## Supplementary material for "Repurposing of Synaptonemal Complex Proteins for Kinetochores in Kinetoplastida": File S3: SYCP2_Ascomycetes_ARM_PH.hmm

```
HMMER3/f [3.3dev | June 2019]
NAME  jackhmmer
LENG  1307
ALPH  amino
RF    yes
MM    no
CONS  yes
CS    no
MAP   yes
DATE  Tue Oct 20 20:06:23 2020
NSEQ  406
EFFN  9.865646
CKSUM 2643331907
STATS LOCAL MSV      -13.1653  0.69501
STATS LOCAL VITERBI  -14.3705  0.69501
STATS LOCAL FORWARD   -7.1306  0.69501
HMM          A        C        D        E        F        G        H        I        K        L        M        N        P        Q        R        S        T        V        W        Y   
            m->m     m->i     m->d     i->m     i->i     d->m     d->d
  COMPO   2.47813  4.52147  2.77488  2.52998  3.54149  3.04052  3.81184  2.97037  2.42852  2.59686  3.70157  2.97802  3.21729  3.00311  2.88034  2.54171  2.85292  2.76320  4.98299  3.78881
          2.68618  4.42225  2.77519  2.73123  3.46354  2.40513  3.72494  3.29354  2.67741  2.69355  4.24690  2.90347  2.73739  3.18146  2.89801  2.37887  2.77519  2.98518  4.58477  3.61503
          0.03038  3.90494  4.62729  0.61958  0.77255  0.00000        *
      1   2.42991  4.27510  3.45661  3.20990  3.99724  3.11337  4.22478  3.12832  3.15352  2.99067  4.03896  3.41421  3.81961  3.54667  3.41076  2.63152  1.11805  2.81983  5.43219  4.21382      1 t x - -
          2.68618  4.42225  2.77519  2.73123  3.46354  2.40513  3.72494  3.29354  2.67741  2.69355  4.24690  2.90347  2.73739  3.18146  2.89801  2.37887  2.77519  2.98518  4.58477  3.61503
          0.03038  3.90494  4.62729  0.61958  0.77255  0.48576  0.95510
      2   2.33074  4.25168  3.23438  3.05144  4.10851  2.98094  4.16050  3.63541  3.12739  3.35306  4.27629  3.27117  3.72237  3.47413  3.41257  1.04315  2.81326  3.16341  5.47836  4.19215      2 s x - -
          2.68618  4.42225  2.77519  2.73123  3.46354  2.40513  3.72494  3.29354  2.67741  2.69355  4.24690  2.90347  2.73739  3.18146  2.89801  2.37887  2.77519  2.98518  4.58477  3.61503
          0.03038  3.90494  4.62729  0.61958  0.77255  0.48576  0.95510
      3   2.79418  4.54637  3.40482  3.24836  4.24114  3.23204  4.32333  3.79467  3.30840  3.41808  4.46917  3.55190  0.76942  3.69619  3.55044  2.96264  3.23825  3.43638  5.41901  4.36218      3 p x - -
          2.68618  4.42225  2.77519  2.73123  3.46354  2.40513  3.72494  3.29354  2.67741  2.69355  4.24690  2.90347  2.73739  3.18146  2.89801  2.37887  2.77519  2.98518  4.58477  3.61503
          0.03038  3.90494  4.62729  0.61958  0.77255  0.48576  0.95510
      4   3.19150  4.64403  4.24166  3.88147  3.14782  4.02348  4.52701  2.35342  3.64891  0.83624  3.16028  4.15381  4.45313  4.00947  3.81974  3.59784  3.48420  2.39922  5.03908  3.76996      4 l x - -
          2.68618  4.42225  2.77519  2.73123  3.46354  2.40513  3.72494  3.29354  2.67741  2.69355  4.24690  2.90347  2.73739  3.18146  2.89801  2.37887  2.77519  2.98518  4.58477  3.61503
          0.03038  3.90494  4.62729  0.61958  0.77255  0.48576  0.95510
      5   0.96797  4.20801  3.49533  3.28789  4.08448  3.03172  4.30614  3.21484  3.30498  3.09497  4.12308  3.42938  3.77399  3.64313  3.55340  2.55794  2.83754  2.86362  5.50839  4.31220      5 a x - -
          2.68618  4.42225  2.77519  2.73123  3.46354  2.40513  3.72494  3.29354  2.67741  2.69355  4.24690  2.90347  2.73739  3.18146  2.89801  2.37887  2.77519  2.98518  4.58477  3.61503
          0.03038  3.90494  4.62729  0.61958  0.77255  0.48576  0.95510
      6   2.33074  4.25168  3.23438  3.05144  4.10851  2.98094  4.16050  3.63541  3.12739  3.35306  4.27629  3.27117  3.72237  3.47413  3.41257  1.04315  2.81326  3.16341  5.47836  4.19215      6 s x - -
          2.68618  4.42225  2.77519  2.73123  3.46354  2.40513  3.72494  3.29354  2.67741  2.69355  4.24690  2.90347  2.73739  3.18146  2.89801  2.37887  2.77519  2.98518  4.58477  3.61503
          0.03038  3.90494  4.62729  0.61958  0.77255  0.48576  0.95510
      7   3.19150  4.64403  4.24166  3.88147  3.14782  4.02348  4.52701  2.35342  3.64891  0.83624  3.16028  4.15381  4.45313  4.00947  3.81974  3.59784  3.48420  2.39922  5.03908  3.76996      7 l x - -
          2.68618  4.42225  2.77519  2.73123  3.46354  2.40513  3.72494  3.29354  2.67741  2.69355  4.24690  2.90347  2.73739  3.18146  2.89801  2.37887  2.77519  2.98518  4.58477  3.61503
          0.03038  3.90494  4.62729  0.61958  0.77255  0.48576  0.95510
      8   3.19150  4.64403  4.24166  3.88147  3.14782  4.02348  4.52701  2.35342  3.64891  0.83624  3.16028  4.15381  4.45313  4.00947  3.81974  3.59784  3.48420  2.39922  5.03908  3.76996      8 l x - -
          2.68618  4.42225  2.77519  2.73123  3.46354  2.40513  3.72494  3.29354  2.67741  2.69355  4.24690  2.90347  2.73739  3.18146  2.89801  2.37887  2.77519  2.98518  4.58477  3.61503
          0.03038  3.90494  4.62729  0.61958  0.77255  0.48576  0.95510
      9   0.96797  4.20801  3.49533  3.28789  4.08448  3.03172  4.30614  3.21484  3.30498  3.09497  4.12308  3.42938  3.77399  3.64313  3.55340  2.55794  2.83754  2.86362  5.50839  4.31220      9 a x - -
          2.68618  4.42225  2.77519  2.73123  3.46354  2.40513  3.72494  3.29354  2.67741  2.69355  4.24690  2.90347  2.73739  3.18146  2.89801  2.37887  2.77519  2.98518  4.58477  3.61503
          0.03038  3.90494  4.62729  0.61958  0.77255  0.48576  0.95510
     10   3.03008  4.84209  3.15709  2.92013  3.30720  3.47470  1.07582  3.73803  2.76228  3.22800  4.27334  3.32822  4.02893  3.28674  3.02614  3.10042  3.33447  3.47252  4.77186  3.25710     10 h x - -
          2.68618  4.42225  2.77519  2.73123  3.46354  2.40513  3.72494  3.29354  2.67741  2.69355  4.24690  2.90347  2.73739  3.18146  2.89801  2.37887  2.77519  2.98518  4.58477  3.61503
          0.03038  3.90494  4.62729  0.61958  0.77255  0.48576  0.95510
     11   3.19150  4.64403  4.24166  3.88147  3.14782  4.02348  4.52701  2.35342  3.64891  0.83624  3.16028  4.15381  4.45313  4.00947  3.81974  3.59784  3.48420  2.39922  5.03908  3.76996     11 l x - -
          2.68618  4.42225  2.77519  2.73123  3.46354  2.40513  3.72494  3.29354  2.67741  2.69355  4.24690  2.90347  2.73739  3.18146  2.89801  2.37887  2.77519  2.98518  4.58477  3.61503
          0.03038  3.90494  4.62729  0.61958  0.77255  0.48576  0.95510
     12   2.97988  5.09805  2.50083  0.98010  4.44829  3.29475  3.88410  3.90862  2.76868  3.52043  4.49281  2.95087  3.90081  3.09894  3.18105  2.95885  3.28429  3.58903  5.61373  4.33575     12 e x - -
          2.68618  4.42225  2.77519  2.73123  3.46354  2.40513  3.72494  3.29354  2.67741  2.69355  4.24690  2.90347  2.73739  3.18146  2.89801  2.37887  2.77519  2.98518  4.58477  3.61503
          0.03038  3.90494  4.62729  0.61958  0.77255  0.48576  0.95510
     13   3.00148  4.96693  3.17965  2.79481  4.36077  3.48765  3.77675  3.79203  0.99473  3.34994  4.30947  3.21791  3.98555  2.96626  2.43725  3.04123  3.25224  3.49792  5.40196  4.21932     13 k x - -
          2.68618  4.42225  2.77519  2.73123  3.46354  2.40513  3.72494  3.29354  2.67741  2.69355  4.24690  2.90347  2.73739  3.18146  2.89801  2.37887  2.77519  2.98518  4.58477  3.61503
          0.03038  3.90494  4.62729  0.61958  0.77255  0.48576  0.95510
     14   2.33074  4.25168  3.23438  3.05144  4.10851  2.98094  4.16050  3.63541  3.12739  3.35306  4.27629  3.27117  3.72237  3.47413  3.41257  1.04315  2.81326  3.16341  5.47836  4.19215     14 s x - -
          2.68618  4.42225  2.77519  2.73123  3.46354  2.40513  3.72494  3.29354  2.67741  2.69355  4.24690  2.90347  2.73739  3.18146  2.89801  2.37887  2.77519  2.98518  4.58477  3.61503
          0.03038  3.90494  4.62729  0.61958  0.77255  0.48576  0.95510
     15   2.79418  4.54637  3.40482  3.24836  4.24114  3.23204  4.32333  3.79467  3.30840  3.41808  4.46917  3.55190  0.76942  3.69619  3.55044  2.96264  3.23825  3.43638  5.41901  4.36218     15 p x - -
          2.68618  4.42225  2.77519  2.73123  3.46354  2.40513  3.72494  3.29354  2.67741  2.69355  4.24690  2.90347  2.73739  3.18146  2.89801  2.37887  2.77519  2.98518  4.58477  3.61503
          0.03038  3.90494  4.62729  0.61958  0.77255  0.48576  0.95510
     16   2.70508  4.47754  3.38552  3.28893  4.43109  0.68072  4.40742  4.03841  3.47464  3.68852  4.66436  3.54976  3.86972  3.79620  3.70732  2.87789  3.18883  3.56045  5.51787  4.53401     16 G x - -
          2.68618  4.42225  2.77519  2.73123  3.46354  2.40513  3.72494  3.29354  2.67741  2.69355  4.24690  2.90347  2.73739  3.18146  2.89801  2.37887  2.77519  2.98518  4.58477  3.61503
          0.03038  3.90494  4.62729  0.61958  0.77255  0.48576  0.95510
     17   3.04176  4.87903  3.53569  3.03973  4.24182  3.52380  3.84732  3.78560  2.24981  3.29562  4.29476  3.39709  4.02463  3.06586  0.92994  3.12425  3.30539  3.50810  5.31159  4.16193     17 r x - -
          2.68618  4.42225  2.77519  2.73123  3.46354  2.40513  3.72494  3.29354  2.67741  2.69355  4.24690  2.90347  2.73739  3.18146  2.89801  2.37887  2.77519  2.98518  4.58477  3.61503
          0.03038  3.90494  4.62729  0.61958  0.77255  0.48576  0.95510
     18   2.70508  4.47754  3.38552  3.28893  4.43109  0.68072  4.40742  4.03841  3.47464  3.68852  4.66436  3.54976  3.86972  3.79620  3.70732  2.87789  3.18883  3.56045  5.51787  4.53401     18 G x - -
          2.68618  4.42225  2.77519  2.73123  3.46354  2.40513  3.72494  3.29354  2.67741  2.69355  4.24690  2.90347  2.73739  3.18146  2.89801  2.37887  2.77519  2.98518  4.58477  3.61503
          0.03038  3.90494  4.62729  0.61958  0.77255  0.48576  0.95510
     19   3.04176  4.87903  3.53569  3.03973  4.24182  3.52380  3.84732  3.78560  2.24981  3.29562  4.29476  3.39709  4.02463  3.06586  0.92994  3.12425  3.30539  3.50810  5.31159  4.16193     19 r x - -
          2.68618  4.42225  2.77519  2.73123  3.46354  2.40513  3.72494  3.29354  2.67741  2.69355  4.24690  2.90347  2.73739  3.18146  2.89801  2.37887  2.77519  2.98518  4.58477  3.61503
          0.03038  3.90494  4.62729  0.61958  0.77255  0.48576  0.95510
     20   2.70508  4.47754  3.38552  3.28893  4.43109  0.68072  4.40742  4.03841  3.47464  3.68852  4.66436  3.54976  3.86972  3.79620  3.70732  2.87789  3.18883  3.56045  5.51787  4.53401     20 G x - -
          2.68618  4.42225  2.77519  2.73123  3.46354  2.40513  3.72494  3.29354  2.67741  2.69355  4.24690  2.90347  2.73739  3.18146  2.89801  2.37887  2.77519  2.98518  4.58477  3.61503
          0.03038  3.90494  4.62729  0.61958  0.77255  0.48576  0.95510
     21   3.00148  4.96693  3.17965  2.79481  4.36077  3.48765  3.77675  3.79203  0.99473  3.34994  4.30947  3.21791  3.98555  2.96626  2.43725  3.04123  3.25224  3.49792  5.40196  4.21932     21 k x - -
          2.68618  4.42225  2.77519  2.73123  3.46354  2.40513  3.72494  3.29354  2.67741  2.69355  4.24690  2.90347  2.73739  3.18146  2.89801  2.37887  2.77519  2.98518  4.58477  3.61503
          0.03038  3.90494  4.62729  0.61958  0.77255  0.48576  0.95510
     22   3.04176  4.87903  3.53569  3.03973  4.24182  3.52380  3.84732  3.78560  2.24981  3.29562  4.29476  3.39709  4.02463  3.06586  0.92994  3.12425  3.30539  3.50810  5.31159  4.16193     22 r x - -
          2.68618  4.42225  2.77519  2.73123  3.46354  2.40513  3.72494  3.29354  2.67741  2.69355  4.24690  2.90347  2.73739  3.18146  2.89801  2.37887  2.77519  2.98518  4.58477  3.61503
          0.03038  3.90494  4.62729  0.61958  0.77255  0.48576  0.95510
     23   2.70508  4.47754  3.38552  3.28893  4.43109  0.68072  4.40742  4.03841  3.47464  3.68852  4.66436  3.54976  3.86972  3.79620  3.70732  2.87789  3.18883  3.56045  5.51787  4.53401     23 G x - -
          2.68618  4.42225  2.77519  2.73123  3.46354  2.40513  3.72494  3.29354  2.67741  2.69355  4.24690  2.90347  2.73739  3.18146  2.89801  2.37887  2.77519  2.98518  4.58477  3.61503
          0.03038  3.90494  4.62729  0.61958  0.77255  0.48576  0.95510
     24   0.96797  4.20801  3.49533  3.28789  4.08448  3.03172  4.30614  3.21484  3.30498  3.09497  4.12308  3.42938  3.77399  3.64313  3.55340  2.55794  2.83754  2.86362  5.50839  4.31220     24 a x - -
          2.68618  4.42225  2.77519  2.73123  3.46354  2.40513  3.72494  3.29354  2.67741  2.69355  4.24690  2.90347  2.73739  3.18146  2.89801  2.37887  2.77519  2.98518  4.58477  3.61503
          0.03038  3.90494  4.62729  0.61958  0.77255  0.48576  0.95510
     25   0.96797  4.20801  3.49533  3.28789  4.08448  3.03172  4.30614  3.21484  3.30498  3.09497  4.12308  3.42938  3.77399  3.64313  3.55340  2.55794  2.83754  2.86362  5.50839  4.31220     25 a x - -
          2.68618  4.42225  2.77519  2.73123  3.46354  2.40513  3.72494  3.29354  2.67741  2.69355  4.24690  2.90347  2.73739  3.18146  2.89801  2.37887  2.77519  2.98518  4.58477  3.61503
          0.03038  3.90494  4.62729  0.61958  0.77255  0.48576  0.95510
     26   2.79418  4.54637  3.40482  3.24836  4.24114  3.23204  4.32333  3.79467  3.30840  3.41808  4.46917  3.55190  0.76942  3.69619  3.55044  2.96264  3.23825  3.43638  5.41901  4.36218     26 p x - -
          2.68618  4.42225  2.77519  2.73123  3.46354  2.40513  3.72494  3.29354  2.67741  2.69355  4.24690  2.90347  2.73739  3.18146  2.89801  2.37887  2.77519  2.98518  4.58477  3.61503
          0.03038  3.90494  4.62729  0.61958  0.77255  0.48576  0.95510
     27   0.96797  4.20801  3.49533  3.28789  4.08448  3.03172  4.30614  3.21484  3.30498  3.09497  4.12308  3.42938  3.77399  3.64313  3.55340  2.55794  2.83754  2.86362  5.50839  4.31220     27 a x - -
          2.68618  4.42225  2.77519  2.73123  3.46354  2.40513  3.72494  3.29354  2.67741  2.69355  4.24690  2.90347  2.73739  3.18146  2.89801  2.37887  2.77519  2.98518  4.58477  3.61503
          0.03038  3.90494  4.62729  0.61958  0.77255  0.48576  0.95510
     28   0.96797  4.20801  3.49533  3.28789  4.08448  3.03172  4.30614  3.21484  3.30498  3.09497  4.12308  3.42938  3.77399  3.64313  3.55340  2.55794  2.83754  2.86362  5.50839  4.31220     28 a x - -
          2.68618  4.42225  2.77519  2.73123  3.46354  2.40513  3.72494  3.29354  2.67741  2.69355  4.24690  2.90347  2.73739  3.18146  2.89801  2.37887  2.77519  2.98518  4.58477  3.61503
          0.03038  3.90494  4.62729  0.61958  0.77255  0.48576  0.95510
     29   2.83363  4.36704  4.17036  3.83431  3.57363  3.75760  4.63036  2.04825  3.70259  2.25489  3.53366  4.01898  4.31616  4.05996  3.91199  3.26302  3.19430  0.98494  5.36361  4.09733     29 v x - -
          2.68618  4.42225  2.77519  2.73123  3.46354  2.40513  3.72494  3.29354  2.67741  2.69355  4.24690  2.90347  2.73739  3.18146  2.89801  2.37887  2.77519  2.98518  4.58477  3.61503
          0.03038  3.90494  4.62729  0.61958  0.77255  0.48576  0.95510
     30   2.79418  4.54637  3.40482  3.24836  4.24114  3.23204  4.32333  3.79467  3.30840  3.41808  4.46917  3.55190  0.76942  3.69619  3.55044  2.96264  3.23825  3.43638  5.41901  4.36218     30 p x - -
          2.68618  4.42225  2.77519  2.73123  3.46354  2.40513  3.72494  3.29354  2.67741  2.69355  4.24690  2.90347  2.73739  3.18146  2.89801  2.37887  2.77519  2.98518  4.58477  3.61503
          0.03038  3.90494  4.62729  0.61958  0.77255  0.48576  0.95510
     31   3.02421  5.15792  0.87259  2.35482  4.53922  3.23502  3.95928  4.13472  3.04947  3.73719  4.71582  2.91289  3.89009  3.19834  3.57025  2.98278  3.36341  3.77039  5.70154  4.40652     31 d x - -
          2.68618  4.42225  2.77519  2.73123  3.46354  2.40513  3.72494  3.29354  2.67741  2.69355  4.24690  2.90347  2.73739  3.18146  2.89801  2.37887  2.77519  2.98518  4.58477  3.61503
          0.03038  3.90494  4.62729  0.61958  0.77255  0.48576  0.95510
     32   2.83363  4.36704  4.17036  3.83431  3.57363  3.75760  4.63036  2.04825  3.70259  2.25489  3.53366  4.01898  4.31616  4.05996  3.91199  3.26302  3.19430  0.98494  5.36361  4.09733     32 v x - -
          2.68618  4.42225  2.77519  2.73123  3.46354  2.40513  3.72494  3.29354  2.67741  2.69355  4.24690  2.90347  2.73739  3.18146  2.89801  2.37887  2.77519  2.98518  4.58477  3.61503
          0.03038  3.90494  4.62729  0.61958  0.77255  0.48576  0.95510
     33   3.19150  4.64403  4.24166  3.88147  3.14782  4.02348  4.52701  2.35342  3.64891  0.83624  3.16028  4.15381  4.45313  4.00947  3.81974  3.59784  3.48420  2.39922  5.03908  3.76996     33 l x - -
          2.68618  4.42225  2.77519  2.73123  3.46354  2.40513  3.72494  3.29354  2.67741  2.69355  4.24690  2.90347  2.73739  3.18146  2.89801  2.37887  2.77519  2.98518  4.58477  3.61503
          0.03038  3.90494  4.62729  0.61958  0.77255  0.48576  0.95510
     34   2.83363  4.36704  4.17036  3.83431  3.57363  3.75760  4.63036  2.04825  3.70259  2.25489  3.53366  4.01898  4.31616  4.05996  3.91199  3.26302  3.19430  0.98494  5.36361  4.09733     34 v x - -
          2.68618  4.42225  2.77519  2.73123  3.46354  2.40513  3.72494  3.29354  2.67741  2.69355  4.24690  2.90347  2.73739  3.18146  2.89801  2.37887  2.77519  2.98518  4.58477  3.61503
          0.03038  3.90494  4.62729  0.61958  0.77255  0.48576  0.95510
     35   3.02421  5.15792  0.87259  2.35482  4.53922  3.23502  3.95928  4.13472  3.04947  3.73719  4.71582  2.91289  3.89009  3.19834  3.57025  2.98278  3.36341  3.77039  5.70154  4.40652     35 d x - -
          2.68618  4.42225  2.77519  2.73123  3.46354  2.40513  3.72494  3.29354  2.67741  2.69355  4.24690  2.90347  2.73739  3.18146  2.89801  2.37887  2.77519  2.98518  4.58477  3.61503
          0.03038  3.90494  4.62729  0.61958  0.77255  0.48576  0.95510
     36   2.70508  4.47754  3.38552  3.28893  4.43109  0.68072  4.40742  4.03841  3.47464  3.68852  4.66436  3.54976  3.86972  3.79620  3.70732  2.87789  3.18883  3.56045  5.51787  4.53401     36 G x - -
          2.68618  4.42225  2.77519  2.73123  3.46354  2.40513  3.72494  3.29354  2.67741  2.69355  4.24690  2.90347  2.73739  3.18146  2.89801  2.37887  2.77519  2.98518  4.58477  3.61503
          0.03038  3.90494  4.62729  0.61958  0.77255  0.48576  0.95510
     37   2.83363  4.36704  4.17036  3.83431  3.57363  3.75760  4.63036  2.04825  3.70259  2.25489  3.53366  4.01898  4.31616  4.05996  3.91199  3.26302  3.19430  0.98494  5.36361  4.09733     37 v x - -
          2.68618  4.42225  2.77519  2.73123  3.46354  2.40513  3.72494  3.29354  2.67741  2.69355  4.24690  2.90347  2.73739  3.18146  2.89801  2.37887  2.77519  2.98518  4.58477  3.61503
          0.03038  3.90494  4.62729  0.61958  0.77255  0.48576  0.95510
     38   2.87212  4.63773  2.39570  2.92277  1.47822  3.60503  3.79862  3.07079  3.09293  2.67832  3.74790  3.33421  4.08365  3.34322  3.46040  3.01537  3.14427  2.88799  4.56408  3.00062     38 f x - -
          2.68618  4.42225  2.77519  2.73123  3.46354  2.40513  3.72494  3.29354  2.67741  2.69355  4.24690  2.90347  2.73739  3.18146  2.89801  2.37887  2.77519  2.98518  4.58477  3.61503
          0.02724  4.01258  4.73493  0.61958  0.77255  0.48576  0.95510
     39   2.90939  5.27691  2.63557  1.45216  4.62490  3.42130  3.70993  4.05800  1.76964  3.55982  4.39387  2.91206  3.91981  2.85184  2.73035  2.85694  3.14771  3.68224  5.68255  4.33492     39 e x - -
          2.68618  4.42225  2.77519  2.73123  3.46354  2.40513  3.72494  3.29354  2.67741  2.69355  4.24690  2.90347  2.73739  3.18146  2.89801  2.37887  2.77519  2.98518  4.58477  3.61503
          0.02498  4.09814  4.82048  0.61958  0.77255  0.48576  0.95510
     40   3.89706  5.05706  4.86051  4.60597  1.19196  4.58597  3.53844  3.54997  4.43577  2.83611  4.12968  4.23349  4.88077  4.32397  4.40925  3.96775  4.11342  3.48379  3.65362  1.02710     40 y x - -
          2.68618  4.42225  2.77519  2.73123  3.46354  2.40513  3.72494  3.29354  2.67741  2.69355  4.24690  2.90347  2.73739  3.18146  2.89801  2.37887  2.77519  2.98518  4.58477  3.61503
          0.02313  4.17409  4.89644  0.61958  0.77255  0.48576  0.95510
     41   2.64207  4.39944  3.63778  3.21695  3.57676  3.48635  4.11356  2.88538  3.11155  1.50837  3.63341  3.51467  4.03774  3.47364  3.39985  1.77588  2.98288  2.68886  5.13169  3.83966     41 l x - -
          2.68618  4.42225  2.77519  2.73123  3.46354  2.40513  3.72494  3.29354  2.67741  2.69355  4.24690  2.90347  2.73739  3.18146  2.89801  2.37887  2.77519  2.98518  4.58477  3.61503
          0.02313  4.17409  4.89644  0.61958  0.77255  0.48576  0.95510
     42   2.98640  5.59421  1.38364  1.65548  4.87902  3.31597  3.80789  4.40330  2.77672  3.87636  4.70154  2.76564  3.91115  2.42185  3.35698  2.87175  3.26215  3.96300  6.02541  4.52059     42 d x - -
          2.68618  4.42225  2.77519  2.73123  3.46354  2.40513  3.72494  3.29354  2.67741  2.69355  4.24690  2.90347  2.73739  3.18146  2.89801  2.37887  2.77519  2.98518  4.58477  3.61503
          0.02313  4.17409  4.89644  0.61958  0.77255  0.48576  0.95510
     43   3.08584  5.70964  1.27749  1.40703  4.99220  3.30607  3.87844  4.53204  2.93180  4.01370  4.87605  2.76273  3.94564  3.04800  3.55434  2.95085  3.38055  4.08904  6.15657  4.62618     43 d x - -
          2.68618  4.42225  2.77519  2.73123  3.46354  2.40513  3.72494  3.29354  2.67741  2.69355  4.24690  2.90347  2.73739  3.18146  2.89801  2.37887  2.77519  2.98518  4.58477  3.61503
          0.02313  4.17409  4.89644  0.61958  0.77255  0.48576  0.95510
     44   2.99125  4.37873  4.60608  4.09085  3.66450  4.23345  4.80497  1.64181  3.98401  2.31657  3.50548  4.30736  4.61104  4.26036  4.20203  3.59588  2.62463  1.04841  5.46334  4.25471     44 v x - -
          2.68618  4.42225  2.77519  2.73123  3.46354  2.40513  3.72494  3.29354  2.67741  2.69355  4.24690  2.90347  2.73739  3.18146  2.89801  2.37887  2.77519  2.98518  4.58477  3.61503
          0.02313  4.17409  4.89644  0.61958  0.77255  0.48576  0.95510
     45   2.82740  4.70910  3.13140  1.68168  3.86436  3.61945  3.95713  1.85045  2.81438  2.73335  3.77476  3.25823  4.06986  3.18475  3.19991  2.97307  3.08064  2.61379  5.34687  4.05281     45 e x - -
          2.68618  4.42225  2.77519  2.73123  3.46354  2.40513  3.72494  3.29354  2.67741  2.69355  4.24690  2.90347  2.73739  3.18146  2.89801  2.37887  2.77519  2.98518  4.58477  3.61503
          0.02313  4.17409  4.89644  0.61958  0.77255  0.48576  0.95510
     46   2.38285  4.35482  3.39959  3.00835  4.25318  3.13149  4.11050  3.65344  3.02357  3.32612  4.15605  3.29051  2.76911  3.34360  3.38726  1.80703  1.51159  3.19126  5.58387  4.33780     46 t x - -
          2.68618  4.42225  2.77519  2.73123  3.46354  2.40513  3.72494  3.29354  2.67741  2.69355  4.24690  2.90347  2.73739  3.18146  2.89801  2.37887  2.77519  2.98518  4.58477  3.61503
          0.02313  4.17409  4.89644  0.61958  0.77255  0.48576  0.95510
     47   2.71474  4.76621  2.11820  2.53709  3.99718  2.77657  3.81614  3.36791  2.72697  1.79948  3.93241  3.04320  3.91463  3.02453  3.17618  2.78407  2.98433  3.08645  5.35822  4.03178     47 l x - -
          2.68618  4.42225  2.77519  2.73123  3.46354  2.40513  3.72494  3.29354  2.67741  2.69355  4.24690  2.90347  2.73739  3.18146  2.89801  2.37887  2.77519  2.98518  4.58477  3.61503
          0.02313  4.17409  4.89644  0.61958  0.77255  0.48576  0.95510
     48   2.73742  4.37541  3.92563  3.47040  1.86036  3.64870  4.10698  2.72080  3.38738  2.39795  3.50905  3.69993  4.15494  3.66295  3.63859  3.02017  1.64755  2.56148  4.79727  3.37605     48 t x - -
          2.68618  4.42225  2.77519  2.73123  3.46354  2.40513  3.72494  3.29354  2.67741  2.69355  4.24690  2.90347  2.73739  3.18146  2.89801  2.37887  2.77519  2.98518  4.58477  3.61503
          0.02313  4.17409  4.89644  0.61958  0.77255  0.48576  0.95510
     49   2.93450  5.30192  1.01763  2.28859  4.78111  3.27440  3.93424  4.31951  2.97898  3.87832  4.74459  2.84968  3.92954  3.12033  3.55355  2.32590  3.27586  3.87067  6.01841  4.54327     49 d x - -
          2.68618  4.42225  2.77519  2.73123  3.46354  2.40513  3.72494  3.29354  2.67741  2.69355  4.24690  2.90347  2.73739  3.18146  2.89801  2.37887  2.77519  2.98518  4.58477  3.61503
          0.02313  4.17409  4.89644  0.61958  0.77255  0.48576  0.95510
     50   1.55742  4.71522  3.03559  2.68669  4.23425  3.34298  3.88662  3.62005  2.64571  3.25213  4.13364  3.13023  3.90189  1.85949  3.01042  2.73487  2.98258  3.26691  5.51672  4.21442     50 a x - -
          2.68618  4.42225  2.77519  2.73123  3.46354  2.40513  3.72494  3.29354  2.67741  2.69355  4.24690  2.90347  2.73739  3.18146  2.89801  2.37887  2.77519  2.98518  4.58477  3.61503
          0.02313  4.17409  4.89644  0.61958  0.77255  0.48576  0.95510
     51   2.68423  4.72701  1.96502  2.56934  3.09684  3.49411  3.73669  3.27911  2.63246  2.27470  3.81066  2.82282  3.91293  2.95508  3.07664  2.75914  2.92349  3.00951  5.16459  3.79521     51 d x - -
          2.68618  4.42225  2.77519  2.73123  3.46354  2.40513  3.72494  3.29354  2.67741  2.69355  4.24690  2.90347  2.73739  3.18146  2.89801  2.37887  2.77519  2.98518  4.58477  3.61503
          0.02216  4.21618  4.93853  0.61958  0.77255  0.48576  0.95510
     52   2.79347  4.45354  3.76682  3.18257  3.58182  3.78116  4.04217  1.98579  2.89930  2.45061  3.50040  3.55627  4.16105  3.35435  1.89556  3.06803  3.03233  2.00161  5.11364  3.88929     52 r x - -
          2.68618  4.42225  2.77519  2.73123  3.46354  2.40513  3.72494  3.29354  2.67741  2.69355  4.24690  2.90347  2.73739  3.18146  2.89801  2.37887  2.77519  2.98518  4.58477  3.61503
          0.02216  4.21618  4.93853  0.61958  0.77255  0.48576  0.95510
     53   2.43603  4.75694  3.00728  2.63535  4.28395  3.36331  3.87664  3.67893  2.59381  3.31210  4.14163  1.99062  3.90219  3.05302  3.11025  2.71796  1.65199  3.30446  5.55157  4.23790     53 t x - -
          2.68618  4.42225  2.77519  2.73123  3.46354  2.40513  3.72494  3.29354  2.67741  2.69355  4.24690  2.90347  2.73739  3.18146  2.89801  2.37887  2.77519  2.98518  4.58477  3.61503
          0.02063  4.28736  5.00970  0.61958  0.77255  0.48576  0.95510
     54   1.69819  4.86353  2.46369  2.51723  4.37573  3.34592  3.83941  3.81332  2.69504  3.40372  4.21333  3.01859  3.88086  2.87185  3.16883  1.79224  2.97227  3.41315  5.62070  4.26850     54 a x - -
          2.68618  4.42225  2.77519  2.73123  3.46354  2.40513  3.72494  3.29354  2.67741  2.69355  4.24690  2.90347  2.73739  3.18146  2.89801  2.37887  2.77519  2.98518  4.58477  3.61503
          0.02063  4.28736  5.00970  0.61958  0.77255  0.48576  0.95510
     55   1.77738  4.31578  4.23100  3.67270  1.95490  3.92522  4.23835  2.20761  3.56394  2.07154  3.27687  3.90300  4.29752  3.79053  3.76910  3.23224  3.07964  2.30048  4.87453  3.60792     55 a x - -
          2.68618  4.42225  2.77519  2.73123  3.46354  2.40513  3.72494  3.29354  2.67741  2.69355  4.24690  2.90347  2.73739  3.18146  2.89801  2.37887  2.77519  2.98518  4.58477  3.61503
          0.02045  4.29575  5.01810  0.61958  0.77255  0.48576  0.95510
     56   2.74016  5.14252  2.95265  1.97336  4.46779  3.48461  3.66291  3.91862  2.34455  3.42422  3.74324  2.76190  3.88692  1.76863  2.54396  2.71584  2.96656  3.52526  5.57126  4.20520     56 q x - -
          2.68618  4.42225  2.77519  2.73123  3.46354  2.40513  3.72494  3.29354  2.67741  2.69355  4.24690  2.90347  2.73739  3.18146  2.89801  2.37887  2.77519  2.98518  4.58477  3.61503
          0.01952  4.34174  5.06408  0.61958  0.77255  0.48576  0.95510
     57   2.74810  2.61646  3.06419  1.96891  4.14354  3.53335  2.23137  3.56353  2.40831  3.17015  3.99905  3.07954  3.94514  2.91612  2.92737  2.78699  2.98179  3.24952  5.40383  4.08123     57 e x - -
          2.68618  4.42225  2.77519  2.73123  3.46354  2.40513  3.72494  3.29354  2.67741  2.69355  4.24690  2.90347  2.73739  3.18146  2.89801  2.37887  2.77519  2.98518  4.58477  3.61503
          0.01833  4.40408  5.12643  0.61958  0.77255  0.48576  0.95510
     58   3.74186  5.00037  5.32978  4.84090  1.61609  4.91084  4.76499  2.57212  4.68231  0.80775  3.11594  4.91862  5.06342  4.64245  4.68927  4.30210  3.95709  2.78164  4.88285  3.44878     58 l x - -
          2.68618  4.42225  2.77519  2.73123  3.46354  2.40513  3.72494  3.29354  2.67741  2.69355  4.24690  2.90347  2.73739  3.18146  2.89801  2.37887  2.77519  2.98518  4.58477  3.61503
          0.01800  4.42198  5.14433  0.61958  0.77255  0.48576  0.95510
     59   3.19060  4.55384  4.86715  4.29669  1.72561  4.37962  4.64827  2.41009  4.14936  1.14989  3.12749  4.44324  4.65926  4.26342  4.23860  3.70844  3.06859  2.19099  5.03643  3.82929     59 l x - -
          2.68618  4.42225  2.77519  2.73123  3.46354  2.40513  3.72494  3.29354  2.67741  2.69355  4.24690  2.90347  2.73739  3.18146  2.89801  2.37887  2.77519  2.98518  4.58477  3.61503
          0.01800  4.42198  5.14433  0.61958  0.77255  0.48576  0.95510
     60   2.67705  4.99083  2.86832  2.34498  4.26320  3.48198  3.59763  3.18157  2.45161  3.26434  3.28756  2.60964  3.87460  1.98299  2.92677  2.35422  2.90840  3.20408  5.46953  4.10769     60 q x - -
          2.68618  4.42225  2.77519  2.73123  3.46354  2.40513  3.72494  3.29354  2.67741  2.69355  4.24690  2.90347  2.73739  3.18146  2.89801  2.37887  2.77519  2.98518  4.58477  3.61503
          0.01800  4.42198  5.14433  0.61958  0.77255  0.48576  0.95510
     61   2.56991  4.75482  3.03430  2.47190  3.96308  3.05088  3.74561  3.10278  2.57980  2.86237  3.83592  3.09850  3.92117  2.78245  2.44587  2.49385  2.90554  2.13493  5.28042  3.97296     61 v x - -
          2.68618  4.42225  2.77519  2.73123  3.46354  2.40513  3.72494  3.29354  2.67741  2.69355  4.24690  2.90347  2.73739  3.18146  2.89801  2.37887  2.77519  2.98518  4.58477  3.61503
          0.01800  4.42198  5.14433  0.61958  0.77255  0.48576  0.95510
     62   3.59212  4.83822  5.42841  4.88283  3.38088  4.98573  5.37557  1.51131  4.74868  0.84125  3.14196  5.09240  5.11838  4.79137  4.80716  4.37261  3.81943  2.07733  5.54183  4.50101     62 l x - -
          2.68618  4.42225  2.77520  2.73123  3.46354  2.40513  3.72495  3.29354  2.67741  2.69350  4.24690  2.90347  2.73740  3.18146  2.89801  2.37887  2.77520  2.98518  4.58477  3.61503
          0.03239  3.64820  5.14433  0.53626  0.87931  0.48576  0.95510
     63   2.66737  3.11084  3.42675  3.18577  3.39777  2.11938  3.97385  2.67275  3.11673  2.41595  3.22495  3.52691  4.07404  3.39274  3.41251  2.95855  2.90084  2.29117  4.87533  2.67693     64 g x - -
          2.68618  4.42225  2.77520  2.73123  3.46354  2.40513  3.72495  3.29349  2.67741  2.69355  4.24690  2.90347  2.73740  3.18146  2.89801  2.37887  2.77520  2.98518  4.58477  3.61503
          0.02553  3.94375  5.14433  0.57277  0.83002  0.48576  0.95510
     64   2.69423  5.20671  3.07751  1.96342  4.54905  3.57233  3.72043  3.98192  1.39424  3.15589  4.26699  3.05845  3.96813  2.83598  2.64050  2.81189  2.92886  3.59721  5.61996  4.27876     66 k x - -
          2.68618  4.42225  2.77519  2.73123  3.46354  2.40513  3.72494  3.29354  2.67741  2.69355  4.24690  2.90347  2.73739  3.18146  2.89801  2.37887  2.77519  2.98518  4.58477  3.61503
          0.04350  4.47548  3.46801  0.61958  0.77255  0.48576  0.95510
     65   2.89276  5.42673  1.71954  1.56556  4.75336  3.47102  3.78519  4.24602  2.34736  3.71864  4.49006  2.92993  3.95603  2.90535  2.56076  2.82580  3.13818  3.81095  5.85129  4.41655     67 e x - -
          2.68620  4.42227  2.77522  2.73125  3.46356  2.40510  3.72497  3.29356  2.67743  2.69357  4.24692  2.90349  2.73742  3.18148  2.89803  2.37889  2.77522  2.98506  4.58479  3.61466
          0.11627  2.26247  5.17184  0.30378  1.33950  0.52768  0.89153
     66   3.01446  5.53825  2.44495  1.16771  4.86320  3.49355  3.85894  4.35116  1.84715  3.82533  4.62498  2.95377  4.01922  2.99324  3.14538  2.93388  3.26676  3.92596  5.95575  4.52211     69 e x - -
          2.68618  4.42225  2.77519  2.73123  3.46354  2.40513  3.72494  3.29354  2.67741  2.69355  4.24690  2.90347  2.73739  3.18146  2.89801  2.37887  2.77519  2.98518  4.58477  3.61503
          0.01751  4.44950  5.17184  0.61958  0.77255  0.46041  0.99702
     67   2.70941  4.34095  3.75195  3.17685  3.47074  3.72603  3.99543  2.37954  3.07582  2.52946  2.90275  3.53320  3.79227  3.38563  2.04182  2.82019  2.94243  1.90100  4.94518  3.72812     70 v x - -
          2.68618  4.42225  2.77519  2.73123  3.46354  2.40513  3.72494  3.29354  2.67741  2.69355  4.24690  2.90347  2.73739  3.18146  2.89801  2.37887  2.77519  2.98518  4.58477  3.61503
          0.01706  4.47548  5.19783  0.61958  0.77255  0.48576  0.95510
     68   2.68255  3.82112  4.19516  3.60609  2.28201  2.26999  4.09895  2.23676  3.17089  2.34091  3.26250  3.79333  4.16170  3.68992  3.64160  2.89708  2.91502  2.19912  3.71445  3.56646     71 v x - -
          2.68618  4.42225  2.77519  2.73123  3.46354  2.40513  3.72494  3.29354  2.67741  2.69355  4.24690  2.90347  2.73739  3.18146  2.89801  2.37887  2.77519  2.98518  4.58477  3.61503
          0.01706  4.47548  5.19783  0.61958  0.77255  0.48576  0.95510
     69   2.69720  3.48452  4.12665  3.35438  2.95307  3.40131  4.09381  2.41604  3.42554  1.86808  3.29728  3.76166  4.16388  2.96548  3.42802  3.07770  2.92921  2.31602  4.79267  2.24208     72 l x - -
          2.68618  4.42225  2.77519  2.73123  3.46354  2.40513  3.72494  3.29354  2.67741  2.69355  4.24690  2.90347  2.73739  3.18146  2.89801  2.37887  2.77519  2.98518  4.58477  3.61503
          0.01637  4.51650  5.23885  0.61958  0.77255  0.48576  0.95510
     70   2.63554  5.28687  1.69915  2.14641  4.60585  3.48671  3.74494  4.08537  2.39618  2.94365  4.34254  2.38509  3.92739  2.85794  3.03405  2.54556  3.04083  3.66486  5.73066  4.31472     73 d x - -
          2.68618  4.42225  2.77519  2.73123  3.46354  2.40513  3.72494  3.29354  2.67741  2.69355  4.24690  2.90347  2.73739  3.18146  2.89801  2.37887  2.77519  2.98518  4.58477  3.61503
          0.07186  4.51650  2.84021  0.61958  0.77255  0.48576  0.95510
     71   3.17189  4.56060  4.73710  4.16031  2.45092  4.33558  4.57740  2.32013  3.45574  0.87383  3.13618  4.34778  4.61678  4.15678  4.11602  3.65184  3.39636  2.52105  5.02317  3.82340     74 l x - -
          2.68618  4.42225  2.77519  2.73123  3.46354  2.40513  3.72494  3.29354  2.67741  2.69355  4.24690  2.90347  2.73739  3.18146  2.89801  2.37887  2.77519  2.98518  4.58477  3.61503
          0.01729  4.46193  5.18428  0.61958  0.77255  0.43425  1.04342
     72   3.11543  5.74168  1.73696  1.15043  5.04051  3.49002  3.95003  4.56751  2.63715  4.02641  4.83133  2.50078  4.06540  2.91528  3.46637  3.00531  3.38477  4.11408  6.16497  4.66284     75 e x - -
          2.68619  4.42226  2.77520  2.73124  3.46354  2.40513  3.72495  3.29334  2.67741  2.69355  4.24690  2.90347  2.73740  3.18147  2.89801  2.37887  2.77520  2.98519  4.58477  3.61504
          0.14344  3.21093  2.37185  0.45680  1.00324  0.48576  0.95510
     73   1.72442  4.25279  4.32643  3.75791  2.24637  3.90707  4.02171  2.68655  3.62034  2.00732  3.34897  3.88791  4.26756  3.80213  3.76035  3.20346  3.04640  2.50876  3.70620  2.42365     77 a x - -
          2.68618  4.42225  2.77519  2.73123  3.46354  2.40513  3.72494  3.29354  2.67741  2.69355  4.24690  2.90347  2.73739  3.18146  2.89801  2.37887  2.77519  2.98518  4.58477  3.61503
          0.03231  4.42438  3.92146  0.61958  0.77255  0.62814  0.76268
     74   2.51467  3.59333  3.41411  3.50643  3.26168  3.25057  4.06695  1.59341  3.39290  2.25964  3.26939  3.72976  4.13372  3.62017  3.58694  3.04718  2.89901  2.18760  4.01773  3.57568     78 i x - -
          2.68618  4.42225  2.77519  2.73123  3.46354  2.40513  3.72494  3.29354  2.67741  2.69355  4.24690  2.90347  2.73739  3.18146  2.89801  2.37887  2.77519  2.98518  4.58477  3.61503
          0.01822  4.41029  5.13264  0.61958  0.77255  0.42510  1.06047
     75   3.00121  4.34964  4.85001  4.26497  2.17006  4.23526  4.59351  1.89491  4.10306  1.73470  3.29586  4.34839  4.55628  4.25018  4.17146  3.55850  2.70347  1.50806  5.06919  3.90338     79 v x - -
          2.68618  4.42225  2.77519  2.73123  3.46354  2.40513  3.72494  3.29354  2.67741  2.69355  4.24690  2.90347  2.73739  3.18146  2.89801  2.37887  2.77519  2.98518  4.58477  3.61503
          0.01658  4.50366  5.22600  0.61958  0.77255  0.47228  0.97705
     76   3.44391  4.72086  5.31753  4.75280  2.86571  4.78207  5.13971  2.08506  4.61901  1.05482  3.21644  4.89652  4.98389  4.67816  4.66735  4.13888  3.67153  1.34841  5.41220  4.31102     80 l x - -
          2.68618  4.42225  2.77519  2.73123  3.46354  2.40513  3.72494  3.29354  2.67741  2.69355  4.24690  2.90347  2.73739  3.18146  2.89801  2.37887  2.77519  2.98518  4.58477  3.61503
          0.01637  4.51650  5.23885  0.61958  0.77255  0.48576  0.95510
     77   2.73937  5.08150  2.78857  1.44721  3.18491  3.50823  3.72676  3.80250  2.50679  3.35654  4.14325  3.00456  3.91692  2.58381  2.98804  2.73332  2.72971  3.43578  5.54985  3.87251     81 e x - -
          2.68618  4.42225  2.77519  2.73123  3.46354  2.40513  3.72494  3.29354  2.67741  2.69355  4.24690  2.90347  2.73739  3.18146  2.89801  2.37887  2.77519  2.98518  4.58477  3.61503
          0.01637  4.51650  5.23885  0.61958  0.77255  0.48576  0.95510
     78   2.63847  4.20869  4.16272  3.57897  3.08503  3.83243  3.03305  2.34471  3.46323  2.18085  3.31742  3.80107  4.20060  3.69123  3.65575  3.11846  2.34602  1.53289  4.83396  3.63868     82 v x - -
          2.68618  4.42225  2.77519  2.73123  3.46354  2.40513  3.72494  3.29354  2.67741  2.69355  4.24690  2.90347  2.73739  3.18146  2.89801  2.37887  2.77519  2.98518  4.58477  3.61503
          0.01637  4.51650  5.23885  0.61958  0.77255  0.48576  0.95510
     79   3.42898  4.66979  5.40515  4.87475  3.67965  4.88932  5.38662  1.34606  4.76767  1.59738  3.09371  5.01907  5.10404  4.90304  4.85792  4.27057  3.67054  1.16737  5.69703  4.56943     83 v x - -
          2.68618  4.42225  2.77519  2.73123  3.46354  2.40513  3.72494  3.29354  2.67741  2.69355  4.24690  2.90347  2.73739  3.18146  2.89801  2.37887  2.77519  2.98518  4.58477  3.61503
          0.01637  4.51650  5.23885  0.61958  0.77255  0.48576  0.95510
     80   2.68427  4.50160  5.02666  4.48279  3.75861  4.52874  5.00457  1.03742  4.36478  2.11416  3.62156  4.62505  4.84468  4.58043  4.50410  3.87800  2.93530  1.52574  5.52598  4.33047     84 i x - -
          2.68618  4.42225  2.77519  2.73123  3.46354  2.40513  3.72494  3.29354  2.67741  2.69355  4.24690  2.90347  2.73739  3.18146  2.89801  2.37887  2.77519  2.98518  4.58477  3.61503
          0.01552  4.56905  5.29140  0.61958  0.77255  0.48576  0.95510
     81   2.75839  4.51180  3.06525  2.50058  4.44732  3.54532  3.29743  3.30220  1.81172  3.00008  4.19369  2.51200  3.93457  2.46607  2.24697  2.74483  2.98599  3.51089  5.58861  4.22019     85 k x - -
          2.68618  4.42225  2.77519  2.73123  3.46354  2.40513  3.72494  3.29354  2.67741  2.69355  4.24690  2.90347  2.73739  3.18146  2.89801  2.37887  2.77519  2.98518  4.58477  3.61503
          0.01524  4.58719  5.30953  0.61958  0.77255  0.48576  0.95510
     82   2.77347  4.21486  4.35488  3.76495  3.16546  3.90274  4.21821  2.04241  3.62732  1.94569  3.31563  3.92838  4.26735  3.82935  3.77156  3.02654  1.66870  2.17500  4.84399  3.28967     86 t x - -
          2.68618  4.42225  2.77519  2.73123  3.46354  2.40513  3.72494  3.29354  2.67741  2.69355  4.24690  2.90347  2.73739  3.18146  2.89801  2.37887  2.77519  2.98518  4.58477  3.61503
          0.01496  4.60600  5.32834  0.61958  0.77255  0.48576  0.95510
     83   1.50782  1.60144  4.24848  3.79313  4.05153  2.13587  4.53668  3.35595  3.70226  2.68970  4.02856  3.83823  4.11563  3.95287  3.93244  2.85122  3.03034  3.02110  5.51221  4.32769     87 a x - -
          2.68618  4.42225  2.77519  2.73123  3.46354  2.40513  3.72494  3.29354  2.67741  2.69355  4.24690  2.90347  2.73739  3.18146  2.89801  2.37887  2.77519  2.98518  4.58477  3.61503
          0.01496  4.60600  5.32834  0.61958  0.77255  0.48576  0.95510
     84   2.59170  4.42882  3.65074  2.66516  3.56093  3.72374  3.98131  2.91892  3.03137  1.73076  3.53343  3.25637  4.10307  3.00794  3.37122  2.97392  2.81602  2.28637  5.01364  2.52839     88 l x - -
          2.68618  4.42225  2.77519  2.73123  3.46354  2.40513  3.72494  3.29354  2.67741  2.69355  4.24690  2.90347  2.73739  3.18146  2.89801  2.37887  2.77519  2.98518  4.58477  3.61503
          0.01496  4.60600  5.32834  0.61958  0.77255  0.48576  0.95510
     85   2.75575  5.12265  2.93724  2.41294  4.42016  3.54498  3.73039  2.99344  1.44428  3.40300  4.17882  2.91223  3.31368  2.84794  2.70832  2.74611  2.98511  3.22478  5.58110  4.21205     89 k x - -
          2.68618  4.42225  2.77519  2.73123  3.46354  2.40513  3.72494  3.29354  2.67741  2.69355  4.24690  2.90347  2.73739  3.18146  2.89801  2.37887  2.77519  2.98518  4.58477  3.61503
          0.01496  4.60600  5.32834  0.61958  0.77255  0.48576  0.95510
     86   2.63399  3.07876  4.81452  4.21516  3.15246  4.11715  4.46391  1.62310  4.02950  1.79961  2.06191  4.25379  4.45756  4.16760  4.06927  3.43423  3.14764  2.14000  4.94800  3.78203     90 i x - -
          2.68618  4.42225  2.77519  2.73123  3.46354  2.40513  3.72494  3.29354  2.67741  2.69355  4.24690  2.90347  2.73739  3.18146  2.89801  2.37887  2.77519  2.98518  4.58477  3.61503
          0.01496  4.60600  5.32834  0.61958  0.77255  0.48576  0.95510
     87   2.73354  3.84065  2.47054  1.85412  4.51153  3.51358  3.70475  3.98194  2.44936  3.33825  4.23605  2.36420  3.90774  2.71263  2.72555  2.70643  2.45681  3.56758  5.63541  3.82564     91 e x - -
          2.68618  4.42225  2.77519  2.73123  3.46354  2.40513  3.72494  3.29354  2.67741  2.69355  4.24690  2.90347  2.73739  3.18146  2.89801  2.37887  2.77519  2.98518  4.58477  3.61503
          0.01496  4.60600  5.32834  0.61958  0.77255  0.48576  0.95510
     88   2.70954  5.21109  2.51706  2.45947  4.53298  3.52777  3.38503  3.72377  2.20618  3.36137  4.25937  1.63558  3.92630  2.70877  2.95440  2.72926  2.85009  3.48301  5.65652  4.25997     92 n x - -
          2.68618  4.42225  2.77519  2.73123  3.46354  2.40513  3.72494  3.29354  2.67741  2.69355  4.24690  2.90347  2.73739  3.18146  2.89801  2.37887  2.77519  2.98518  4.58477  3.61503
          0.01453  4.63480  5.35715  0.61958  0.77255  0.48576  0.95510
     89   1.87184  3.73439  3.45840  2.73537  3.73278  3.67605  3.21898  3.10409  2.86297  2.60554  3.15507  3.34299  4.05872  3.18319  2.82079  2.55152  2.67817  2.86148  5.14244  2.90188     93 a x - -
          2.68650  4.42257  2.77534  2.73122  3.46386  2.40535  3.72471  3.29386  2.67691  2.69276  4.24722  2.90314  2.73771  3.18143  2.89788  2.37908  2.77534  2.98529  4.58509  3.61426
          0.68757  0.70828  5.35715  0.81738  0.58266  0.48576  0.95510
     90   2.77518  4.19400  4.46970  3.51049  2.93930  3.91546  4.23317  2.45408  3.71245  1.57804  2.14849  3.98418  4.27729  3.88996  3.81430  3.21504  2.34846  2.29707  4.80869  3.19092    104 l x - -
          2.68618  4.42225  2.77519  2.73123  3.46354  2.40513  3.72494  3.29354  2.67741  2.69355  4.24690  2.90347  2.73739  3.18146  2.89801  2.37887  2.77519  2.98518  4.58477  3.61503
          0.01453  4.63480  5.35715  0.61958  0.77255  0.48576  0.95510
     91   1.86992  4.90178  2.89826  2.61579  3.81446  3.58348  3.79557  2.64622  1.93003  3.15793  3.98074  3.12915  3.09793  2.95600  3.06271  2.79315  2.97861  3.22523  5.41755  4.09269    105 a x - -
          2.68618  4.42225  2.77519  2.73123  3.46354  2.40513  3.72494  3.29354  2.67741  2.69355  4.24690  2.90347  2.73739  3.18146  2.89801  2.37887  2.77519  2.98518  4.58477  3.61503
          0.01453  4.63480  5.35715  0.61958  0.77255  0.48576  0.95510
     92   2.74107  4.98068  2.88190  2.56045  4.23001  2.20950  3.76500  3.44962  2.46273  2.60224  4.04816  2.91468  3.95412  2.75009  2.79050  2.22396  2.97236  2.95486  5.47537  3.68940    106 g x - -
          2.68618  4.42225  2.77519  2.73123  3.46354  2.40513  3.72494  3.29354  2.67741  2.69355  4.24690  2.90347  2.73739  3.18146  2.89801  2.37887  2.77519  2.98518  4.58477  3.61503
          0.01453  4.63480  5.35715  0.61958  0.77255  0.48576  0.95510
     93   2.74316  4.51681  2.38505  2.79484  2.74949  3.70064  3.94498  2.90390  2.93693  2.23672  3.61663  3.28325  4.08169  2.92119  3.31100  2.93900  2.97483  2.59122  2.56636  3.83926    107 l x - -
          2.68618  4.42225  2.77519  2.73123  3.46354  2.40513  3.72494  3.29354  2.67741  2.69355  4.24690  2.90347  2.73739  3.18146  2.89801  2.37887  2.77519  2.98518  4.58477  3.61503
          0.01453  4.63480  5.35715  0.61958  0.77255  0.48576  0.95510
     94   2.83717  5.35255  2.33790  1.54391  4.69141  3.53431  3.76962  4.17811  2.32054  3.65191  4.40155  2.82066  3.96412  2.87538  2.14544  2.58159  3.07302  3.74120  5.78096  4.36389    108 e x - -
          2.68618  4.42225  2.77519  2.73123  3.46354  2.40513  3.72494  3.29354  2.67741  2.69355  4.24690  2.90347  2.73739  3.18146  2.89801  2.37887  2.77519  2.98518  4.58477  3.61503
          0.01453  4.63480  5.35715  0.61958  0.77255  0.48576  0.95510
     95   2.56383  4.17630  4.67344  4.06623  2.54258  3.95745  4.27369  1.37237  3.87030  2.09169  3.06897  4.09014  4.31535  4.01046  3.90572  3.26674  3.02529  2.31667  3.74529  3.03889    109 i x - -
          2.68618  4.42225  2.77519  2.73123  3.46354  2.40513  3.72494  3.29354  2.67741  2.69355  4.24690  2.90347  2.73739  3.18146  2.89801  2.37887  2.77519  2.98518  4.58477  3.61503
          0.01453  4.63480  5.35715  0.61958  0.77255  0.48576  0.95510
     96   2.65958  3.76552  4.54463  3.94037  2.99329  3.60243  4.22224  2.34695  3.76016  2.00144  3.26430  4.00372  4.26266  3.92271  3.29954  3.20166  2.97880  1.65333  2.37734  3.58728    110 v x - -
          2.68618  4.42225  2.77519  2.73123  3.46354  2.40513  3.72494  3.29354  2.67741  2.69355  4.24690  2.90347  2.73739  3.18146  2.89801  2.37887  2.77519  2.98518  4.58477  3.61503
          0.01453  4.63480  5.35715  0.61958  0.77255  0.48576  0.95510
     97   2.75184  4.28584  4.02476  3.44530  2.91931  3.81926  3.19456  2.74188  3.34489  1.34089  3.39381  3.72289  3.63580  3.26821  3.40800  3.09392  2.98356  2.28280  4.87556  3.39367    111 l x - -
          2.68618  4.42225  2.77519  2.73123  3.46354  2.40513  3.72494  3.29354  2.67741  2.69355  4.24690  2.90347  2.73739  3.18146  2.89801  2.37887  2.77519  2.98518  4.58477  3.61503
          0.01453  4.63480  5.35715  0.61958  0.77255  0.48576  0.95510
     98   2.66692  4.61618  3.42162  2.85730  3.18877  3.66690  3.89753  2.33249  2.19794  2.83890  3.26913  3.31534  4.05004  2.93377  2.21227  2.60057  2.97641  2.63611  5.17554  3.91280    112 k x - -
          2.68618  4.42225  2.77519  2.73123  3.46354  2.40513  3.72494  3.29354  2.67741  2.69355  4.24690  2.90347  2.73739  3.18146  2.89801  2.37887  2.77519  2.98518  4.58477  3.61503
          0.01453  4.63480  5.35715  0.61958  0.77255  0.48576  0.95510
     99   2.88517  4.30497  4.50837  3.30469  2.87395  4.01627  4.26540  1.89250  3.76397  1.98770  3.31712  4.05105  4.36794  3.94676  3.88114  3.31711  3.11581  2.48516  1.69187  3.53637    113 w x - -
          2.68623  4.42116  2.77503  2.73129  3.46359  2.40518  3.72500  3.29359  2.67746  2.69340  4.24695  2.90352  2.73745  3.18152  2.89806  2.37877  2.77525  2.98524  4.58482  3.61508
          0.06439  2.85343  5.35715  1.05215  0.42953  0.48576  0.95510
    100   1.85487  4.24281  4.43901  3.84664  2.86561  3.94710  4.26560  2.34508  3.70122  1.46175  2.89445  3.99182  4.30711  3.88968  3.82761  2.90364  3.04499  2.42438  4.86193  3.68227    118 l x - -
          2.68618  4.42225  2.77519  2.73123  3.46354  2.40513  3.72494  3.29354  2.67741  2.69355  4.24690  2.90347  2.73739  3.18146  2.89801  2.37887  2.77519  2.98518  4.58477  3.61503
          0.01453  4.63480  5.35715  0.61958  0.77255  0.48576  0.95510
    101   2.76188  5.25632  1.88678  2.31706  4.59363  3.37183  3.72057  4.07462  2.15098  3.55748  4.30011  2.70080  3.92454  2.57881  2.63291  2.72565  2.83049  3.64301  5.69204  3.02183    119 d x - -
          2.68618  4.42225  2.77519  2.73123  3.46354  2.40513  3.72494  3.29354  2.67741  2.69355  4.24690  2.90347  2.73739  3.18146  2.89801  2.37887  2.77519  2.98518  4.58477  3.61503
          0.01434  4.64782  5.37016  0.61958  0.77255  0.48576  0.95510
    102   2.56810  4.36884  3.86034  3.02949  3.49546  3.80055  4.07976  2.33535  3.21990  1.61005  3.47870  2.46811  4.17669  3.49796  3.51407  3.06467  2.74310  2.27321  4.97931  3.76543    120 l x - -
          2.68618  4.42225  2.77519  2.73123  3.46354  2.40513  3.72494  3.29354  2.67741  2.69355  4.24690  2.90347  2.73739  3.18146  2.89801  2.37887  2.77519  2.98518  4.58477  3.61503
          0.01434  4.64782  5.37016  0.61958  0.77255  0.48576  0.95510
    103   2.76870  5.23325  3.03360  2.29724  4.56798  3.54302  2.83543  4.03848  1.93961  3.52873  4.27870  2.10797  3.93494  2.67257  2.49291  2.73827  2.99764  3.23071  5.66687  3.49636    121 k x - -
          2.68618  4.42225  2.77519  2.73123  3.46354  2.40513  3.72494  3.29354  2.67741  2.69355  4.24690  2.90347  2.73739  3.18146  2.89801  2.37887  2.77519  2.98518  4.58477  3.61503
          0.01434  4.64782  5.37016  0.61958  0.77255  0.48576  0.95510
    104   2.75080  4.23223  4.19492  3.60886  1.89721  3.84980  4.14864  2.53869  3.09644  2.01939  3.34550  3.82326  2.89346  3.71413  3.67685  2.78410  2.98285  2.27601  4.83754  2.99053    122 f x - -
          2.68619  4.42226  2.77520  2.73124  3.46355  2.40514  3.72495  3.29328  2.67742  2.69356  4.24691  2.90348  2.73740  3.18147  2.89802  2.37888  2.77520  2.98519  4.58478  3.61504
          0.05026  3.11525  5.37016  0.41864  1.07277  0.48576  0.95510
    105   2.89247  5.30470  1.38776  2.49449  4.65274  3.00328  3.87113  4.12709  2.69549  3.65072  4.43218  3.04517  2.60563  2.99963  3.20337  2.30571  3.14915  3.71820  5.82059  3.72013    124 d x - -
          2.68618  4.42225  2.77519  2.73123  3.46354  2.40513  3.72494  3.29354  2.67741  2.69355  4.24690  2.90347  2.73739  3.18146  2.89801  2.37887  2.77519  2.98518  4.58477  3.61503
          0.01434  4.64782  5.37016  0.61958  0.77255  0.48576  0.95510
    106   2.74723  5.17571  2.91622  2.47239  4.48860  3.53302  3.72341  3.95183  2.27570  3.06655  4.22530  2.18526  3.33300  2.73411  2.58203  1.96298  2.97828  3.39539  5.62775  3.61855    125 s x - -
          2.68618  4.42225  2.77519  2.73123  3.46354  2.40513  3.72494  3.29354  2.67741  2.69355  4.24690  2.90347  2.73739  3.18146  2.89801  2.37887  2.77519  2.98518  4.58477  3.61503
          0.01434  4.64782  5.37016  0.61958  0.77255  0.48576  0.95510
    107   2.80447  5.28465  3.00727  2.19902  4.63046  2.32616  3.74026  4.10408  1.86239  3.58249  4.33233  2.45180  3.95495  2.84279  2.36842  2.49054  3.03395  3.67725  5.71041  4.31613    126 k x - -
          2.68618  4.42225  2.77519  2.73123  3.46354  2.40513  3.72494  3.29354  2.67741  2.69355  4.24690  2.90347  2.73739  3.18146  2.89801  2.37887  2.77519  2.98518  4.58477  3.61503
          0.06911  4.64782  2.86128  0.61958  0.77255  0.48576  0.95510
    108   2.72795  4.96038  2.85244  2.35712  3.60724  3.55128  3.75388  2.94410  2.54591  3.22281  3.43058  1.80748  3.94215  2.89722  2.83038  2.51746  2.86761  3.29709  5.45672  4.11409    127 n x - -
          2.68618  4.42225  2.77519  2.73123  3.46354  2.40513  3.72494  3.29354  2.67741  2.69355  4.24690  2.90347  2.73739  3.18146  2.89801  2.37887  2.77519  2.98518  4.58477  3.61503
          0.15529  4.59384  2.01202  0.61958  0.77255  0.58486  0.81460
    109   2.39494  5.00946  2.32540  2.41567  4.28245  3.49985  3.69687  3.72043  2.46696  3.28336  4.07045  3.00358  3.56787  2.82393  2.11430  2.69830  2.63048  3.36106  4.01518  3.42257    128 r x - -
          2.68618  4.42225  2.77519  2.73123  3.46354  2.40513  3.72494  3.29354  2.67741  2.69355  4.24690  2.90347  2.73739  3.18146  2.89801  2.37887  2.77519  2.98518  4.58477  3.61503
          0.06083  4.48169  3.04285  0.61958  0.77255  0.64317  0.74575
    110   2.10913  4.76349  2.99268  2.64286  3.44807  3.07874  3.78449  3.10980  1.90364  2.70325  3.84644  3.14211  3.95696  2.97042  3.07196  2.66037  2.93535  2.81640  5.29398  3.99070    129 k x - -
          2.68618  4.42225  2.77519  2.73123  3.46354  2.40513  3.72494  3.29354  2.67741  2.69355  4.24690  2.90347  2.73739  3.18146  2.89801  2.37887  2.77519  2.98518  4.58477  3.61503
          0.01625  4.52378  5.24612  0.61958  0.77255  0.55250  0.85686
    111   2.64412  4.81701  3.22079  2.59632  3.61227  3.04496  2.59799  3.42235  2.59366  2.03369  3.89750  2.81444  3.34070  2.99169  2.90377  2.71387  2.83022  2.98140  5.34276  4.03533    130 l x - -
          2.68618  4.42225  2.77519  2.73123  3.46354  2.40513  3.72494  3.29354  2.67741  2.69355  4.24690  2.90347  2.73739  3.18146  2.89801  2.37887  2.77519  2.98518  4.58477  3.61503
          0.01467  4.62523  5.34757  0.61958  0.77255  0.52814  0.89087
    112   2.62129  4.81100  3.25598  2.32979  4.01552  3.62037  3.83876  2.88841  2.68430  2.82341  3.89622  3.19656  3.37459  2.88921  3.12668  1.64877  2.82265  2.73928  5.34419  4.04186    131 s x - -
          2.68618  4.42225  2.77519  2.73123  3.46354  2.40513  3.72494  3.29354  2.67741  2.69355  4.24690  2.90347  2.73739  3.18146  2.89801  2.37887  2.77519  2.98518  4.58477  3.61503
          0.01399  4.67204  5.39439  0.61958  0.77255  0.49312  0.94344
    113   2.45878  5.08043  2.54725  2.51069  4.34841  3.22596  3.78816  2.37252  2.37625  3.35232  3.59870  2.49222  3.98144  2.91789  3.03884  2.37452  2.60810  3.32107  5.56266  4.20384    132 i x - -
          2.68618  4.42225  2.77519  2.73123  3.46354  2.40513  3.72494  3.29354  2.67741  2.69355  4.24690  2.90347  2.73739  3.18146  2.89801  2.37887  2.77519  2.98518  4.58477  3.61503
          0.01298  4.74671  5.46906  0.61958  0.77255  0.46041  0.99702
    114   2.79521  4.95215  2.21787  2.31294  2.50131  3.63607  3.84348  3.58782  2.31837  2.51629  4.02648  3.17869  4.02554  3.00384  3.11493  2.65221  2.77540  2.88330  5.46334  3.76801    133 d x - -
          2.68618  4.42225  2.77519  2.73123  3.46354  2.40513  3.72494  3.29354  2.67741  2.69355  4.24690  2.90347  2.73739  3.18146  2.89801  2.37887  2.77519  2.98518  4.58477  3.61503
          0.01250  4.78373  5.50608  0.61958  0.77255  0.48576  0.95510
    115   2.80231  3.85267  1.74383  2.69473  3.44325  3.60950  3.42182  2.30842  2.81986  2.97641  3.83629  3.19193  4.08654  3.15122  3.24154  2.79394  2.73994  2.75094  5.29541  4.01694    134 d x - -
          2.68618  4.42225  2.77519  2.73123  3.46354  2.40513  3.72494  3.29354  2.67741  2.69355  4.24690  2.90347  2.73739  3.18146  2.89801  2.37887  2.77519  2.98518  4.58477  3.61503
          0.01234  4.79722  5.51957  0.61958  0.77255  0.48576  0.95510
    116   2.80470  3.33594  3.06903  2.67678  4.18556  3.42109  3.85428  2.58001  2.53314  3.21266  4.03450  2.99656  3.64659  2.81238  2.89400  2.02367  2.07670  3.28456  5.47164  4.14718    135 s x - -
          2.68618  4.42225  2.77519  2.73123  3.46354  2.40513  3.72494  3.29354  2.67741  2.69355  4.24690  2.90347  2.73739  3.18146  2.89801  2.37887  2.77519  2.98518  4.58477  3.61503
          0.01218  4.80992  5.53227  0.61958  0.77255  0.48576  0.95510
    117   2.80964  5.28668  3.07023  2.51411  4.62057  3.03789  2.80932  4.09611  2.15760  3.28582  4.33107  2.36691  3.97935  2.50282  2.63323  2.55718  2.11277  3.67147  5.72467  4.32435    136 t x - -
          2.68618  4.42225  2.77519  2.73123  3.46354  2.40513  3.72494  3.29354  2.67741  2.69355  4.24690  2.90347  2.73739  3.18146  2.89801  2.37887  2.77519  2.98518  4.58477  3.61503
          0.01218  4.80992  5.53227  0.61958  0.77255  0.48576  0.95510
    118   3.10316  4.47657  4.89388  4.30414  3.18707  4.29768  4.64433  2.27853  4.14052  0.88327  3.38886  4.40019  4.62864  4.28995  4.21714  3.24212  3.03082  2.03788  5.13923  3.98087    137 l x - -
          2.68618  4.42225  2.77519  2.73123  3.46354  2.40513  3.72494  3.29354  2.67741  2.69355  4.24690  2.90347  2.73739  3.18146  2.89801  2.37887  2.77519  2.98518  4.58477  3.61503
          0.01218  4.80992  5.53227  0.61958  0.77255  0.48576  0.95510
    119   3.58003  4.96204  5.10848  4.58504  3.57411  4.72996  5.10171  2.63746  3.70111  0.53877  3.40610  4.79007  5.02115  4.55671  4.39495  4.10575  3.82472  2.29085  5.54349  4.43055    138 L x - -
          2.68618  4.42225  2.77519  2.73123  3.46354  2.40513  3.72494  3.29354  2.67741  2.69355  4.24690  2.90347  2.73739  3.18146  2.89801  2.37887  2.77519  2.98518  4.58477  3.61503
          0.17709  4.82575  1.86900  0.61958  0.77255  0.48576  0.95510
    120   2.06767  5.22162  2.83891  2.23398  4.55041  3.52976  3.71893  3.35265  2.24848  3.51981  4.26669  2.50539  3.92323  2.47407  2.71416  2.31395  2.98184  3.60350  5.66400  3.81573    139 a x - -
          2.68618  4.42225  2.77519  2.73123  3.46354  2.40513  3.72494  3.29354  2.67741  2.69355  4.24690  2.90347  2.73739  3.18146  2.89801  2.37887  2.77519  2.98518  4.58477  3.61503
          0.01412  4.66278  5.38512  0.61958  0.77255  0.72861  0.65890
    121   2.65252  4.22912  4.31394  3.72377  2.61006  3.88880  4.19305  2.55293  3.59031  1.75075  3.33420  3.89954  4.25601  3.18379  3.74451  3.17958  2.28087  2.37672  4.83421  2.21186    140 l x - -
          2.68618  4.42225  2.77519  2.73123  3.46354  2.40513  3.72494  3.29354  2.67741  2.69355  4.24690  2.90347  2.73739  3.18146  2.89801  2.37887  2.77519  2.98518  4.58477  3.61503
          0.04899  4.68210  3.25576  0.61958  0.77255  0.37343  1.16593
    122   2.99641  4.50051  4.26977  3.74943  1.80465  4.03530  4.22509  2.90530  3.64534  1.31890  3.56901  2.45605  4.42097  3.87895  3.84807  3.12523  3.23840  2.73832  4.81889  3.42887    141 l x - -
          2.68618  4.42225  2.77519  2.73123  3.46354  2.40513  3.72494  3.29354  2.67741  2.69355  4.24690  2.90347  2.73739  3.18146  2.89801  2.37887  2.77519  2.98518  4.58477  3.61503
          0.01249  4.78459  5.50694  0.61958  0.77255  0.57699  0.82459
    123   2.89307  4.31533  4.54605  3.95328  2.89822  4.03604  4.35817  2.24927  3.80497  1.49052  3.36601  4.08940  2.33582  3.98938  3.92397  3.33618  2.29954  2.20349  4.94393  3.76589    142 l x - -
          2.68618  4.42225  2.77519  2.73123  3.46354  2.40513  3.72494  3.29354  2.67741  2.69355  4.24690  2.90347  2.73739  3.18146  2.89801  2.37887  2.77519  2.98518  4.58477  3.61503
          0.01249  4.78459  5.50694  0.61958  0.77255  0.53616  0.87945
    124   2.80202  5.29658  2.79857  2.02927  4.63471  3.29682  3.76453  4.11593  2.38488  3.59878  3.83519  2.83606  2.53921  2.86359  2.50556  1.90577  3.03345  3.68360  5.73322  4.32614    143 s x - -
          2.68619  4.42226  2.77521  2.73124  3.46355  2.40507  3.72495  3.29355  2.67742  2.69356  4.24691  2.90337  2.73741  3.18147  2.89802  2.37888  2.77521  2.98519  4.58478  3.61504
          0.02980  3.67520  5.51815  0.64001  0.74927  0.55331  0.85577
    125   2.80285  2.72696  3.52710  2.38500  3.50170  3.27693  3.97805  2.87966  2.77031  1.97370  3.72975  3.16950  4.12243  3.05639  2.74096  2.83469  2.65850  2.91679  4.41828  3.94400    146 l x - -
          2.68618  4.42225  2.77519  2.73123  3.46354  2.40513  3.72494  3.29354  2.67741  2.69355  4.24690  2.90347  2.73739  3.18146  2.89801  2.37887  2.77519  2.98518  4.58477  3.61503
          0.01235  4.79580  5.51815  0.61958  0.77255  0.44573  1.02264
    126   2.60690  5.28371  2.17723  2.38862  4.60456  2.00275  3.80616  3.63893  2.56191  3.58105  4.33755  2.69211  4.00255  2.91415  2.92958  2.80816  2.22048  3.66262  5.73645  4.33860    147 g x - -
          2.68618  4.42225  2.77519  2.73123  3.46354  2.40513  3.72494  3.29354  2.67741  2.69355  4.24690  2.90347  2.73739  3.18146  2.89801  2.37887  2.77519  2.98518  4.58477  3.61503
          0.08875  4.82575  2.56523  0.61958  0.77255  0.48576  0.95510
    127   1.87546  4.22574  4.52740  3.92890  2.91692  3.95431  4.27678  2.11100  3.76642  1.77040  2.88288  4.03127  4.31899  3.94337  3.86265  2.54189  2.89832  2.25047  4.85051  3.66870    148 l x - -
          2.68618  4.42225  2.77519  2.73123  3.46354  2.40513  3.72494  3.29354  2.67741  2.69355  4.24690  2.90347  2.73739  3.18146  2.89801  2.37887  2.77519  2.98518  4.58477  3.61503
          0.01294  4.74994  5.47228  0.61958  0.77255  0.53344  0.88331
    128   1.86898  4.92378  2.89318  2.68821  4.14712  3.64248  3.85824  3.07895  2.68100  2.31024  4.00573  2.50897  4.03472  3.02629  2.99896  2.16267  3.03048  3.24764  5.44570  4.12745    149 a x - -
          2.68618  4.42225  2.77519  2.73123  3.46354  2.40513  3.72494  3.29354  2.67741  2.69355  4.24690  2.90347  2.73739  3.18146  2.89801  2.37887  2.77519  2.98518  4.58477  3.61503
          0.05530  4.78256  3.09180  0.61958  0.77255  0.43040  1.05054
    129   2.79998  3.91604  3.66468  2.32698  3.40411  3.77609  4.02816  1.94855  2.92058  2.55583  3.11865  3.06372  3.78356  3.35643  2.73222  2.68793  3.03170  2.39229  5.10964  3.87379    150 i x - -
          2.68618  4.42225  2.77519  2.73123  3.46354  2.40513  3.72494  3.29354  2.67741  2.69355  4.24690  2.90347  2.73739  3.18146  2.89801  2.37887  2.77519  2.98518  4.58477  3.61503
          0.01248  4.78534  5.50768  0.61958  0.77255  0.57544  0.82658
    130   2.74726  5.43478  1.79360  2.11185  4.76855  3.42285  3.85001  4.25926  2.63049  3.73647  4.48743  2.10272  2.41939  2.95802  2.92818  2.86204  2.98838  3.82111  5.87068  4.44451    151 d x - -
          2.68618  4.42225  2.77519  2.73123  3.46354  2.40513  3.72494  3.29354  2.67741  2.69355  4.24690  2.90347  2.73739  3.18146  2.89801  2.37887  2.77519  2.98518  4.58477  3.61503
          0.01239  4.79297  5.51532  0.61958  0.77255  0.43351  1.04478
    131   2.48238  4.76760  3.01959  2.73091  3.45160  3.15745  3.94004  1.85820  2.83042  2.99939  3.85830  2.23401  4.09968  3.16205  3.25358  2.67917  2.88222  2.77105  5.31688  4.03704    152 i x - -
          2.68618  4.42225  2.77519  2.73123  3.46354  2.40513  3.72494  3.29354  2.67741  2.69355  4.24690  2.90347  2.73739  3.18146  2.89801  2.37887  2.77519  2.98518  4.58477  3.61503
          0.01190  4.83308  5.55543  0.61958  0.77255  0.48576  0.95510
    132   2.82490  2.74932  3.30108  2.74176  4.12514  3.68245  3.89482  3.09769  2.72755  3.16090  3.99527  2.92248  2.29526  2.22964  2.64706  2.62846  2.82980  2.90145  5.43923  3.96546    153 q x - -
          2.68618  4.42225  2.77519  2.73123  3.46354  2.40513  3.72494  3.29354  2.67741  2.69355  4.24690  2.90347  2.73739  3.18146  2.89801  2.37887  2.77519  2.98518  4.58477  3.61503
          0.01161  4.85744  5.57978  0.61958  0.77255  0.48576  0.95510
    133   2.82660  3.48442  2.75262  2.89349  3.91192  3.36421  2.97709  2.79294  2.87010  2.25003  3.83299  2.99188  4.11952  3.19883  2.70873  2.95844  2.20887  2.50179  5.29488  4.02252    154 t x - -
          2.68618  4.42225  2.77519  2.73123  3.46354  2.40513  3.72494  3.29354  2.67741  2.69355  4.24690  2.90347  2.73739  3.18146  2.89801  2.37887  2.77519  2.98518  4.58477  3.61503
          0.01161  4.85744  5.57978  0.61958  0.77255  0.48576  0.95510
    134   2.29108  4.28380  3.11731  2.56115  4.55791  3.61085  3.80766  4.01850  2.21851  3.53768  4.29884  2.70974  2.55516  2.91749  2.19979  2.07242  2.88439  3.61781  5.70172  4.31603    155 s x - -
          2.68618  4.42225  2.77519  2.73123  3.46354  2.40513  3.72494  3.29354  2.67741  2.69355  4.24690  2.90347  2.73739  3.18146  2.89801  2.37887  2.77519  2.98518  4.58477  3.61503
          0.01161  4.85744  5.57978  0.61958  0.77255  0.48576  0.95510
    135   3.70722  5.53756  4.47776  3.65536  4.37914  4.33215  4.17070  4.25830  2.36179  3.73318  4.67810  3.94719  4.68030  3.40248  1.22724  3.77105  3.85854  4.01274  1.13918  4.24659    156 w x - -
          2.68618  4.42225  2.77519  2.73123  3.46354  2.40513  3.72494  3.29354  2.67741  2.69355  4.24690  2.90347  2.73739  3.18146  2.89801  2.37887  2.77519  2.98518  4.58477  3.61503
          0.01161  4.85744  5.57978  0.61958  0.77255  0.48576  0.95510
    136   2.83223  4.66719  3.55072  2.98576  3.82363  3.76661  4.00209  2.87255  1.70960  2.88686  2.85165  3.43346  4.14896  2.70523  3.33603  2.70197  2.76704  2.04936  4.57657  3.97660    157 k x - -
          2.68618  4.42225  2.77519  2.73123  3.46354  2.40513  3.72494  3.29354  2.67741  2.69355  4.24690  2.90347  2.73739  3.18146  2.89801  2.37887  2.77519  2.98518  4.58477  3.61503
          0.01161  4.85744  5.57978  0.61958  0.77255  0.48576  0.95510
    137   2.04289  2.46977  4.20758  3.62432  3.24148  2.96575  4.02179  2.04304  3.51849  2.33877  3.45224  3.18042  3.73575  3.75268  3.72821  2.89577  3.06736  2.59397  4.94688  2.96226    158 a x - -
          2.68618  4.42225  2.77519  2.73123  3.46354  2.40513  3.72494  3.29354  2.67741  2.69355  4.24690  2.90347  2.73739  3.18146  2.89801  2.37887  2.77519  2.98518  4.58477  3.61503
          0.01161  4.85744  5.57978  0.61958  0.77255  0.48576  0.95510
    138   2.58933  4.26607  4.63424  4.03247  3.11044  3.74780  4.33843  2.24335  3.85894  1.34604  3.17243  4.10993  4.37674  3.29764  3.93573  3.31691  2.88386  1.81239  4.89121  3.71143    159 l x - -
          2.68618  4.42225  2.77519  2.73123  3.46354  2.40513  3.72494  3.29354  2.67741  2.69355  4.24690  2.90347  2.73739  3.18146  2.89801  2.37887  2.77519  2.98518  4.58477  3.61503
          0.04220  4.85744  3.39476  0.61958  0.77255  0.48576  0.95510
    139   1.58074  4.80650  3.37033  2.57935  2.98244  3.52415  2.49073  3.38079  2.78884  3.04111  3.30950  3.29663  4.08597  3.02181  2.88451  2.91733  3.04687  3.10913  5.34649  3.74754    160 a x - -
          2.68618  4.42225  2.77519  2.73123  3.46354  2.40513  3.72494  3.29354  2.67741  2.69355  4.24690  2.90347  2.73739  3.18146  2.89801  2.37887  2.77519  2.98518  4.58477  3.61503
          0.05563  4.82721  3.07695  0.61958  0.77255  0.44420  1.02538
    140   3.73175  4.96771  5.72935  5.17156  2.98670  5.14206  5.53789  1.27828  5.04091  1.03504  3.40081  5.29913  5.29691  5.04719  5.04739  4.51994  3.95811  1.82795  5.71394  4.65637    161 l x - -
          2.68618  4.42225  2.77519  2.73123  3.46354  2.40513  3.72494  3.29354  2.67741  2.69355  4.24690  2.90347  2.73739  3.18146  2.89801  2.37887  2.77519  2.98518  4.58477  3.61503
          0.01211  4.81562  5.53797  0.61958  0.77255  0.43040  1.05054
    141   3.91434  5.11559  5.92084  5.38572  3.71455  5.40722  5.85524  1.65913  5.27729  0.70885  3.45308  5.56702  5.49780  5.25912  5.29129  4.81701  4.14208  1.81025  5.92470  4.90958    162 l x - -
          2.68618  4.42225  2.77519  2.73123  3.46354  2.40513  3.72494  3.29354  2.67741  2.69355  4.24690  2.90347  2.73739  3.18146  2.89801  2.37887  2.77519  2.98518  4.58477  3.61503
          0.01161  4.85744  5.57978  0.61958  0.77255  0.48576  0.95510
    142   2.74438  4.42839  3.39731  2.59904  4.00636  3.71034  3.94723  3.38959  2.82245  1.92491  3.90884  1.90403  4.10374  3.15813  3.25055  2.29447  2.67303  2.87091  5.36422  4.07835    163 n x - -
          2.68618  4.42225  2.77519  2.73123  3.46354  2.40513  3.72494  3.29354  2.67741  2.69355  4.24690  2.90347  2.73739  3.18146  2.89801  2.37887  2.77519  2.98518  4.58477  3.61503
          0.01161  4.85744  5.57978  0.61958  0.77255  0.48576  0.95510
    143   2.82990  3.74522  3.10464  1.98500  4.59871  3.46631  3.79723  3.44065  1.99547  3.56979  4.32382  3.08943  4.00385  2.69735  2.27507  1.97438  3.06023  3.65485  5.72083  4.32893    164 s x - -
          2.68618  4.42225  2.77519  2.73123  3.46354  2.40513  3.72494  3.29354  2.67741  2.69355  4.24690  2.90347  2.73739  3.18146  2.89801  2.37887  2.77519  2.98518  4.58477  3.61503
          0.01161  4.85744  5.57978  0.61958  0.77255  0.48576  0.95510
    144   4.00791  5.19770  5.99983  5.46368  3.67046  5.50559  5.92789  1.27337  5.35060  0.75583  3.40257  5.66844  5.55225  5.28893  5.34522  4.92653  4.23058  2.29176  5.92754  4.94067    165 l x - -
          2.68618  4.42225  2.77519  2.73123  3.46354  2.40513  3.72494  3.29354  2.67741  2.69355  4.24690  2.90347  2.73739  3.18146  2.89801  2.37887  2.77519  2.98518  4.58477  3.61503
          0.01161  4.85744  5.57978  0.61958  0.77255  0.48576  0.95510
    145   2.60490  3.22849  4.83497  4.22193  2.62081  4.06017  4.39332  1.94487  4.01238  1.74107  1.93665  4.21713  4.41796  4.14210  4.02566  3.37215  3.11895  2.34136  4.88222  3.26878    166 l x - -
          2.68618  4.42225  2.77519  2.73123  3.46354  2.40513  3.72494  3.29354  2.67741  2.69355  4.24690  2.90347  2.73739  3.18146  2.89801  2.37887  2.77519  2.98518  4.58477  3.61503
          0.01155  4.86260  5.58495  0.61958  0.77255  0.48576  0.95510
    146   2.82418  4.43356  2.80250  2.54318  4.58770  3.25554  3.79711  4.05501  1.91052  3.56236  4.31654  2.57480  4.00061  2.90277  2.09820  2.51527  3.05522  3.41692  5.71684  2.58774    167 k x - -
          2.68618  4.42225  2.77519  2.73123  3.46354  2.40513  3.72494  3.29354  2.67741  2.69355  4.24690  2.90347  2.73739  3.18146  2.89801  2.37887  2.77519  2.98518  4.58477  3.61503
          0.01155  4.86260  5.58495  0.61958  0.77255  0.48576  0.95510
    147   2.82510  4.71528  2.44843  2.17639  4.67524  2.64539  3.46123  4.15997  1.95453  3.63619  4.37323  3.06480  3.99144  2.64607  2.78126  1.97535  3.05635  3.72164  5.76519  4.35523    168 k x - -
          2.68618  4.42225  2.77519  2.73123  3.46354  2.40513  3.72494  3.29354  2.67741  2.69355  4.24690  2.90347  2.73739  3.18146  2.89801  2.37887  2.77519  2.98518  4.58477  3.61503
          0.01155  4.86260  5.58495  0.61958  0.77255  0.48576  0.95510
    148   2.67225  3.74973  3.36947  2.56971  4.02531  3.70782  3.92729  3.33016  2.79178  2.48483  3.92084  2.46180  4.09455  2.82016  3.03353  1.90343  3.05931  2.23596  5.37363  4.08190    169 s x - -
          2.68618  4.42225  2.77519  2.73123  3.46354  2.40513  3.72494  3.29354  2.67741  2.69355  4.24690  2.90347  2.73739  3.18146  2.89801  2.37887  2.77519  2.98518  4.58477  3.61503
          0.01155  4.86260  5.58495  0.61958  0.77255  0.48576  0.95510
    149   2.11614  4.90600  3.31029  2.58069  4.11371  3.68788  3.90267  2.80314  2.61865  3.15113  3.98791  3.13934  2.16888  2.77747  3.18627  2.44210  3.06016  2.43109  5.43321  4.12610    170 a x - -
          2.68618  4.42225  2.77519  2.73123  3.46354  2.40513  3.72494  3.29354  2.67741  2.69355  4.24690  2.90347  2.73739  3.18146  2.89801  2.37887  2.77519  2.98518  4.58477  3.61503
          0.03667  4.86260  3.56575  0.61958  0.77255  0.48576  0.95510
    150   2.82427  5.33082  2.33271  2.23765  4.67525  2.86857  3.78085  4.15949  1.68468  3.26923  4.37249  3.05973  3.98788  2.52375  2.50318  2.56856  3.05534  3.72129  5.76236  4.35341    171 k x - -
          2.68619  4.42226  2.77521  2.73124  3.46355  2.40514  3.72496  3.29355  2.67742  2.69356  4.24691  2.90348  2.73741  3.18148  2.89777  2.37888  2.77521  2.98520  4.58478  3.61504
          0.05206  3.06025  5.56012  0.37585  1.16062  0.45083  1.01362
    151   2.68063  3.36798  3.26455  3.01604  3.79288  3.77467  4.01641  2.91222  2.98270  2.85970  2.43366  2.14538  4.15710  3.29880  3.36911  2.15203  2.60360  2.84442  5.21093  3.25960    173 n x - -
          2.68618  4.42225  2.77519  2.73123  3.46354  2.40513  3.72494  3.29354  2.67741  2.69355  4.24690  2.90347  2.73739  3.18146  2.89801  2.37887  2.77519  2.98518  4.58477  3.61503
          0.01155  4.86260  5.58495  0.61958  0.77255  0.48576  0.95510
    152   3.75856  5.84092  4.33721  3.47165  5.47017  4.30231  4.08695  4.73017  0.73080  4.05607  4.93820  3.80669  4.62628  3.20944  1.48289  3.26672  3.86987  4.40967  6.00298  4.92412    174 k x - -
          2.68618  4.42225  2.77519  2.73123  3.46354  2.40513  3.72494  3.29354  2.67741  2.69355  4.24690  2.90347  2.73739  3.18146  2.89801  2.37887  2.77519  2.98518  4.58477  3.61503
          0.01155  4.86260  5.58495  0.61958  0.77255  0.48576  0.95510
    153   2.74462  4.45946  3.07649  1.80533  4.65857  3.15437  3.78502  4.14026  1.91268  3.34107  4.12139  2.85760  3.19436  2.57219  2.46594  2.57730  3.05337  3.70666  5.75455  4.34758    175 e x - -
          2.68618  4.42225  2.77519  2.73123  3.46354  2.40513  3.72494  3.29354  2.67741  2.69355  4.24690  2.90347  2.73739  3.18146  2.89801  2.37887  2.77519  2.98518  4.58477  3.61503
          0.04022  4.86260  3.45175  0.61958  0.77255  0.48576  0.95510
    154   2.43917  4.51852  3.78190  3.21260  3.26771  3.61068  4.09343  2.40807  2.83211  2.43366  3.62381  3.59918  3.70664  3.45374  2.22202  3.08365  2.00349  2.41055  5.10564  3.67535    176 t x - -
          2.68618  4.42225  2.77519  2.73123  3.46354  2.40513  3.72494  3.29354  2.67741  2.69355  4.24690  2.90347  2.73739  3.18146  2.89801  2.37887  2.77519  2.98518  4.58477  3.61503
          0.01145  4.87123  5.59358  0.61958  0.77255  0.44637  1.02151
    155   3.79617  4.98650  5.88767  5.39933  4.06311  5.39618  6.02899  0.96316  5.32864  1.49910  3.79661  5.55795  5.55971  5.46939  5.42921  4.82356  4.04445  1.35870  6.22294  5.09466    177 i x - -
          2.68618  4.42225  2.77519  2.73123  3.46354  2.40513  3.72494  3.29354  2.67741  2.69355  4.24690  2.90347  2.73739  3.18146  2.89801  2.37887  2.77519  2.98518  4.58477  3.61503
          0.01114  4.89855  5.62089  0.61958  0.77255  0.48576  0.95510
    156   2.50949  4.30364  4.50527  3.91036  3.40040  4.00045  4.31695  2.04279  3.75978  1.63864  2.44448  4.04768  4.36703  3.95279  3.29109  3.17310  2.01759  2.49322  4.92354  3.73902    178 l x - -
          2.68618  4.42225  2.77519  2.73123  3.46354  2.40513  3.72494  3.29354  2.67741  2.69355  4.24690  2.90347  2.73739  3.18146  2.89801  2.37887  2.77519  2.98518  4.58477  3.61503
          0.01114  4.89855  5.62089  0.61958  0.77255  0.48576  0.95510
    157   2.69657  5.35658  2.32769  2.42018  4.70055  3.27829  3.80490  4.18619  2.22163  3.66105  4.39824  2.32262  4.01006  2.78071  2.07292  2.14229  2.99208  3.74677  5.78913  4.37794    179 r x - -
          2.68618  4.42225  2.77519  2.73123  3.46354  2.40513  3.72494  3.29354  2.67741  2.69355  4.24690  2.90347  2.73739  3.18146  2.89801  2.37887  2.77519  2.98518  4.58477  3.61503
          0.04046  4.89855  3.43587  0.61958  0.77255  0.48576  0.95510
    158   2.59156  4.47793  3.87980  3.30650  3.60194  3.86099  4.12617  2.57715  2.39000  1.42454  2.66536  3.50042  4.23712  3.16957  3.53370  2.80942  3.07584  2.74240  5.07032  3.85261    180 l x - -
          2.68618  4.42225  2.77519  2.73123  3.46354  2.40513  3.72494  3.29354  2.67741  2.69355  4.24690  2.90347  2.73739  3.18146  2.89801  2.37887  2.77519  2.98518  4.58477  3.61503
          0.01147  4.86956  5.59190  0.61958  0.77255  0.44420  1.02538
    159   2.85400  4.43815  3.99921  3.42430  3.38509  3.27822  4.17526  2.03938  3.34797  1.96563  3.54855  2.39541  4.27136  3.61657  3.14160  3.16184  2.08275  2.42711  5.03879  3.82892    181 l x - -
          2.68618  4.42225  2.77519  2.73123  3.46354  2.40513  3.72494  3.29354  2.67741  2.69355  4.24690  2.90347  2.73739  3.18146  2.89801  2.37887  2.77519  2.98518  4.58477  3.61503
          0.01114  4.89855  5.62089  0.61958  0.77255  0.48576  0.95510
    160   2.76362  5.31107  2.83177  2.06865  4.64126  3.42329  3.80508  4.11607  2.30805  2.38073  4.35590  3.09065  4.01028  2.30133  2.12155  2.80792  2.78359  3.69374  5.75221  3.59809    182 e x - -
          2.68618  4.42225  2.77519  2.73123  3.46354  2.40513  3.72494  3.29354  2.67741  2.69355  4.24690  2.90347  2.73739  3.18146  2.89801  2.37887  2.77519  2.98518  4.58477  3.61503
          0.01114  4.89855  5.62089  0.61958  0.77255  0.48576  0.95510
    161   2.58927  5.28874  2.93916  1.90543  2.90313  3.15736  3.80794  4.08031  2.27251  3.58402  4.06543  2.95921  4.01121  2.91230  2.25182  2.40112  2.78426  3.33665  5.73564  4.33925    183 e x - -
          2.68618  4.42225  2.77519  2.73123  3.46354  2.40513  3.72494  3.29354  2.67741  2.69355  4.24690  2.90347  2.73739  3.18146  2.89801  2.37887  2.77519  2.98518  4.58477  3.61503
          0.01114  4.89855  5.62089  0.61958  0.77255  0.48576  0.95510
    162   2.83652  5.22292  2.69620  2.11687  2.87982  3.63076  3.57473  3.07404  2.02778  3.50730  4.27664  2.98389  4.02297  2.93832  2.71077  2.82442  2.21597  3.15805  5.68558  4.30592    184 k x - -
          2.68618  4.42225  2.77519  2.73123  3.46354  2.40513  3.72494  3.29354  2.67741  2.69355  4.24690  2.90347  2.73739  3.18146  2.89801  2.37887  2.77519  2.98518  4.58477  3.61503
          0.01114  4.89855  5.62089  0.61958  0.77255  0.48576  0.95510
    163   2.86184  5.03506  2.68601  2.71673  2.85081  3.22905  2.32512  3.68145  2.71062  3.28579  4.10892  2.36859  4.08469  2.83116  3.17054  2.90119  3.09314  3.36628  3.86462  2.36198    185 h x - -
          2.68618  4.42225  2.77519  2.73123  3.46354  2.40513  3.72494  3.29354  2.67741  2.69355  4.24690  2.90347  2.73739  3.18146  2.89801  2.37887  2.77519  2.98518  4.58477  3.61503
          0.01114  4.89855  5.62089  0.61958  0.77255  0.48576  0.95510
    164   2.00607  2.54293  4.08735  3.50933  2.77249  3.51048  4.19938  2.69701  3.42275  1.97316  3.51417  2.82574  3.87519  3.67762  3.17051  2.73462  3.08468  2.56445  5.00568  3.80183    186 l x - -
          2.68618  4.42225  2.77519  2.73123  3.46354  2.40513  3.72494  3.29354  2.67741  2.69355  4.24690  2.90347  2.73739  3.18146  2.89801  2.37887  2.77519  2.98518  4.58477  3.61503
          0.01114  4.89855  5.62089  0.61958  0.77255  0.48576  0.95510
    165   2.71120  5.26497  3.11954  2.38857  4.11301  3.42839  3.81403  4.04060  1.76509  3.06986  4.31447  3.01807  2.58146  2.92212  2.34937  2.51821  2.79630  3.63798  5.71747  3.57628    187 k x - -
          2.68618  4.42225  2.77519  2.73123  3.46354  2.40513  3.72494  3.29354  2.67741  2.69355  4.24690  2.90347  2.73739  3.18146  2.89801  2.37887  2.77519  2.98518  4.58477  3.61503
          0.01114  4.89855  5.62089  0.61958  0.77255  0.48576  0.95510
    166   2.73784  5.34388  3.09823  2.04655  4.68721  3.08956  3.80255  4.16843  1.73558  3.64623  3.98287  2.92166  3.38304  2.75463  2.00613  2.74420  2.94154  3.73379  5.77560  4.37070    188 k x - -
          2.68618  4.42225  2.77519  2.73123  3.46354  2.40513  3.72494  3.29354  2.67741  2.69355  4.24690  2.90347  2.73739  3.18146  2.89801  2.37887  2.77519  2.98518  4.58477  3.61503
          0.01114  4.89855  5.62089  0.61958  0.77255  0.48576  0.95510
    167   3.78426  5.03056  5.77049  5.19722  2.54237  5.15424  5.51230  0.90331  5.05277  1.39291  3.05031  5.31476  5.30666  5.03261  5.03825  4.52325  4.00518  2.29003  5.68255  4.63979    189 i x - -
          2.68618  4.42225  2.77519  2.73123  3.46354  2.40513  3.72494  3.29354  2.67741  2.69355  4.24690  2.90347  2.73739  3.18146  2.89801  2.37887  2.77519  2.98518  4.58477  3.61503
          0.01114  4.89855  5.62089  0.61958  0.77255  0.48576  0.95510
    168   3.66754  5.48376  4.44881  4.39423  5.69903  0.20975  5.49734  5.42607  4.43711  4.97673  5.89911  4.58769  4.89334  4.86607  3.59955  3.83996  4.18445  4.78082  6.71147  5.76927    190 G x - -
          2.68618  4.42225  2.77519  2.73123  3.46354  2.40513  3.72494  3.29354  2.67741  2.69355  4.24690  2.90347  2.73739  3.18146  2.89801  2.37887  2.77519  2.98518  4.58477  3.61503
          0.01114  4.89855  5.62089  0.61958  0.77255  0.48576  0.95510
    169   2.63216  5.33123  2.53799  2.05063  3.47224  3.61159  3.80009  3.82622  2.53769  3.63359  4.37378  2.68911  4.00547  2.41989  2.21305  2.08652  3.06772  3.71825  5.76789  4.36092    191 e x - -
          2.68618  4.42225  2.77519  2.73123  3.46354  2.40513  3.72494  3.29354  2.67741  2.69355  4.24690  2.90347  2.73739  3.18146  2.89801  2.37887  2.77519  2.98518  4.58477  3.61503
          0.01114  4.89855  5.62089  0.61958  0.77255  0.48576  0.95510
    170   2.73746  4.27453  4.63340  4.03159  3.18848  4.01666  4.34075  1.78109  3.47588  1.71589  2.88761  4.11096  4.38160  4.02764  3.93792  2.40553  2.61699  2.07549  4.89811  3.71705    192 l x - -
          2.68618  4.42225  2.77519  2.73123  3.46354  2.40513  3.72494  3.29354  2.67741  2.69355  4.24690  2.90347  2.73739  3.18146  2.89801  2.37887  2.77519  2.98518  4.58477  3.61503
          0.01114  4.89855  5.62089  0.61958  0.77255  0.48576  0.95510
    171   3.69296  4.94110  5.70527  5.14583  2.69760  5.08617  5.48998  1.56002  5.00653  1.14474  3.48947  5.24722  5.27712  5.04377  5.01882  4.45642  3.92276  1.39563  5.72063  4.63552    193 l x - -
          2.68618  4.42225  2.77519  2.73123  3.46354  2.40513  3.72494  3.29354  2.67741  2.69355  4.24690  2.90347  2.73739  3.18146  2.89801  2.37887  2.77519  2.98518  4.58477  3.61503
          0.01114  4.89855  5.62089  0.61958  0.77255  0.48576  0.95510
    172   2.13324  5.03504  1.79037  2.35992  4.26769  3.68127  3.89746  3.67128  2.70896  2.24316  3.06671  3.21828  4.07766  3.05378  3.17120  2.89647  2.90741  3.35673  5.54573  4.21463    194 d x - -
          2.68618  4.42225  2.77519  2.73123  3.46354  2.40513  3.72494  3.29354  2.67741  2.69355  4.24690  2.90347  2.73739  3.18146  2.89801  2.37887  2.77519  2.98518  4.58477  3.61503
          0.01114  4.89855  5.62089  0.61958  0.77255  0.48576  0.95510
    173   2.83711  4.43285  2.79887  2.60596  4.45242  3.28913  3.19474  3.89446  2.60381  3.28176  4.23176  2.53734  4.03234  2.81742  2.61555  2.15525  2.77384  2.01664  5.64728  4.28000    195 v x - -
          2.68618  4.42225  2.77519  2.73123  3.46354  2.40513  3.72494  3.29354  2.67741  2.69355  4.24690  2.90347  2.73739  3.18146  2.89801  2.37887  2.77519  2.98518  4.58477  3.61503
          0.01114  4.89855  5.62089  0.61958  0.77255  0.48576  0.95510
    174   2.84700  4.70061  3.54328  2.43471  3.86296  2.32231  4.01378  2.40865  2.95268  2.28105  3.55205  3.43484  4.15944  3.27510  3.35147  2.02751  2.52520  2.98549  5.26714  4.00726    196 s x - -
          2.68618  4.42225  2.77519  2.73123  3.46354  2.40513  3.72494  3.29354  2.67741  2.69355  4.24690  2.90347  2.73739  3.18146  2.89801  2.37887  2.77519  2.98518  4.58477  3.61503
          0.01114  4.89855  5.62089  0.61958  0.77255  0.48576  0.95510
    175   2.15520  5.33466  2.40409  2.53280  4.67487  3.61086  3.03030  4.15732  2.32686  3.63777  4.07516  2.63375  4.00443  2.49869  2.65211  2.58758  2.20428  3.72270  5.77015  4.36229    197 a x - -
          2.68618  4.42225  2.77519  2.73123  3.46354  2.40513  3.72494  3.29354  2.67741  2.69355  4.24690  2.90347  2.73739  3.18146  2.89801  2.37887  2.77519  2.98518  4.58477  3.61503
          0.01114  4.89855  5.62089  0.61958  0.77255  0.48576  0.95510
    176   3.50613  6.00978  0.53113  2.67994  5.54901  3.72982  4.43173  5.10590  3.55582  4.59400  5.46527  2.93361  4.41791  3.61571  4.20536  2.79533  3.28680  4.59929  6.74920  5.20204    198 D x - -
          2.68618  4.42225  2.77519  2.73123  3.46354  2.40513  3.72494  3.29354  2.67741  2.69355  4.24690  2.90347  2.73739  3.18146  2.89801  2.37887  2.77519  2.98518  4.58477  3.61503
          0.01114  4.89855  5.62089  0.61958  0.77255  0.48576  0.95510
    177   4.02139  5.26541  5.33646  4.96680  0.88674  4.90617  4.11827  3.73059  4.75410  2.26818  4.33094  4.68142  5.21046  4.72126  3.47908  4.25332  4.23903  3.62405  4.26822  1.36093    199 f x - -
          2.68618  4.42225  2.77519  2.73123  3.46354  2.40513  3.72494  3.29354  2.67741  2.69355  4.24690  2.90347  2.73739  3.18146  2.89801  2.37887  2.77519  2.98518  4.58477  3.61503
          0.01114  4.89855  5.62089  0.61958  0.77255  0.48576  0.95510
    178   2.89917  5.05954  3.33078  2.75852  4.29985  3.72658  3.51986  2.86861  2.11444  3.30877  2.38917  3.26454  4.11128  1.63433  2.76350  2.94099  3.12503  3.25458  5.55048  4.23711    200 q x - -
          2.68618  4.42225  2.77519  2.73123  3.46354  2.40513  3.72494  3.29354  2.67741  2.69355  4.24690  2.90347  2.73739  3.18146  2.89801  2.37887  2.77519  2.98518  4.58477  3.61503
          0.01114  4.89855  5.62089  0.61958  0.77255  0.48576  0.95510
    179   2.92661  4.45648  4.20043  3.62132  3.52723  3.99689  4.28622  2.33218  3.50218  1.16936  3.33069  3.90210  4.36402  2.34311  3.73767  3.04009  2.80961  2.65971  5.06206  3.86832    201 l x - -
          2.68618  4.42225  2.77519  2.73123  3.46354  2.40513  3.72494  3.29354  2.67741  2.69355  4.24690  2.90347  2.73739  3.18146  2.89801  2.37887  2.77519  2.98518  4.58477  3.61503
          0.01114  4.89855  5.62089  0.61958  0.77255  0.48576  0.95510
    180   2.18961  3.70003  3.26508  2.70600  4.24321  2.63935  3.88604  3.16463  2.53150  3.06551  4.08625  3.22089  4.07038  1.77647  2.54957  2.88652  3.07450  3.18431  5.52067  4.19376    202 q x - -
          2.68618  4.42225  2.77519  2.73123  3.46354  2.40513  3.72494  3.29354  2.67741  2.69355  4.24690  2.90347  2.73739  3.18146  2.89801  2.37887  2.77519  2.98518  4.58477  3.61503
          0.01114  4.89855  5.62089  0.61958  0.77255  0.48576  0.95510
    181   2.85186  4.01558  3.50233  1.80654  3.29153  3.76735  3.99883  2.98851  2.91557  2.25992  3.83403  1.87128  4.15155  3.24266  3.32511  2.99366  3.08372  2.85708  5.30243  4.03331    203 e x - -
          2.68618  4.42225  2.77519  2.73123  3.46354  2.40513  3.72494  3.29354  2.67741  2.69355  4.24690  2.90347  2.73739  3.18146  2.89801  2.37887  2.77519  2.98518  4.58477  3.61503
          0.01114  4.89855  5.62089  0.61958  0.77255  0.48576  0.95510
    182   2.07072  4.29579  4.65207  4.05317  2.48668  4.03485  3.78131  2.62059  3.87905  1.64767  3.40285  4.12490  4.39848  4.04257  3.95471  3.33809  3.12278  2.29523  4.86246  1.98552    204 l x - -
          2.68618  4.42225  2.77519  2.73123  3.46354  2.40513  3.72494  3.29354  2.67741  2.69355  4.24690  2.90347  2.73739  3.18146  2.89801  2.37887  2.77519  2.98518  4.58477  3.61503
          0.01114  4.89855  5.62089  0.61958  0.77255  0.48576  0.95510
    183   2.18885  2.12678  4.56070  3.96974  3.42392  3.99489  4.35233  2.52078  3.81504  1.57685  3.43824  4.08075  4.37820  4.00054  3.92611  2.58989  2.75135  2.32551  4.94807  3.76442    205 l x - -
          2.68618  4.42225  2.77519  2.73123  3.46354  2.40513  3.72494  3.29354  2.67741  2.69355  4.24690  2.90347  2.73739  3.18146  2.89801  2.37887  2.77519  2.98518  4.58477  3.61503
          0.01114  4.89855  5.62089  0.61958  0.77255  0.48576  0.95510
    184   2.15561  4.30019  4.69022  4.09066  3.40828  3.47065  4.39514  2.19573  3.91693  1.84315  2.95234  4.16356  4.42477  4.08458  3.99211  3.07981  3.13527  1.41118  4.94522  3.76388    206 v x - -
          2.68618  4.42225  2.77519  2.73123  3.46354  2.40513  3.72494  3.29354  2.67741  2.69355  4.24690  2.90347  2.73739  3.18146  2.89801  2.37887  2.77519  2.98518  4.58477  3.61503
          0.01114  4.89855  5.62089  0.61958  0.77255  0.48576  0.95510
    185   2.85058  5.20355  3.16775  1.44502  4.49247  3.64787  3.83667  3.65605  2.35466  3.34081  4.26043  3.14309  4.03891  2.95652  2.18130  2.84520  2.80034  2.95576  5.66901  3.51658    207 e x - -
          2.68618  4.42225  2.77519  2.73123  3.46354  2.40513  3.72494  3.29354  2.67741  2.69355  4.24690  2.90347  2.73739  3.18146  2.89801  2.37887  2.77519  2.98518  4.58477  3.61503
          0.01114  4.89855  5.62089  0.61958  0.77255  0.48576  0.95510
    186   4.11388  5.31599  6.04752  5.47347  1.90661  5.48808  5.67583  1.70125  5.33347  0.72521  3.27254  5.63557  5.50499  5.16294  5.25322  4.88080  4.31368  2.92815  5.66148  4.59695    208 l x - -
          2.68618  4.42225  2.77519  2.73123  3.46354  2.40513  3.72494  3.29354  2.67741  2.69355  4.24690  2.90347  2.73739  3.18146  2.89801  2.37887  2.77519  2.98518  4.58477  3.61503
          0.01114  4.89855  5.62089  0.61958  0.77255  0.48576  0.95510
    187   3.81661  5.01504  5.88371  5.37668  3.94268  5.37069  5.93155  1.38238  5.28940  1.10030  3.68372  5.53270  5.52130  5.37832  5.35781  4.78682  4.05864  1.30380  6.09907  5.00758    209 l x - -
          2.68618  4.42225  2.77519  2.73123  3.46354  2.40513  3.72494  3.29354  2.67741  2.69355  4.24690  2.90347  2.73739  3.18146  2.89801  2.37887  2.77519  2.98518  4.58477  3.61503
          0.01114  4.89855  5.62089  0.61958  0.77255  0.48576  0.95510
    188   2.28491  4.67751  3.56984  3.00619  3.83308  3.50790  2.70203  2.20078  2.97318  2.89827  3.77530  3.45288  4.16573  2.60306  3.36515  1.97707  3.07844  2.80501  3.39967  3.98863    210 s x - -
          2.68618  4.42225  2.77519  2.73123  3.46354  2.40513  3.72494  3.29354  2.67741  2.69355  4.24690  2.90347  2.73739  3.18146  2.89801  2.37887  2.77519  2.98518  4.58477  3.61503
          0.01114  4.89855  5.62089  0.61958  0.77255  0.48576  0.95510
    189   2.83966  5.26379  2.99847  1.85578  3.47520  3.62460  3.81782  3.63794  2.56875  3.55420  4.31417  1.97747  4.01871  2.53217  3.05526  2.14035  3.07110  3.16478  5.71787  4.32845    211 e x - -
          2.68618  4.42225  2.77519  2.73123  3.46354  2.40513  3.72494  3.29354  2.67741  2.69355  4.24690  2.90347  2.73739  3.18146  2.89801  2.37887  2.77519  2.98518  4.58477  3.61503
          0.01114  4.89855  5.62089  0.61958  0.77255  0.48576  0.95510
    190   2.76508  2.01329  4.84461  4.23888  3.11877  4.11697  4.45765  2.59783  4.04294  1.70324  2.65520  4.25951  4.47423  4.18562  4.07647  3.42960  2.78172  1.69826  4.96094  3.78604    212 v x - -
          2.68618  4.42225  2.77519  2.73123  3.46354  2.40513  3.72494  3.29354  2.67741  2.69355  4.24690  2.90347  2.73739  3.18146  2.89801  2.37887  2.77519  2.98518  4.58477  3.61503
          0.01114  4.89855  5.62089  0.61958  0.77255  0.48576  0.95510
    191   2.78974  4.36041  4.88968  4.28852  1.57043  4.18072  4.52374  1.88039  4.09839  1.91215  3.43085  4.31873  4.53239  4.24255  4.13779  3.01084  3.22490  1.89851  5.02172  3.84428    213 f x - -
          2.68618  4.42225  2.77519  2.73123  3.46354  2.40513  3.72494  3.29354  2.67741  2.69355  4.24690  2.90347  2.73739  3.18146  2.89801  2.37887  2.77519  2.98518  4.58477  3.61503
          0.02346  4.89855  4.15242  0.61958  0.77255  0.48576  0.95510
    192   2.24094  4.99594  3.45759  2.92702  4.39741  3.70678  4.05110  3.79186  2.50615  3.41267  4.24395  3.39066  1.17033  3.22291  2.86978  2.98568  3.04792  3.18278  5.65852  4.36732    214 p x - -
          2.68618  4.42225  2.77519  2.73123  3.46354  2.40513  3.72494  3.29354  2.67741  2.69355  4.24690  2.90347  2.73739  3.18146  2.89801  2.37887  2.77519  2.98518  4.58477  3.61503
          0.01128  4.88637  5.60872  0.61958  0.77255  0.51614  0.90837
    193   3.01455  5.41504  3.30087  2.72466  4.79047  3.75720  3.88257  4.23047  1.96513  3.70267  4.47669  3.24081  2.31379  2.81574  1.84604  1.77332  3.23202  3.82847  5.81322  4.47587    215 s x - -
          2.68618  4.42225  2.77519  2.73123  3.46354  2.40513  3.72494  3.29354  2.67741  2.69355  4.24690  2.90347  2.73739  3.18146  2.89801  2.37887  2.77519  2.98518  4.58477  3.61503
          0.01128  4.88637  5.60872  0.61958  0.77255  0.51614  0.90837
    194   2.74895  5.37144  3.13888  2.58216  4.72466  3.36923  3.82078  4.19724  1.61144  3.66949  4.41648  2.24660  4.04402  2.46463  2.29561  2.27046  3.11666  3.76789  5.79073  4.40134    216 k x - -
          2.68618  4.42225  2.77519  2.73123  3.46354  2.40513  3.72494  3.29354  2.67741  2.69355  4.24690  2.90347  2.73739  3.18146  2.89801  2.37887  2.77519  2.98518  4.58477  3.61503
          0.01128  4.88637  5.60872  0.61958  0.77255  0.51614  0.90837
    195   2.42599  5.27526  2.83398  2.55040  4.59355  3.18298  2.83173  4.06100  2.55139  2.72920  4.32317  2.57039  3.61990  2.91110  2.24773  2.14702  2.90681  3.65146  5.72439  3.84461    217 s x - -
          2.68618  4.42225  2.77519  2.73123  3.46354  2.40513  3.72494  3.29354  2.67741  2.69355  4.24690  2.90347  2.73739  3.18146  2.89801  2.37887  2.77519  2.98518  4.58477  3.61503
          0.01128  4.88637  5.60872  0.61958  0.77255  0.51614  0.90837
    196   2.08938  5.21206  2.68452  2.26013  3.94658  3.62681  3.82017  3.36456  2.40194  3.38745  4.26640  2.75756  3.81283  2.93580  3.06104  1.98410  2.75729  2.91963  5.67623  4.29792    218 s x - -
          2.68619  4.42226  2.77521  2.73125  3.46331  2.40514  3.72496  3.29355  2.67742  2.69356  4.24691  2.90348  2.73729  3.18148  2.89802  2.37888  2.77521  2.98520  4.58478  3.61504
          0.03203  3.58080  5.60872  0.64411  0.74471  0.46723  0.98548
    197   2.69723  4.35509  2.80237  2.32036  4.61679  3.61746  3.80714  3.75300  2.55088  3.58937  3.71894  2.34115  2.29942  2.14079  3.03981  2.56228  2.69031  3.67229  5.73919  4.34164    221 q x - -
          2.68600  4.42228  2.77522  2.73126  3.46356  2.40515  3.72497  3.29357  2.67743  2.69337  4.24692  2.90349  2.73742  3.18149  2.89803  2.37889  2.77522  2.98521  4.58479  3.61506
          0.06566  3.11718  3.94922  0.65480  0.73303  0.48576  0.95510
    198   2.02517  5.22701  3.13289  2.21320  4.52757  3.19591  3.81768  3.41628  2.03530  2.79040  4.28039  3.11475  4.01887  2.93128  2.36408  2.33748  3.06551  3.59362  5.68696  4.30687    224 a x - -
          2.68618  4.42225  2.77519  2.73123  3.46354  2.40513  3.72494  3.29354  2.67741  2.69355  4.24690  2.90347  2.73739  3.18146  2.89801  2.37887  2.77519  2.98518  4.58477  3.61503
          0.01132  4.88278  5.60512  0.61958  0.77255  0.52486  0.89561
    199   2.52038  5.30162  2.91811  1.70374  4.63042  3.26066  3.79878  3.35512  2.28618  3.59996  4.34672  2.98820  2.58891  2.59937  3.03041  2.67760  2.96665  3.06384  5.74417  4.34311    225 e x - -
          2.68618  4.42225  2.77519  2.73123  3.46354  2.40513  3.72494  3.29354  2.67741  2.69355  4.24690  2.90347  2.73739  3.18146  2.89801  2.37887  2.77519  2.98518  4.58477  3.61503
          0.01132  4.88278  5.60512  0.61958  0.77255  0.52486  0.89561
    200   2.40301  4.90947  3.31598  2.63434  2.48091  2.25763  3.90610  3.26665  1.92789  3.04238  3.99147  3.15282  4.08068  3.08704  3.18742  2.90388  2.59881  3.22419  5.43651  4.12965    226 k x - -
          2.68618  4.42225  2.77519  2.73123  3.46354  2.40513  3.72494  3.29354  2.67741  2.69355  4.24690  2.90347  2.73739  3.18146  2.89801  2.37887  2.77519  2.98518  4.58477  3.61503
          0.01145  4.87097  5.59332  0.61958  0.77255  0.52486  0.89561
    201   2.53012  4.26827  4.10154  3.92846  3.36545  3.97917  4.29658  1.86556  3.77052  2.22852  3.38526  4.04384  4.34586  3.60784  3.37462  3.05438  3.07598  1.65910  3.51948  2.54084    227 v x - -
          2.68618  4.42225  2.77519  2.73123  3.46354  2.40513  3.72494  3.29354  2.67741  2.69355  4.24690  2.90347  2.73739  3.18146  2.89801  2.37887  2.77519  2.98518  4.58477  3.61503
          0.01145  4.87097  5.59332  0.61958  0.77255  0.52486  0.89561
    202   2.83377  4.68139  3.53635  2.42470  3.83982  3.44845  4.00086  2.61785  2.94383  2.58615  3.43217  2.50067  3.18895  3.26498  3.34148  2.68061  2.77148  1.84686  5.24575  3.98693    228 v x - -
          2.68618  4.42225  2.77519  2.73123  3.46354  2.40513  3.72494  3.29354  2.67741  2.69355  4.24690  2.90347  2.73739  3.18146  2.89801  2.37887  2.77519  2.98518  4.58477  3.61503
          0.01145  4.87097  5.59332  0.61958  0.77255  0.46207  0.99419
    203   2.86718  5.25173  3.17227  2.60848  4.55905  3.65434  3.37543  4.00859  2.21273  3.09446  2.90911  3.14231  3.14456  2.54054  1.70320  2.42206  3.09513  3.62252  5.70113  4.33108    229 r x - -
          2.68621  4.42248  2.77573  2.73135  3.46316  2.40581  3.72569  3.29297  2.67791  2.69267  4.24630  2.90399  2.73526  3.18063  2.89836  2.37955  2.77573  2.98588  4.57771  3.61522
          0.51968  0.91223  5.60928  1.57594  0.23170  0.48576  0.95510
    204   2.83173  2.77174  2.51240  2.13612  4.64055  3.61028  3.55609  3.43188  2.36848  3.60832  4.35335  3.08316  4.00351  2.42913  2.21714  2.38821  2.91392  3.69238  5.74969  4.34745    237 e x - -
          2.68618  4.42225  2.77519  2.73123  3.46354  2.40513  3.72494  3.29354  2.67741  2.69355  4.24690  2.90347  2.73739  3.18146  2.89801  2.37887  2.77519  2.98518  4.58477  3.61503
          0.01127  4.88693  5.60928  0.61958  0.77255  0.48576  0.95510
    205   2.83671  4.88274  3.12578  2.60981  1.87727  3.22170  3.92193  3.07514  2.77194  2.65779  3.96555  3.13324  3.51007  2.91340  2.74510  2.65044  2.50872  3.19213  5.41447  4.11421    238 f x - -
          2.68618  4.42225  2.77519  2.73123  3.46354  2.40513  3.72494  3.29354  2.67741  2.69355  4.24690  2.90347  2.73739  3.18146  2.89801  2.37887  2.77519  2.98518  4.58477  3.61503
          0.01127  4.88693  5.60928  0.61958  0.77255  0.48576  0.95510
    206   2.64110  5.08414  2.26446  2.35241  4.33600  3.65665  3.86269  3.10913  2.65374  3.34970  4.15326  3.17731  3.31092  3.00399  3.12324  2.41117  2.85328  3.42405  2.02861  4.23381    239 w x - -
          2.68618  4.42225  2.77519  2.73123  3.46354  2.40513  3.72494  3.29354  2.67741  2.69355  4.24690  2.90347  2.73739  3.18146  2.89801  2.37887  2.77519  2.98518  4.58477  3.61503
          0.01127  4.88693  5.60928  0.61958  0.77255  0.48576  0.95510
    207   2.60632  5.29637  2.96796  2.38562  4.62139  3.62016  3.80745  4.09103  1.79811  2.43099  4.34314  3.09644  2.43542  2.41087  2.83875  2.81348  2.93490  3.67636  5.73968  4.34470    240 k x - -
          2.68618  4.42225  2.77519  2.73123  3.46354  2.40513  3.72494  3.29354  2.67741  2.69355  4.24690  2.90347  2.73739  3.18146  2.89801  2.37887  2.77519  2.98518  4.58477  3.61503
          0.01127  4.88693  5.60928  0.61958  0.77255  0.48576  0.95510
    208   2.55664  4.40092  2.85470  2.45990  2.83253  3.64903  3.84968  3.55095  2.63167  3.37837  4.17471  1.54941  3.79533  2.77873  3.10418  2.84922  2.78918  3.45405  5.59777  4.24498    241 n x - -
          2.68618  4.42225  2.77519  2.73123  3.46354  2.40513  3.72494  3.29354  2.67741  2.69355  4.24690  2.90347  2.73739  3.18146  2.89801  2.37887  2.77519  2.98518  4.58477  3.61503
          0.01127  4.88693  5.60928  0.61958  0.77255  0.48576  0.95510
    209   2.73942  4.92731  3.28082  2.19765  2.75139  3.44263  3.88274  3.08614  2.30821  2.86118  4.00547  3.22913  2.29009  2.89106  3.16165  2.88081  2.49718  3.09931  5.44775  4.13375    242 e x - -
          2.68618  4.42225  2.77519  2.73123  3.46354  2.40513  3.72494  3.29354  2.67741  2.69355  4.24690  2.90347  2.73739  3.18146  2.89801  2.37887  2.77519  2.98518  4.58477  3.61503
          0.16117  4.84490  1.95912  0.61958  0.77255  0.48576  0.95510
    210   2.36955  4.36513  3.87562  2.85297  2.69856  3.80097  4.07558  2.42809  3.23059  2.23421  3.47446  3.32053  4.17601  3.29037  2.85915  2.82677  2.89532  1.94014  4.96242  3.45129    243 v x - -
          2.68618  4.42225  2.77519  2.73123  3.46354  2.40513  3.72494  3.29354  2.67741  2.69355  4.24690  2.90347  2.73739  3.18146  2.89801  2.37887  2.77519  2.98518  4.58477  3.61503
          0.01364  4.69738  5.41972  0.61958  0.77255  0.38418  1.14259
    211   2.81742  4.68767  2.97724  2.93008  2.41954  3.73962  3.97277  2.54155  2.35966  2.08808  3.78189  3.38867  4.12335  2.73916  3.30472  2.28598  3.04898  2.97543  5.24752  3.98392    244 l x - -
          2.68618  4.42225  2.77519  2.73123  3.46354  2.40513  3.72494  3.29354  2.67741  2.69355  4.24690  2.90347  2.73739  3.18146  2.89801  2.37887  2.77519  2.98518  4.58477  3.61503
          0.01196  4.82825  5.55060  0.61958  0.77255  0.52486  0.89561
    212   2.03506  4.37861  4.14451  3.57847  1.74321  3.89966  4.22363  2.82771  3.48330  1.85594  3.49933  2.85927  4.28996  3.73081  3.71448  3.18750  2.74411  2.62991  4.98768  3.77488    245 f x - -
          2.68618  4.42225  2.77519  2.73123  3.46354  2.40513  3.72494  3.29354  2.67741  2.69355  4.24690  2.90347  2.73739  3.18146  2.89801  2.37887  2.77519  2.98518  4.58477  3.61503
          0.01196  4.82825  5.55060  0.61958  0.77255  0.52486  0.89561
    213   2.82359  5.32124  2.16370  2.18810  3.55113  2.98660  3.78417  4.14098  2.28469  3.62328  4.36472  1.93319  3.98704  2.64374  3.02025  2.65080  3.05569  3.41745  5.75770  4.34862    246 n x - -
          2.68618  4.42225  2.77519  2.73123  3.46354  2.40513  3.72494  3.29354  2.67741  2.69355  4.24690  2.90347  2.73739  3.18146  2.89801  2.37887  2.77519  2.98518  4.58477  3.61503
          0.01196  4.82825  5.55060  0.61958  0.77255  0.52486  0.89561
    214   2.70134  5.33014  2.08004  2.51130  4.66661  3.59093  3.23631  4.14843  2.43304  3.63178  4.37509  2.46294  3.99417  2.78205  2.90559  1.71171  2.78043  3.71657  5.76726  4.35803    247 s x - -
          2.68618  4.42225  2.77519  2.73123  3.46354  2.40513  3.72494  3.29354  2.67741  2.69355  4.24690  2.90347  2.73739  3.18146  2.89801  2.37887  2.77519  2.98518  4.58477  3.61503
          0.01196  4.82825  5.55060  0.61958  0.77255  0.46207  0.99419
    215   2.82871  4.41539  3.96699  2.82629  2.52725  3.86984  4.14677  2.55847  2.90622  1.44516  3.52505  3.46131  3.51185  3.36840  3.59725  3.13445  2.91731  2.43914  5.01413  3.80390    248 l x - -
          2.68618  4.42225  2.77519  2.73123  3.46354  2.40513  3.72494  3.29354  2.67741  2.69355  4.24690  2.90347  2.73739  3.18146  2.89801  2.37887  2.77519  2.98518  4.58477  3.61503
          0.01176  4.84490  5.56725  0.61958  0.77255  0.48576  0.95510
    216   2.82256  5.19897  2.83219  1.79901  2.57404  3.61350  3.81097  3.94359  2.57155  3.30471  4.25502  3.10487  3.70627  2.92792  2.71415  1.89421  2.92872  3.56193  5.66459  4.28685    249 e x - -
          2.68618  4.42225  2.77519  2.73123  3.46354  2.40513  3.72494  3.29354  2.67741  2.69355  4.24690  2.90347  2.73739  3.18146  2.89801  2.37887  2.77519  2.98518  4.58477  3.61503
          0.01176  4.84490  5.56725  0.61958  0.77255  0.48576  0.95510
    217   2.83718  5.28274  2.93476  2.06658  4.59891  3.33916  3.80676  4.06732  2.55906  3.29494  4.33237  2.79456  4.00619  1.98861  3.04820  2.35215  3.06956  3.65832  5.73155  2.20895    250 q x - -
          2.68618  4.42225  2.77519  2.73123  3.46354  2.40513  3.72494  3.29354  2.67741  2.69355  4.24690  2.90347  2.73739  3.18146  2.89801  2.37887  2.77519  2.98518  4.58477  3.61503
          0.01176  4.84490  5.56725  0.61958  0.77255  0.48576  0.95510
    218   1.84133  5.16180  1.90177  2.74167  4.73318  3.58869  4.05234  4.19348  2.87123  3.74185  4.52037  3.24767  1.78322  3.18795  3.35542  2.59545  2.69923  3.74925  5.92172  4.55027    251 p x - -
          2.68618  4.42225  2.77519  2.73123  3.46354  2.40513  3.72494  3.29354  2.67741  2.69355  4.24690  2.90347  2.73739  3.18146  2.89801  2.37887  2.77519  2.98518  4.58477  3.61503
          0.01176  4.84490  5.56725  0.61958  0.77255  0.48576  0.95510
    219   2.71599  4.28008  4.42421  3.22904  2.18434  3.95775  4.26828  2.71829  3.36440  1.39275  3.39424  3.98751  4.32540  3.88958  3.82730  3.06324  3.06779  2.06190  4.89303  3.26281    252 l x - -
          2.68618  4.42225  2.77519  2.73123  3.46354  2.40513  3.72494  3.29354  2.67741  2.69355  4.24690  2.90347  2.73739  3.18146  2.89801  2.37887  2.77519  2.98518  4.58477  3.61503
          0.01176  4.84490  5.56725  0.61958  0.77255  0.48576  0.95510
    220   2.81894  4.31645  2.68695  2.44848  4.29270  3.64413  3.84536  2.28995  2.12984  2.69908  3.78152  3.16804  4.03418  2.98948  2.14782  2.60275  3.05009  3.38264  5.54324  4.20221    253 k x - -
          2.68618  4.42225  2.77519  2.73123  3.46354  2.40513  3.72494  3.29354  2.67741  2.69355  4.24690  2.90347  2.73739  3.18146  2.89801  2.37887  2.77519  2.98518  4.58477  3.61503
          0.01176  4.84490  5.56725  0.61958  0.77255  0.48576  0.95510
    221   2.38927  4.72169  2.97408  1.98767  3.96930  2.50711  3.79793  3.98690  2.55085  3.51176  4.27548  2.81750  3.99835  2.90916  2.70555  2.11651  3.04679  3.59256  5.68159  2.99950    254 e x - -
          2.68618  4.42225  2.77519  2.73123  3.46354  2.40513  3.72494  3.29354  2.67741  2.69355  4.24690  2.90347  2.73739  3.18146  2.89801  2.37887  2.77519  2.98518  4.58477  3.61503
          0.01176  4.84490  5.56725  0.61958  0.77255  0.48576  0.95510
    222   2.83629  5.33478  3.06836  1.67460  4.67816  3.60179  3.78974  4.15945  1.86000  3.63678  4.37772  2.78789  2.75600  2.77905  2.76423  2.55982  2.72193  3.72490  5.76588  4.36060    255 e x - -
          2.68618  4.42225  2.77519  2.73123  3.46354  2.40513  3.72494  3.29354  2.67741  2.69355  4.24690  2.90347  2.73739  3.18146  2.89801  2.37887  2.77519  2.98518  4.58477  3.61503
          0.01176  4.84490  5.56725  0.61958  0.77255  0.48576  0.95510
    223   2.82182  4.11496  3.31334  2.53497  2.63464  3.68486  2.50818  3.49189  2.73764  3.13282  3.97149  2.52645  4.07237  3.08127  2.08799  2.64898  3.05310  3.20311  3.72275  3.76818    256 r x - -
          2.68618  4.42225  2.77519  2.73123  3.46354  2.40513  3.72494  3.29354  2.67741  2.69355  4.24690  2.90347  2.73739  3.18146  2.89801  2.37887  2.77519  2.98518  4.58477  3.61503
          0.01176  4.84490  5.56725  0.61958  0.77255  0.48576  0.95510
    224   1.89481  4.63712  3.56852  3.00410  2.85853  2.26219  4.00683  2.76449  2.59949  2.61578  3.42047  3.35514  4.14860  3.28739  2.96927  2.59978  3.05524  2.91965  5.20624  3.95423    257 a x - -
          2.68618  4.42225  2.77519  2.73123  3.46354  2.40513  3.72494  3.29354  2.67741  2.69355  4.24690  2.90347  2.73739  3.18146  2.89801  2.37887  2.77519  2.98518  4.58477  3.61503
          0.01176  4.84490  5.56725  0.61958  0.77255  0.48576  0.95510
    225   2.48978  4.34342  2.28639  2.11369  4.62572  2.38279  3.66871  4.10246  2.44252  3.16429  4.33828  2.91442  3.98691  2.59539  3.01339  2.30676  3.04656  3.67747  5.73475  3.76693    258 e x - -
          2.68618  4.42225  2.77519  2.73123  3.46354  2.40513  3.72494  3.29354  2.67741  2.69355  4.24690  2.90347  2.73739  3.18146  2.89801  2.37887  2.77519  2.98518  4.58477  3.61503
          0.06280  4.84490  2.93744  0.61958  0.77255  0.48576  0.95510
    226   2.71945  4.80971  3.17539  2.64357  4.00022  3.18903  3.89869  3.14240  2.18692  1.99183  2.55056  3.27002  3.71184  2.96168  3.04326  2.64771  3.03171  2.80751  5.34769  4.05543    259 l x - -
          2.68618  4.42225  2.77519  2.73123  3.46354  2.40513  3.72494  3.29354  2.67741  2.69355  4.24690  2.90347  2.73739  3.18146  2.89801  2.37887  2.77519  2.98518  4.58477  3.61503
          0.01237  4.79447  5.51682  0.61958  0.77255  0.42149  1.06732
    227   2.83998  5.28883  3.09640  2.46311  4.61437  2.95998  2.17683  4.08155  2.27673  3.30067  4.33719  3.09071  4.00868  1.79242  3.00497  2.54618  2.78552  3.66950  5.73051  4.33920    260 q x - -
          2.68653  4.42260  2.77533  2.73158  3.46293  2.40500  3.72474  3.29291  2.67775  2.69390  4.24632  2.90301  2.73765  3.18181  2.89835  2.37875  2.77520  2.98526  4.58095  3.61428
          0.29034  1.39364  5.56725  1.32410  0.30930  0.48576  0.95510
    228   2.83095  3.19192  3.89644  3.76233  2.88831  2.75510  4.25034  2.48059  3.63336  2.48773  2.92426  3.94651  3.49837  3.84381  3.79485  2.46599  2.87131  1.56431  4.90658  3.71711    267 v x - -
          2.68618  4.42225  2.77519  2.73123  3.46354  2.40513  3.72494  3.29354  2.67741  2.69355  4.24690  2.90347  2.73739  3.18146  2.89801  2.37887  2.77519  2.98518  4.58477  3.61503
          0.01176  4.84490  5.56725  0.61958  0.77255  0.48576  0.95510
    229   2.67679  4.99457  3.23360  2.19725  4.22598  3.65479  3.86022  3.40359  2.66713  2.07367  3.76439  2.80627  2.73379  2.73236  2.80654  2.85904  2.56610  3.19536  5.50194  3.48364    268 l x - -
          2.68618  4.42225  2.77519  2.73123  3.46354  2.40513  3.72494  3.29354  2.67741  2.69355  4.24690  2.90347  2.73739  3.18146  2.89801  2.37887  2.77519  2.98518  4.58477  3.61503
          0.01176  4.84490  5.56725  0.61958  0.77255  0.48576  0.95510
    230   2.58404  5.30473  1.91775  2.39198  3.41632  3.59273  3.78191  4.11918  1.89799  3.60570  3.86710  2.45700  3.98689  2.74262  2.84781  2.68029  3.04855  3.69015  5.74306  4.33798    269 k x - -
          2.68618  4.42225  2.77519  2.73123  3.46354  2.40513  3.72494  3.29354  2.67741  2.69355  4.24690  2.90347  2.73739  3.18146  2.89801  2.37887  2.77519  2.98518  4.58477  3.61503
          0.01176  4.84490  5.56725  0.61958  0.77255  0.48576  0.95510
    231   2.41335  4.37284  4.81757  4.21849  1.85967  4.15070  4.42541  2.41771  4.03252  2.02654  3.08648  4.26121  4.49640  4.16635  4.07874  3.46084  3.22134  2.56725  1.73770  3.66359    270 w x - -
          2.68618  4.42225  2.77519  2.73123  3.46354  2.40513  3.72494  3.29354  2.67741  2.69355  4.24690  2.90347  2.73739  3.18146  2.89801  2.37887  2.77519  2.98518  4.58477  3.61503
          0.01176  4.84490  5.56725  0.61958  0.77255  0.48576  0.95510
    232   2.90768  3.11113  5.06527  4.46991  2.74664  4.33183  4.69512  1.86691  4.27964  1.29079  3.44789  4.48815  4.66360  4.40919  4.30375  3.65654  3.33310  1.66523  5.15253  3.98714    271 l x - -
          2.68618  4.42225  2.77519  2.73123  3.46354  2.40513  3.72494  3.29354  2.67741  2.69355  4.24690  2.90347  2.73739  3.18146  2.89801  2.37887  2.77519  2.98518  4.58477  3.61503
          0.01176  4.84490  5.56725  0.61958  0.77255  0.48576  0.95510
    233   1.84916  3.78241  4.26670  3.68070  3.41882  3.92833  4.22929  2.32699  3.56506  2.29983  3.01296  2.71208  4.29828  3.41411  3.75417  3.21249  2.47680  2.36379  2.81770  3.73202    272 a x - -
          2.68618  4.42225  2.77519  2.73123  3.46354  2.40513  3.72494  3.29354  2.67741  2.69355  4.24690  2.90347  2.73739  3.18146  2.89801  2.37887  2.77519  2.98518  4.58477  3.61503
          0.01176  4.84490  5.56725  0.61958  0.77255  0.48576  0.95510
    234   2.68995  2.75679  2.81315  2.35442  4.62502  3.59332  2.83209  4.10169  2.17047  3.59278  4.33741  2.66351  3.98654  2.51390  2.84875  2.30623  2.78497  3.67672  5.73386  3.53526    273 k x - -
          2.68618  4.42225  2.77519  2.73123  3.46354  2.40513  3.72494  3.29354  2.67741  2.69355  4.24690  2.90347  2.73739  3.18146  2.89801  2.37887  2.77519  2.98518  4.58477  3.61503
          0.02980  4.84490  3.84003  0.61958  0.77255  0.48576  0.95510
    235   2.81928  4.52711  3.71794  2.82064  2.58928  3.80379  3.14248  2.89490  2.82092  1.53118  3.29266  3.06008  4.18260  3.39977  2.99592  3.05021  3.05089  2.79942  5.10965  3.51331    274 l x - -
          2.68618  4.42225  2.77519  2.73123  3.46354  2.40513  3.72494  3.29354  2.67741  2.69355  4.24690  2.90347  2.73739  3.18146  2.89801  2.37887  2.77519  2.98518  4.58477  3.61503
          0.01197  4.82707  5.54942  0.61958  0.77255  0.52755  0.89172
    236   2.67605  3.92946  4.09048  2.96084  2.39155  3.89000  4.17787  2.52702  3.42006  2.43234  2.84310  1.77372  4.26234  3.66999  3.66239  3.16343  3.05415  2.43607  4.96357  3.26530    275 n x - -
          2.68618  4.42225  2.77519  2.73123  3.46354  2.40513  3.72494  3.29354  2.67741  2.69355  4.24690  2.90347  2.73739  3.18146  2.89801  2.37887  2.77519  2.98518  4.58477  3.61503
          0.01197  4.82707  5.54942  0.61958  0.77255  0.52755  0.89172
    237   2.70909  4.62605  3.56905  3.00476  3.77720  2.56088  3.69852  2.27480  2.96755  2.25901  3.72479  3.44414  4.14424  2.11807  3.35196  2.28959  3.04951  2.90833  4.38318  3.94430    276 q x - -
          2.68618  4.42225  2.77519  2.73123  3.46354  2.40513  3.72494  3.29354  2.67741  2.69355  4.24690  2.90347  2.73739  3.18146  2.89801  2.37887  2.77519  2.98518  4.58477  3.61503
          0.01197  4.82707  5.54942  0.61958  0.77255  0.52755  0.89172
    238   2.66293  5.29713  2.90426  2.10795  4.13306  3.39288  3.77400  4.11225  1.97131  3.59843  4.34048  2.93101  3.24377  2.87353  2.74183  2.44402  1.97575  3.68280  5.73549  4.33025    277 k x - -
          2.68618  4.42225  2.77519  2.73123  3.46354  2.40513  3.72494  3.29354  2.67741  2.69355  4.24690  2.90347  2.73739  3.18146  2.89801  2.37887  2.77519  2.98518  4.58477  3.61503
          0.01197  4.82707  5.54942  0.61958  0.77255  0.46049  0.99689
    239   2.91238  5.16036  3.28948  2.61722  3.35884  3.71102  3.86648  3.85468  2.33369  2.39301  4.22586  3.01790  4.09491  2.34277  1.51552  2.92707  3.13473  3.51559  5.61862  4.29405    278 r x - -
          2.68618  4.42225  2.77519  2.73123  3.46354  2.40513  3.72494  3.29354  2.67741  2.69355  4.24690  2.90347  2.73739  3.18146  2.89801  2.37887  2.77519  2.98518  4.58477  3.61503
          0.06505  4.84490  2.89838  0.61958  0.77255  0.48576  0.95510
    240   2.80126  4.70060  3.44544  2.88361  3.22140  2.41715  3.94422  3.24611  2.61629  2.19050  3.31296  2.39992  4.09857  3.18601  3.26924  2.18187  3.03290  2.99235  5.25599  3.48804    279 s x - -
          2.68618  4.41882  2.77532  2.73135  3.46320  2.40518  3.72506  3.29326  2.67720  2.69367  4.24702  2.90359  2.73752  3.18158  2.89802  2.37891  2.77532  2.98530  4.58489  3.61515
          0.40106  1.11974  5.51460  0.20790  1.67284  0.46060  0.99671
    241   2.80984  5.28909  2.71054  1.82129  4.62115  2.72586  3.53427  3.78112  2.28940  3.31336  4.33321  3.06096  3.69191  2.87757  2.75498  2.36607  2.55440  3.02474  5.72963  4.32666    282 e x - -
          2.68618  4.42225  2.77519  2.73123  3.46354  2.40513  3.72494  3.29354  2.67741  2.69355  4.24690  2.90347  2.73739  3.18146  2.89801  2.37887  2.77519  2.98518  4.58477  3.61503
          0.01191  4.83239  5.55473  0.61958  0.77255  0.51535  0.90953
    242   2.83170  5.33809  2.57165  1.94998  4.14897  2.96363  3.78955  4.16338  2.31497  3.64154  4.38144  2.34264  3.16887  2.88882  3.02842  1.92598  3.06428  3.72648  5.77285  4.36083    283 s x - -
          2.68618  4.42225  2.77519  2.73123  3.46354  2.40513  3.72494  3.29354  2.67741  2.69355  4.24690  2.90347  2.73739  3.18146  2.89801  2.37887  2.77519  2.98518  4.58477  3.61503
          0.01191  4.83239  5.55473  0.61958  0.77255  0.46769  0.98469
    243   1.72235  4.29274  4.38103  3.79170  2.38891  3.29794  4.26525  2.12355  3.65933  2.32191  3.41214  3.96532  4.31984  3.86638  3.81377  2.47100  2.87429  2.24668  4.91242  3.72375    284 a x - -
          2.68618  4.42225  2.77519  2.73123  3.46354  2.40513  3.72494  3.29354  2.67741  2.69355  4.24690  2.90347  2.73739  3.18146  2.89801  2.37887  2.77519  2.98518  4.58477  3.61503
          0.01176  4.84490  5.56725  0.61958  0.77255  0.48576  0.95510
    244   2.51909  4.44133  3.52822  3.33071  3.08901  3.85484  4.12668  2.79936  3.26387  2.23519  3.38810  3.67688  1.72849  3.32269  3.56327  2.92000  2.55355  2.46131  4.29310  3.82181    285 p x - -
          2.68618  4.42225  2.77519  2.73123  3.46354  2.40513  3.72494  3.29354  2.67741  2.69355  4.24690  2.90347  2.73739  3.18146  2.89801  2.37887  2.77519  2.98518  4.58477  3.61503
          0.01176  4.84490  5.56725  0.61958  0.77255  0.48576  0.95510
    245   2.82300  4.17244  3.39197  2.83045  3.98348  3.71163  3.64169  3.36923  2.67935  1.83320  3.88729  2.87086  4.09731  2.77886  2.20869  2.76876  2.63339  2.79990  5.34251  3.36847    286 l x - -
          2.68618  4.42225  2.77519  2.73123  3.46354  2.40513  3.72494  3.29354  2.67741  2.69355  4.24690  2.90347  2.73739  3.18146  2.89801  2.37887  2.77519  2.98518  4.58477  3.61503
          0.01176  4.84490  5.56725  0.61958  0.77255  0.48576  0.95510
    246   2.70525  4.48421  3.81404  3.24368  2.81609  3.83340  4.09731  2.79875  3.18679  2.41120  3.02128  2.97646  4.21072  2.86163  3.51116  1.91802  2.31386  2.34413  5.07447  3.85165    287 s x - -
          2.68618  4.42225  2.77519  2.73123  3.46354  2.40513  3.72494  3.29354  2.67741  2.69355  4.24690  2.90347  2.73739  3.18146  2.89801  2.37887  2.77519  2.98518  4.58477  3.61503
          0.01176  4.84490  5.56725  0.61958  0.77255  0.48576  0.95510
    247   2.82284  4.70937  3.25458  2.74465  2.26174  3.02788  3.68119  3.25090  2.64086  2.67096  3.80298  3.38103  4.12391  2.80870  3.30034  2.74515  2.91038  1.83336  5.26735  4.00072    288 v x - -
          2.68618  4.42225  2.77519  2.73123  3.46354  2.40513  3.72494  3.29354  2.67741  2.69355  4.24690  2.90347  2.73739  3.18146  2.89801  2.37887  2.77519  2.98518  4.58477  3.61503
          0.01176  4.84490  5.56725  0.61958  0.77255  0.48576  0.95510
    248   2.81995  5.30389  3.07132  1.64863  4.63823  3.15646  3.27353  3.34987  2.22472  3.60420  4.34785  2.51375  3.98925  2.88447  2.89155  2.15543  2.89452  3.68885  5.74260  4.33871    289 e x - -
          2.68618  4.42225  2.77519  2.73123  3.46354  2.40513  3.72494  3.29354  2.67741  2.69355  4.24690  2.90347  2.73739  3.18146  2.89801  2.37887  2.77519  2.98518  4.58477  3.61503
          0.01176  4.84490  5.56725  0.61958  0.77255  0.48576  0.95510
    249   2.35265  2.66283  4.66992  4.06306  3.06642  3.98818  3.42139  2.15198  3.87529  2.16384  3.34641  4.10794  4.35315  4.03031  3.92831  2.89680  2.91521  1.68025  4.84822  2.93061    290 v x - -
          2.68618  4.42225  2.77519  2.73123  3.46354  2.40513  3.72494  3.29354  2.67741  2.69355  4.24690  2.90347  2.73739  3.18146  2.89801  2.37887  2.77519  2.98518  4.58477  3.61503
          0.01176  4.84490  5.56725  0.61958  0.77255  0.48576  0.95510
    250   2.82002  4.96881  3.25405  2.60290  4.19325  3.66301  3.31763  2.63787  2.58519  2.90546  4.04380  2.86224  4.05191  3.03179  2.46899  2.13080  2.05536  2.98362  5.48109  4.15830    291 t x - -
          2.68618  4.42225  2.77519  2.73123  3.46354  2.40513  3.72494  3.29354  2.67741  2.69355  4.24690  2.90347  2.73739  3.18146  2.89801  2.37887  2.77519  2.98518  4.58477  3.61503
          0.01176  4.84490  5.56725  0.61958  0.77255  0.48576  0.95510
    251   2.81807  3.65769  2.87687  2.42015  4.40176  2.99046  3.82284  3.83894  2.45569  3.23849  4.19132  2.77351  3.37075  2.95052  2.94246  2.59821  3.04944  3.48076  5.60969  1.80108    292 y x - -
          2.68618  4.42225  2.77520  2.73124  3.46354  2.40507  3.72495  3.29354  2.67741  2.69355  4.24690  2.90347  2.73740  3.18147  2.89801  2.37887  2.77520  2.98519  4.58477  3.61503
          0.02835  3.72430  5.56725  0.48624  0.95434  0.48576  0.95510
    252   2.83099  4.31037  4.28416  3.69758  2.80454  2.94406  4.23421  2.22374  3.08733  1.83024  3.42531  3.24497  4.30154  3.80085  3.76276  2.69745  2.87193  1.82458  4.92189  3.72953    294 v x - -
          2.68618  4.42225  2.77519  2.73123  3.46354  2.40513  3.72494  3.29354  2.67741  2.69355  4.24690  2.90347  2.73739  3.18146  2.89801  2.37887  2.77519  2.98518  4.58477  3.61503
          0.02986  4.84490  3.83743  0.61958  0.77255  0.48576  0.95510
    253   2.58749  5.31888  2.98369  2.14874  4.66237  3.58422  3.52926  4.14682  1.90554  3.62302  4.36031  2.51319  3.97883  2.15534  2.87878  2.40102  2.53838  3.70874  5.75192  4.34241    295 k x - -
          2.68623  4.42188  2.77530  2.73122  3.46345  2.40524  3.72505  3.29328  2.67752  2.69366  4.24701  2.90336  2.73750  3.18157  2.89812  2.37888  2.77500  2.98498  4.58488  3.61446
          0.28850  1.39950  5.54936  0.35122  1.21682  0.46041  0.99702
    254   2.85154  3.71482  4.76558  4.15459  2.59194  4.01855  4.35033  2.27050  3.95158  1.54063  3.14437  4.16420  4.38068  4.09146  3.97786  2.48875  3.08374  1.75436  4.85611  3.35255    299 l x - -
          2.68618  4.42225  2.77519  2.73123  3.46354  2.40513  3.72494  3.29354  2.67741  2.69355  4.24690  2.90347  2.73739  3.18146  2.89801  2.37887  2.77519  2.98518  4.58477  3.61503
          0.01176  4.84490  5.56725  0.61958  0.77255  0.48576  0.95510
    255   2.68469  5.38415  2.03343  2.52146  4.72098  2.01395  3.83130  4.20577  2.20504  3.68736  4.43414  2.53295  4.02500  2.64753  3.08850  2.83835  2.53233  3.77182  5.82273  4.40754    300 g x - -
          2.68618  4.42225  2.77519  2.73123  3.46354  2.40513  3.72494  3.29354  2.67741  2.69355  4.24690  2.90347  2.73739  3.18146  2.89801  2.37887  2.77519  2.98518  4.58477  3.61503
          0.01176  4.84490  5.56725  0.61958  0.77255  0.48576  0.95510
    256   2.95576  5.44541  2.93571  1.78128  4.78575  1.79301  3.89945  4.26904  2.47974  3.75826  4.51855  2.10756  4.07601  3.01272  3.18483  2.64198  2.82545  3.84006  5.90141  4.48302    301 e x - -
          2.68623  4.42250  2.77530  2.73137  3.46291  2.40494  3.72519  3.29345  2.67728  2.69333  4.24714  2.90337  2.73755  3.18171  2.89798  2.37872  2.77544  2.98529  4.58502  3.61528
          0.36890  1.26702  3.61812  0.90479  0.51856  0.48576  0.95510
    257   2.70095  5.33395  3.05108  1.89281  4.67790  3.24442  3.78607  4.15977  1.98752  3.63654  4.37793  2.13282  3.99336  2.88534  2.51852  2.23012  3.06515  3.72463  5.76536  4.35910    309 e x - -
          2.68618  4.42225  2.77519  2.73123  3.46354  2.40513  3.72494  3.29354  2.67741  2.69355  4.24690  2.90347  2.73739  3.18146  2.89801  2.37887  2.77519  2.98518  4.58477  3.61503
          0.01204  4.82162  5.54397  0.61958  0.77255  0.53984  0.87429
    258   2.36731  4.70083  3.46991  2.90727  3.86675  3.41737  3.96097  2.88190  2.46193  2.63015  3.15907  3.37054  4.11366  3.20720  2.61596  2.40325  2.05775  2.56761  5.25880  3.99194    310 t x - -
          2.68618  4.42225  2.77519  2.73123  3.46354  2.40513  3.72494  3.29354  2.67741  2.69355  4.24690  2.90347  2.73739  3.18146  2.89801  2.37887  2.77519  2.98518  4.58477  3.61503
          0.01204  4.82162  5.54397  0.61958  0.77255  0.53984  0.87429
    259   2.04876  4.33330  4.15672  3.57486  1.91065  3.19259  4.19370  2.53856  3.20665  2.33562  3.22379  3.55412  4.27131  3.71370  3.69488  2.58492  2.86964  2.30887  4.94090  3.74293    311 f x - -
          2.68618  4.42225  2.77519  2.73123  3.46354  2.40513  3.72494  3.29354  2.67741  2.69355  4.24690  2.90347  2.73739  3.18146  2.89801  2.37887  2.77519  2.98518  4.58477  3.61503
          0.01204  4.82162  5.54397  0.61958  0.77255  0.45337  1.00918
    260   2.81509  4.35070  2.77034  2.27604  4.66347  2.86419  3.77654  4.14785  2.06582  3.62479  4.36180  2.47623  3.98275  2.16409  2.55262  2.33633  3.04624  3.35827  5.75433  4.34480    312 k x - -
          2.68620  4.42227  2.77522  2.73126  3.46356  2.40509  3.72497  3.29339  2.67736  2.69357  4.24692  2.90349  2.73742  3.18149  2.89803  2.37884  2.77522  2.98513  4.58479  3.61505
          0.05647  2.97422  5.56725  0.57059  0.83285  0.48576  0.95510
    261   2.68642  5.27608  3.08579  2.44923  4.60060  3.59865  3.30779  3.44618  2.13634  3.57210  4.32252  2.58919  2.14962  2.77621  2.86434  2.17486  2.77274  3.65570  5.72087  4.32377    316 k x - -
          2.68618  4.42225  2.77519  2.73123  3.46354  2.40513  3.72494  3.29354  2.67741  2.69355  4.24690  2.90347  2.73739  3.18146  2.89801  2.37887  2.77519  2.98518  4.58477  3.61503
          0.01176  4.84490  5.56725  0.61958  0.77255  0.48576  0.95510
    262   2.81821  5.11951  3.16081  1.90475  3.61461  3.62793  3.58303  3.82284  2.36662  2.11520  4.18141  3.13463  3.32875  2.95447  2.73171  2.35570  2.66526  3.46833  5.60073  4.24214    317 e x - -
          2.68618  4.42225  2.77519  2.73123  3.46354  2.40513  3.72494  3.29354  2.67741  2.69355  4.24690  2.90347  2.73739  3.18146  2.89801  2.37887  2.77519  2.98518  4.58477  3.61503
          0.01176  4.84490  5.56725  0.61958  0.77255  0.48576  0.95510
    263   2.81606  5.29187  2.15005  2.23727  4.62237  3.31776  3.78361  3.47978  2.28027  2.98281  4.33652  2.50978  2.56180  2.88491  3.01511  2.53262  2.89195  3.45357  5.73335  4.33111    318 d x - -
          2.68620  4.42227  2.77510  2.73125  3.46356  2.40515  3.72496  3.29356  2.67743  2.69357  4.24643  2.90349  2.73741  3.18132  2.89803  2.37889  2.77521  2.98520  4.58479  3.61505
          0.12704  3.59552  2.38754  0.79314  0.60225  0.48576  0.95510
    264   2.62966  5.27546  2.43597  2.30977  4.00428  3.35245  3.52783  4.09371  2.20600  3.57745  4.31827  2.45690  3.95155  2.84532  2.57923  2.60460  2.04010  3.66205  5.71257  4.30603    322 t x - -
          2.68620  4.42168  2.77522  2.73123  3.46356  2.40505  3.72497  3.29340  2.67743  2.69357  4.24692  2.90349  2.73742  3.18149  2.89803  2.37889  2.77522  2.98517  4.58479  3.61505
          0.06186  2.88604  5.47510  0.57960  0.82125  0.67851  0.70800
    265   2.67824  5.29483  2.76063  2.31635  4.63936  3.30917  3.36021  4.12480  2.02460  3.59952  4.33596  2.34936  3.95107  2.05767  2.66382  2.47993  2.85944  3.68524  5.72729  4.31677    326 k x - -
          2.68618  4.42225  2.77519  2.73123  3.46354  2.40513  3.72494  3.29354  2.67741  2.69355  4.24690  2.90347  2.73739  3.18146  2.89801  2.37887  2.77519  2.98518  4.58477  3.61503
          0.01290  4.75275  5.47510  0.61958  0.77255  0.53658  0.87886
    266   2.70358  5.29746  2.88107  2.27856  4.63394  2.54229  3.36819  4.11467  2.50823  3.32526  4.34103  2.45410  3.74129  2.53284  2.92014  1.78761  3.03661  3.68361  5.73496  4.32784    327 s x - -
          2.68618  4.42225  2.77519  2.73123  3.46354  2.40513  3.72494  3.29354  2.67741  2.69355  4.24690  2.90347  2.73739  3.18146  2.89801  2.37887  2.77519  2.98518  4.58477  3.61503
          0.01237  4.79447  5.51682  0.61958  0.77255  0.59798  0.79833
    267   2.68496  4.55925  3.62666  3.06049  3.21718  2.30857  3.71583  2.62580  3.02034  2.63214  3.66050  3.10384  3.38273  2.85725  3.18449  2.70378  2.64299  2.53408  3.99970  2.96022    328 g x - -
          2.68618  4.42225  2.77519  2.73123  3.46354  2.40513  3.72494  3.29354  2.67741  2.69355  4.24690  2.90347  2.73739  3.18146  2.89801  2.37887  2.77519  2.98518  4.58477  3.61503
          0.01237  4.79447  5.51682  0.61958  0.77255  0.42149  1.06732
    268   2.82679  2.45477  3.76459  3.19555  3.20014  3.47492  4.07987  3.00170  2.78674  1.99801  3.61683  3.34282  4.19953  2.32071  3.47873  2.75950  3.05855  2.78194  5.09737  2.64979    329 l x - -
          2.68618  4.42225  2.77519  2.73123  3.46354  2.40513  3.72494  3.29354  2.67741  2.69355  4.24690  2.90347  2.73739  3.18146  2.89801  2.37887  2.77519  2.98518  4.58477  3.61503
          0.01176  4.84490  5.56725  0.61958  0.77255  0.48576  0.95510
    269   3.58531  4.88532  5.16600  4.71725  1.72333  4.59163  3.57587  3.00370  4.52156  2.08813  4.02060  4.50465  4.92255  4.52353  4.50574  3.55933  3.81002  3.21145  2.11099  1.27698    330 y x - -
          2.68618  4.42225  2.77519  2.73123  3.46354  2.40513  3.72494  3.29354  2.67741  2.69355  4.24690  2.90347  2.73739  3.18146  2.89801  2.37887  2.77519  2.98518  4.58477  3.61503
          0.01176  4.84490  5.56725  0.61958  0.77255  0.48576  0.95510
    270   3.46415  3.35286  5.51028  4.98055  3.97251  4.90858  5.42863  0.97130  4.85865  2.25423  3.21977  5.06366  5.18192  5.04257  4.94431  4.28160  3.71160  1.25670  5.83126  4.64320    331 i x - -
          2.68618  4.42225  2.77519  2.73123  3.46354  2.40513  3.72494  3.29354  2.67741  2.69355  4.24690  2.90347  2.73739  3.18146  2.89801  2.37887  2.77519  2.98518  4.58477  3.61503
          0.01176  4.84490  5.56725  0.61958  0.77255  0.48576  0.95510
    271   3.18816  5.50349  3.11557  2.78996  4.77511  2.78846  1.59975  4.35630  2.73099  3.85468  4.67606  3.31045  4.26537  1.32266  3.10406  3.16251  3.43848  3.96902  5.91906  4.53997    332 q x - -
          2.68618  4.42225  2.77519  2.73123  3.46354  2.40513  3.72494  3.29354  2.67741  2.69355  4.24690  2.90347  2.73739  3.18146  2.89801  2.37887  2.77519  2.98518  4.58477  3.61503
          0.01176  4.84490  5.56725  0.61958  0.77255  0.48576  0.95510
    272   2.38653  2.83695  4.75044  4.14108  2.72742  4.01961  3.78716  2.40659  3.94212  1.56783  3.34725  4.15947  4.38213  4.08606  3.97517  3.32892  3.08613  1.67305  4.86331  3.68589    333 l x - -
          2.68620  4.42227  2.77521  2.73125  3.46356  2.40514  3.72496  3.29356  2.67742  2.69329  4.24691  2.90348  2.73741  3.18148  2.89802  2.37889  2.77521  2.98520  4.58479  3.61505
          0.06770  2.78652  5.56725  0.32622  1.27886  0.48576  0.95510
    273   2.57242  3.37013  4.46009  3.86572  3.37265  3.96287  4.27870  1.75334  3.71907  2.25954  3.20097  3.77159  4.33069  3.91239  3.84606  1.81222  2.79335  2.24934  4.89044  3.44232    335 i x - -
          2.68618  4.42225  2.77520  2.73123  3.46354  2.40513  3.72495  3.29354  2.67741  2.69355  4.24690  2.90347  2.73740  3.18147  2.89801  2.37887  2.77520  2.98510  4.58477  3.61503
          0.02390  3.92245  5.56725  0.51572  0.90899  0.48576  0.95510
    274   2.81775  4.43895  3.01871  2.61415  3.53369  3.13166  1.91613  3.79142  2.33755  3.36756  4.16254  2.62020  4.02274  2.96424  3.08338  2.35030  3.04910  3.44373  5.58380  2.98325    337 h x - -
          2.68618  4.42225  2.77519  2.73123  3.46354  2.40513  3.72494  3.29354  2.67741  2.69355  4.24690  2.90347  2.73739  3.18146  2.89801  2.37887  2.77519  2.98518  4.58477  3.61503
          0.01176  4.84490  5.56725  0.61958  0.77255  0.48576  0.95510
    275   2.97720  5.50830  1.66248  2.52425  4.83809  3.30727  3.29531  4.33169  2.56005  3.80747  4.56312  1.62696  3.58279  2.82552  3.21248  2.62173  3.21904  3.89269  5.94214  4.50952    338 n x - -
          2.68618  4.42225  2.77519  2.73123  3.46354  2.40513  3.72494  3.29354  2.67741  2.69355  4.24690  2.90347  2.73739  3.18146  2.89801  2.37887  2.77519  2.98518  4.58477  3.61503
          0.01176  4.84490  5.56725  0.61958  0.77255  0.48576  0.95510
    276   2.82299  4.15726  3.54894  2.98495  2.42390  2.29502  3.99893  2.64641  2.26649  2.87141  3.47706  2.83523  4.14304  3.27212  3.21670  2.49902  2.91863  2.93551  5.21833  3.55533    339 k x - -
          2.68618  4.42225  2.77519  2.73123  3.46354  2.40513  3.72494  3.29354  2.67741  2.69355  4.24690  2.90347  2.73739  3.18146  2.89801  2.37887  2.77519  2.98518  4.58477  3.61503
          0.01176  4.84490  5.56725  0.61958  0.77255  0.48576  0.95510
    277   3.86594  5.08133  5.86304  5.30893  3.64539  5.31308  5.71634  1.02951  5.18869  1.11979  2.66111  5.47109  5.41674  5.15693  5.18606  4.70512  4.08853  2.16492  5.81555  4.80477    340 i x - -
          2.68618  4.42225  2.77519  2.73123  3.46354  2.40513  3.72494  3.29354  2.67741  2.69355  4.24690  2.90347  2.73739  3.18146  2.89801  2.37887  2.77519  2.98518  4.58477  3.61503
          0.01176  4.84490  5.56725  0.61958  0.77255  0.48576  0.95510
    278   2.83893  2.46564  4.14442  3.57569  3.27158  3.88341  4.21857  2.87741  3.47981  2.61631  3.53145  3.45742  4.28497  3.72846  3.71502  2.82284  2.01028  2.67080  4.98503  1.67697    341 y x - -
          2.68618  4.42225  2.77519  2.73123  3.46354  2.40513  3.72494  3.29354  2.67741  2.69355  4.24690  2.90347  2.73739  3.18146  2.89801  2.37887  2.77519  2.98518  4.58477  3.61503
          0.01176  4.84490  5.56725  0.61958  0.77255  0.48576  0.95510
    279   2.87491  4.28028  4.63123  4.03132  2.79887  4.02695  4.35270  1.77676  3.86217  1.72268  3.17059  4.11778  4.38872  4.03112  3.94515  2.38091  2.14392  2.37480  4.90839  3.72912    342 l x - -
          2.68618  4.42225  2.77519  2.73123  3.46354  2.40513  3.72494  3.29354  2.67741  2.69355  4.24690  2.90347  2.73739  3.18146  2.89801  2.37887  2.77519  2.98518  4.58477  3.61503
          0.01176  4.84490  5.56725  0.61958  0.77255  0.48576  0.95510
    280   2.84087  4.33477  4.23945  3.65552  3.41421  3.93061  2.47289  2.78626  3.53897  2.52917  2.91920  3.88531  4.30102  3.77240  3.73844  2.98365  2.75167  1.98834  1.83840  3.33320    343 w x - -
          2.68618  4.42225  2.77519  2.73123  3.46354  2.40513  3.72494  3.29354  2.67741  2.69355  4.24690  2.90347  2.73739  3.18146  2.89801  2.37887  2.77519  2.98518  4.58477  3.61503
          0.01176  4.84490  5.56725  0.61958  0.77255  0.48576  0.95510
    281   2.82794  4.43405  2.41466  3.34836  3.05810  3.85960  4.13300  1.99378  3.27958  2.32158  2.34289  3.37534  4.23492  3.27680  3.57398  2.64450  2.90799  2.47994  5.03079  3.81711    344 i x - -
          2.68618  4.42225  2.77519  2.73123  3.46354  2.40513  3.72494  3.29354  2.67741  2.69355  4.24690  2.90347  2.73739  3.18146  2.89801  2.37887  2.77519  2.98518  4.58477  3.61503
          0.01176  4.84490  5.56725  0.61958  0.77255  0.48576  0.95510
    282   2.38578  4.10450  2.74552  2.93714  2.29787  2.41573  3.98052  2.85043  2.91033  2.91971  3.79069  2.80440  4.12877  3.23407  3.31438  2.63716  2.76961  2.70772  5.25655  3.99309    345 f x - -
          2.68618  4.42225  2.77519  2.73123  3.46354  2.40513  3.72494  3.29354  2.67741  2.69355  4.24690  2.90347  2.73739  3.18146  2.89801  2.37887  2.77519  2.98518  4.58477  3.61503
          0.01176  4.84490  5.56725  0.61958  0.77255  0.48576  0.95510
    283   3.33102  5.96817  1.97925  0.89161  5.27271  3.25569  4.16519  4.80672  3.13212  4.26367  5.07280  2.54060  4.26935  3.31080  3.72512  2.53231  3.60606  4.34698  6.40356  4.88930    346 e x - -
          2.68622  4.42229  2.77524  2.73127  3.46358  2.40517  3.72499  3.29358  2.67745  2.69359  4.24694  2.90351  2.73744  3.18150  2.89805  2.37845  2.77524  2.98522  4.58481  3.61507
          0.14196  2.05168  5.56725  0.20615  1.68044  0.48576  0.95510
    284   2.69796  5.32326  2.62398  1.96305  3.71136  2.35604  3.78761  4.14346  1.84525  3.62569  4.36669  2.76380  3.99112  2.88701  3.02171  2.55346  2.89213  3.71034  5.75991  4.35134    348 k x - -
          2.68618  4.42225  2.77519  2.73123  3.46354  2.40513  3.72494  3.29354  2.67741  2.69355  4.24690  2.90347  2.73739  3.18146  2.89801  2.37887  2.77519  2.98518  4.58477  3.61503
          0.01176  4.84490  5.56725  0.61958  0.77255  0.48576  0.95510
    285   2.57939  4.16458  2.91202  2.57028  3.45718  2.40585  3.29692  3.61798  2.67658  2.34171  4.05385  2.16967  4.04748  2.90017  3.13555  2.86341  2.92101  3.01369  5.49029  4.16406    349 n x - -
          2.68618  4.42225  2.77519  2.73123  3.46354  2.40513  3.72494  3.29354  2.67741  2.69355  4.24690  2.90347  2.73739  3.18146  2.89801  2.37887  2.77519  2.98518  4.58477  3.61503
          0.01176  4.84490  5.56725  0.61958  0.77255  0.48576  0.95510
    286   2.83711  4.99538  3.26098  2.32462  2.07267  3.67277  3.87266  3.63443  2.66416  2.89083  4.06961  3.21414  2.98151  2.71606  2.01443  2.88233  2.88534  3.32309  5.50032  4.17778    350 r x - -
          2.68618  4.42225  2.77519  2.73123  3.46354  2.40513  3.72494  3.29354  2.67741  2.69355  4.24690  2.90347  2.73739  3.18146  2.89801  2.37887  2.77519  2.98518  4.58477  3.61503
          0.01176  4.84490  5.56725  0.61958  0.77255  0.48576  0.95510
    287   2.70658  4.26779  4.47435  3.19846  2.38202  3.96403  4.27810  2.40720  2.83632  1.38829  3.38172  4.01278  4.33089  3.91872  3.84930  3.25990  3.06660  2.30408  4.01612  3.37150    351 l x - -
          2.68618  4.42225  2.77519  2.73123  3.46354  2.40513  3.72494  3.29354  2.67741  2.69355  4.24690  2.90347  2.73739  3.18146  2.89801  2.37887  2.77519  2.98518  4.58477  3.61503
          0.01176  4.84490  5.56725  0.61958  0.77255  0.48576  0.95510
    288   2.84409  5.31130  3.09826  1.65624  4.64631  3.61510  3.79674  4.11754  2.17465  3.60723  4.35697  2.80840  4.00885  2.25070  2.63582  2.81286  2.90184  2.45830  5.74519  4.35141    352 e x - -
          2.68618  4.42225  2.77519  2.73123  3.46354  2.40513  3.72494  3.29354  2.67741  2.69355  4.24690  2.90347  2.73739  3.18146  2.89801  2.37887  2.77519  2.98518  4.58477  3.61503
          0.01176  4.84490  5.56725  0.61958  0.77255  0.48576  0.95510
    289   3.15594  4.51316  5.02556  3.40149  2.41227  4.35582  4.68473  1.46623  4.24356  1.30752  2.88282  4.48438  4.66958  4.35475  4.27915  3.67401  3.38436  2.38466  5.12619  3.98685    353 l x - -
          2.68618  4.42225  2.77519  2.73123  3.46354  2.40513  3.72494  3.29354  2.67741  2.69355  4.24690  2.90347  2.73739  3.18146  2.89801  2.37887  2.77519  2.98518  4.58477  3.61503
          0.01176  4.84490  5.56725  0.61958  0.77255  0.48576  0.95510
    290   2.81766  5.15405  2.58244  2.17264  3.61651  3.62018  3.81618  3.87564  2.40026  1.97676  3.21455  2.39067  4.01221  2.81809  2.90048  2.81690  3.04891  3.50895  5.62792  4.26052    354 l x - -
          2.68618  4.42225  2.77519  2.73123  3.46354  2.40513  3.72494  3.29354  2.67741  2.69355  4.24690  2.90347  2.73739  3.18146  2.89801  2.37887  2.77519  2.98518  4.58477  3.61503
          0.01176  4.84490  5.56725  0.61958  0.77255  0.48576  0.95510
    291   2.71326  5.15847  1.65310  2.59130  4.44291  3.62337  3.82228  3.66771  2.58637  3.03575  4.22113  3.12482  3.39738  2.94562  2.03339  2.82312  2.92763  3.07261  5.63592  4.26919    355 d x - -
          2.68618  4.42225  2.77519  2.73123  3.46354  2.40513  3.72494  3.29354  2.67741  2.69355  4.24690  2.90347  2.73739  3.18146  2.89801  2.37887  2.77519  2.98518  4.58477  3.61503
          0.01176  4.84490  5.56725  0.61958  0.77255  0.48576  0.95510
    292   2.82446  4.75032  3.20151  2.87936  3.33265  3.72852  3.95454  2.17797  1.99031  2.97845  3.84151  2.97339  4.11323  3.18514  2.61880  2.95155  2.83125  2.13500  5.30204  4.02767    356 k x - -
          2.68618  4.42225  2.77519  2.73123  3.46354  2.40513  3.72494  3.29354  2.67741  2.69355  4.24690  2.90347  2.73739  3.18146  2.89801  2.37887  2.77519  2.98518  4.58477  3.61503
          0.01176  4.84490  5.56725  0.61958  0.77255  0.48576  0.95510
    293   1.74777  5.21555  3.11362  2.55795  4.51726  3.06233  3.11056  3.97277  2.21951  3.50187  4.26866  2.76423  3.40520  2.91479  2.70399  2.73710  2.92442  3.58285  5.67521  2.85517    357 a x - -
          2.68618  4.42225  2.77519  2.73123  3.46354  2.40513  3.72494  3.29354  2.67741  2.69355  4.24690  2.90347  2.73739  3.18146  2.89801  2.37887  2.77519  2.98518  4.58477  3.61503
          0.01176  4.84490  5.56725  0.61958  0.77255  0.48576  0.95510
    294   2.89957  4.28485  4.74746  4.14472  3.37268  4.06955  4.40253  1.99278  3.95832  1.48651  3.38281  4.19129  4.42857  4.11336  4.01183  3.10940  2.90696  1.82125  4.92524  2.32649    358 l x - -
          2.68618  4.42225  2.77519  2.73123  3.46354  2.40513  3.72494  3.29354  2.67741  2.69355  4.24690  2.90347  2.73739  3.18146  2.89801  2.37887  2.77519  2.98518  4.58477  3.61503
          0.01176  4.84490  5.56725  0.61958  0.77255  0.48576  0.95510
    295   2.71513  5.36420  1.87095  1.89485  4.70660  3.05619  3.80351  4.19336  2.03303  3.66782  4.40769  2.93191  4.00475  2.90306  2.55497  2.80965  2.82350  3.75382  5.79634  4.38226    359 d x - -
          2.68618  4.42225  2.77519  2.73123  3.46354  2.40513  3.72494  3.29354  2.67741  2.69355  4.24690  2.90347  2.73739  3.18146  2.89801  2.37887  2.77519  2.98518  4.58477  3.61503
          0.03532  4.84490  3.61812  0.61958  0.77255  0.48576  0.95510
    296   2.59334  4.68504  3.07518  2.92470  3.84741  3.73539  3.65801  2.08792  2.89756  2.37883  3.77951  2.67909  4.11903  2.26158  3.30169  2.96311  3.04478  2.46191  5.24520  3.35654    360 i x - -
          2.68618  4.42225  2.77519  2.73123  3.46354  2.40513  3.72494  3.29354  2.67741  2.69355  4.24690  2.90347  2.73739  3.18146  2.89801  2.37887  2.77519  2.98518  4.58477  3.61503
          0.01204  4.82162  5.54397  0.61958  0.77255  0.45337  1.00918
    297   3.20171  3.86080  5.15510  4.58636  3.72756  4.50537  4.92389  1.38721  4.42818  2.31058  3.04592  4.64460  4.83015  4.60073  4.49605  3.84276  2.38987  1.20277  5.40544  4.21754    361 v x - -
          2.68618  4.42225  2.77519  2.73123  3.46354  2.40513  3.72494  3.29354  2.67741  2.69355  4.24690  2.90347  2.73739  3.18146  2.89801  2.37887  2.77519  2.98518  4.58477  3.61503
          0.07580  4.82707  2.73356  0.61958  0.77255  0.48576  0.95510
    298   2.66441  5.31150  2.03119  1.97574  4.65353  3.56779  3.76264  4.13685  1.79531  3.32865  4.35452  2.90731  3.96787  2.86175  2.61548  2.76971  2.87612  3.70082  5.74381  4.33491    362 k x - -
          2.68618  4.42225  2.77519  2.73123  3.46354  2.40513  3.72494  3.29354  2.67741  2.69355  4.24690  2.90347  2.73739  3.18146  2.89801  2.37887  2.77519  2.98518  4.58477  3.61503
          0.01276  4.76403  5.48637  0.61958  0.77255  0.40958  1.09044
    299   2.83429  5.33667  2.41699  1.57845  4.01337  3.58915  3.79184  4.15851  2.16841  3.63900  4.38072  2.55900  3.61694  2.89210  3.03231  2.79585  2.35474  3.72387  5.77230  4.36104    363 e x - -
          2.68618  4.42225  2.77519  2.73123  3.46354  2.40513  3.72494  3.29354  2.67741  2.69355  4.24690  2.90347  2.73739  3.18146  2.89801  2.37887  2.77519  2.98518  4.58477  3.61503
          0.01197  4.82707  5.54942  0.61958  0.77255  0.48576  0.95510
    300   2.65445  4.79842  5.39095  4.82533  3.62190  4.82782  5.22485  1.13777  4.67873  1.17207  3.10675  4.95177  5.06999  4.78019  4.73887  4.17996  3.73874  2.30764  5.56534  4.46337    364 i x - -
          2.68618  4.42225  2.77519  2.73123  3.46354  2.40513  3.72494  3.29354  2.67741  2.69355  4.24690  2.90347  2.73739  3.18146  2.89801  2.37887  2.77519  2.98518  4.58477  3.61503
          0.01223  4.80546  5.52781  0.61958  0.77255  0.48576  0.95510
    301   2.81307  5.17994  3.12498  2.56620  4.47600  3.60775  3.79721  3.36418  1.69046  3.46280  4.23739  2.95619  3.38956  2.91464  2.32520  2.10648  2.77107  3.02881  5.64409  4.27238    365 k x - -
          2.68618  4.42225  2.77519  2.73123  3.46354  2.40513  3.72494  3.29354  2.67741  2.69355  4.24690  2.90347  2.73739  3.18146  2.89801  2.37887  2.77519  2.98518  4.58477  3.61503
          0.01223  4.80546  5.52781  0.61958  0.77255  0.48576  0.95510
    302   2.10179  5.31786  2.50191  1.94427  4.64568  2.38524  3.80538  4.12211  2.56350  2.91687  4.36973  2.51086  4.00024  2.91141  3.05896  2.57202  3.07827  3.70055  5.76430  4.35806    366 e x - -
          2.68618  4.42225  2.77519  2.73123  3.46354  2.40513  3.72494  3.29354  2.67741  2.69355  4.24690  2.90347  2.73739  3.18146  2.89801  2.37887  2.77519  2.98518  4.58477  3.61503
          0.01223  4.80546  5.52781  0.61958  0.77255  0.48576  0.95510
    303   2.80457  3.62719  3.29355  2.73400  2.35084  3.66695  3.36581  3.47927  2.16770  3.11975  3.95750  2.87380  4.05461  2.83828  3.01879  2.16657  2.74744  3.18964  5.40318  3.18677    367 s x - -
          2.68618  4.42225  2.77519  2.73123  3.46354  2.40513  3.72494  3.29354  2.67741  2.69355  4.24690  2.90347  2.73739  3.18146  2.89801  2.37887  2.77519  2.98518  4.58477  3.61503
          0.01223  4.80546  5.52781  0.61958  0.77255  0.48576  0.95510
    304   2.66548  4.95567  2.42490  2.35244  4.17971  3.64891  3.86064  2.17038  2.67882  2.63079  4.03182  2.26781  4.04047  3.02389  3.13624  2.71976  3.04136  2.84750  5.47064  4.14739    368 i x - -
          2.68618  4.42225  2.77519  2.73123  3.46354  2.40513  3.72494  3.29354  2.67741  2.69355  4.24690  2.90347  2.73739  3.18146  2.89801  2.37887  2.77519  2.98518  4.58477  3.61503
          0.01223  4.80546  5.52781  0.61958  0.77255  0.48576  0.95510
    305   2.82268  5.30600  2.78881  2.52123  4.64707  3.59402  3.77472  3.70589  1.97271  3.60518  4.34983  2.88660  3.98701  2.51861  1.76694  2.21369  2.92253  3.69496  5.73711  4.33871    369 r x - -
          2.68618  4.42225  2.77519  2.73123  3.46354  2.40513  3.72494  3.29354  2.67741  2.69355  4.24690  2.90347  2.73739  3.18146  2.89801  2.37887  2.77519  2.98518  4.58477  3.61503
          0.26128  4.80546  1.50620  0.61958  0.77255  0.48576  0.95510
    306   1.94594  4.29496  3.94733  3.37002  3.40623  3.79755  4.08143  1.73636  3.02489  2.27842  2.90996  3.67374  4.16922  3.02368  3.53421  3.06882  2.97121  2.43908  4.90601  3.70166    370 i x - -
          2.68618  4.42225  2.77519  2.73123  3.46354  2.40513  3.72494  3.29354  2.67741  2.69355  4.24690  2.90347  2.73739  3.18146  2.89801  2.37887  2.77519  2.98518  4.58477  3.61503
          0.01567  4.55985  5.28219  0.61958  0.77255  0.33136  1.26565
    307   2.79084  5.29181  2.86529  2.31750  4.63299  3.56369  3.19834  4.11597  2.07850  3.33164  4.33376  2.37826  3.95806  2.43424  2.91058  2.02082  2.51731  3.68042  5.72638  4.31808    371 s x - -
          2.68618  4.42225  2.77519  2.73123  3.46354  2.40513  3.72494  3.29354  2.67741  2.69355  4.24690  2.90347  2.73739  3.18146  2.89801  2.37887  2.77519  2.98518  4.58477  3.61503
          0.02543  4.77077  4.09642  0.61958  0.77255  0.52486  0.89561
    308   2.48140  4.24933  4.53995  3.94530  2.56914  3.98308  4.31173  1.76579  3.78766  1.78340  3.34034  4.05667  4.34586  3.96709  3.89068  2.15807  3.06900  2.27868  4.88580  3.70355    372 i x - -
          2.68620  4.42227  2.77509  2.73125  3.46356  2.40515  3.72497  3.29335  2.67743  2.69357  4.24692  2.90349  2.73742  3.18148  2.89803  2.37881  2.77522  2.98521  4.58479  3.61505
          0.03913  3.38090  5.43650  0.80608  0.59168  0.48870  0.95042
    309   2.77251  4.68639  3.40225  2.68102  3.85820  3.42913  3.90558  2.56369  2.43399  2.59596  3.77839  3.18510  4.06398  3.14054  2.59200  2.90427  1.97529  2.34048  5.23918  3.96781    376 t x - -
          2.68618  4.42225  2.77519  2.73123  3.46354  2.40513  3.72494  3.29354  2.67741  2.69355  4.24690  2.90347  2.73739  3.18146  2.89801  2.37887  2.77519  2.98518  4.58477  3.61503
          0.01351  4.70716  5.42950  0.61958  0.77255  0.51344  0.91238
    310   2.65909  4.54806  2.73664  2.99553  2.36992  3.72577  3.74155  2.86193  2.58834  1.83574  3.64737  3.42481  4.10692  2.87932  3.33269  2.96361  3.00151  2.57032  5.12136  3.87583    377 l x - -
          2.68618  4.42225  2.77519  2.73123  3.46354  2.40513  3.72494  3.29354  2.67741  2.69355  4.24690  2.90347  2.73739  3.18146  2.89801  2.37887  2.77519  2.98518  4.58477  3.61503
          0.01351  4.70716  5.42950  0.61958  0.77255  0.51344  0.91238
    311   2.64093  5.22947  2.35544  2.48463  4.55781  3.54909  3.74878  4.02823  2.49517  3.53106  4.28357  2.05563  2.75683  2.85409  2.30046  2.74928  2.72460  3.14787  5.68179  4.28453    378 n x - -
          2.68618  4.42225  2.77519  2.73123  3.46354  2.40513  3.72494  3.29354  2.67741  2.69355  4.24690  2.90347  2.73739  3.18146  2.89801  2.37887  2.77519  2.98518  4.58477  3.61503
          0.01351  4.70716  5.42950  0.61958  0.77255  0.46884  0.98278
    312   3.69852  4.96936  5.58200  4.99035  1.67650  4.98568  5.24624  2.58590  4.83383  0.89493  2.60736  5.12055  5.12643  4.78116  4.80896  4.33995  3.90852  2.17192  5.40627  4.34779    379 l x - -
          2.68618  4.42225  2.77519  2.73123  3.46354  2.40513  3.72494  3.29354  2.67741  2.69355  4.24690  2.90347  2.73739  3.18146  2.89801  2.37887  2.77519  2.98518  4.58477  3.61503
          0.01351  4.70716  5.42950  0.61958  0.77255  0.48576  0.95510
    313   2.77844  5.10731  3.10461  2.38715  3.85227  3.57944  3.03182  3.82746  1.44139  3.24139  4.16672  3.07962  3.97075  2.89488  2.99365  2.43548  2.87028  3.46310  5.57586  3.34821    380 k x - -
          2.68627  4.42235  2.77529  2.73110  3.46363  2.40506  3.72432  3.29363  2.67729  2.69339  4.24699  2.90356  2.73722  3.18156  2.89810  2.37896  2.77529  2.98528  4.58486  3.61513
          0.12590  2.17231  5.42950  0.96679  0.47852  0.48576  0.95510
    314   2.77933  5.06984  2.93236  1.67680  4.33317  3.57361  3.49308  3.76562  2.56799  2.13482  4.13502  2.57386  3.97388  2.91839  3.04227  2.78773  2.82912  3.00859  5.55419  4.19635    384 e x - -
          2.68618  4.42225  2.77519  2.73123  3.46354  2.40513  3.72494  3.29354  2.67741  2.69355  4.24690  2.90347  2.73739  3.18146  2.89801  2.37887  2.77519  2.98518  4.58477  3.61503
          0.01385  4.68257  5.40491  0.61958  0.77255  0.48576  0.95510
    315   2.64078  2.54953  2.92269  2.81473  3.83559  3.65582  3.88534  2.70245  2.54492  2.89211  3.75645  2.91953  4.04104  3.12048  3.20659  2.04839  2.98019  2.72929  5.21820  3.27085    385 s x - -
          2.68618  4.42225  2.77519  2.73123  3.46354  2.40513  3.72494  3.29354  2.67741  2.69355  4.24690  2.90347  2.73739  3.18146  2.89801  2.37887  2.77519  2.98518  4.58477  3.61503
          0.01423  4.65513  5.37747  0.61958  0.77255  0.48576  0.95510
    316   2.67784  2.82496  4.49397  3.89432  2.81248  2.33201  4.22830  2.11521  3.72784  2.10349  3.29103  3.98811  4.27057  3.90267  3.41333  3.20595  2.99313  1.87482  4.79774  3.61550    386 v x - -
          2.68618  4.42225  2.77519  2.73123  3.46354  2.40513  3.72494  3.29354  2.67741  2.69355  4.24690  2.90347  2.73739  3.18146  2.89801  2.37887  2.77519  2.98518  4.58477  3.61503
          0.01423  4.65513  5.37747  0.61958  0.77255  0.48576  0.95510
    317   2.05970  5.12061  2.26769  2.32040  4.10525  3.54362  3.73750  3.50528  2.49725  3.09744  4.17567  2.60829  3.93584  2.85435  2.69397  2.54151  2.88274  3.48245  5.58639  3.35073    387 a x - -
          2.68618  4.42225  2.77519  2.73123  3.46354  2.40513  3.72494  3.29354  2.67741  2.69355  4.24690  2.90347  2.73739  3.18146  2.89801  2.37887  2.77519  2.98518  4.58477  3.61503
          0.01423  4.65513  5.37747  0.61958  0.77255  0.48576  0.95510
    318   2.51275  5.00510  2.79424  2.57653  4.30198  3.55532  3.79650  3.73018  2.58656  3.31372  3.26442  2.49951  3.96653  2.93539  3.05704  2.13864  1.80538  3.37972  5.53590  4.18673    388 t x - -
          2.68618  4.42225  2.77519  2.73123  3.46354  2.40513  3.72494  3.29354  2.67741  2.69355  4.24690  2.90347  2.73739  3.18146  2.89801  2.37887  2.77519  2.98518  4.58477  3.61503
          0.01423  4.65513  5.37747  0.61958  0.77255  0.48576  0.95510
    319   2.77152  4.97986  2.41609  2.38785  4.22692  3.57771  3.80472  2.17625  2.61342  3.24646  4.06013  3.11000  2.70789  2.95573  3.08082  2.55159  2.31922  3.31528  5.49005  4.15083    389 i x - -
          2.68595  4.42234  2.77494  2.73132  3.46363  2.40522  3.72401  3.29363  2.67750  2.69355  4.24699  2.90356  2.73749  3.18155  2.89810  2.37881  2.77529  2.98519  4.58486  3.61512
          0.18885  1.78693  5.37747  0.67515  0.71147  0.48576  0.95510
    320   2.44231  5.26079  2.00750  2.44988  4.59645  3.52787  3.47409  4.07685  2.28678  3.56221  4.30667  2.42359  3.93069  2.83062  2.68833  2.09462  2.90147  3.64694  5.69917  4.29155    392 d x - -
          2.68618  4.42225  2.77519  2.73123  3.46354  2.40513  3.72494  3.29354  2.67741  2.69355  4.24690  2.90347  2.73739  3.18146  2.89801  2.37887  2.77519  2.98518  4.58477  3.61503
          0.01423  4.65513  5.37747  0.61958  0.77255  0.48576  0.95510
    321   2.74538  3.35915  4.59825  3.99080  2.09064  3.10276  4.22635  1.82790  3.79944  2.23889  3.25516  4.02698  4.26672  3.95092  3.84637  3.20860  2.52922  2.38416  3.55697  3.04164    393 i x - -
          2.68618  4.42225  2.77519  2.73123  3.46354  2.40513  3.72494  3.29354  2.67741  2.69355  4.24690  2.90347  2.73739  3.18146  2.89801  2.37887  2.77519  2.98518  4.58477  3.61503
          0.01453  4.63496  5.35731  0.61958  0.77255  0.48576  0.95510
    322   2.37972  4.24440  4.39709  3.81244  3.37268  3.94095  4.27726  1.74547  3.67622  1.95125  3.37145  3.49445  4.31071  3.88342  3.82346  2.79065  3.04271  1.67235  4.90867  3.71938    394 v x - -
          2.68618  4.42225  2.77519  2.73123  3.46354  2.40513  3.72494  3.29354  2.67741  2.69355  4.24690  2.90347  2.73739  3.18146  2.89801  2.37887  2.77519  2.98518  4.58477  3.61503
          0.01453  4.63496  5.35731  0.61958  0.77255  0.48576  0.95510
    323   2.62074  4.46515  3.62225  3.05687  3.60679  2.51820  3.97932  2.79878  3.00663  1.59784  3.33073  3.29118  4.10214  2.90802  3.35838  2.81749  2.64049  2.74081  5.05139  3.81746    395 l x - -
          2.68618  4.42225  2.77519  2.73123  3.46354  2.40513  3.72494  3.29354  2.67741  2.69355  4.24690  2.90347  2.73739  3.18146  2.89801  2.37887  2.77519  2.98518  4.58477  3.61503
          0.01453  4.63496  5.35731  0.61958  0.77255  0.48576  0.95510
    324   2.78272  5.26960  2.08972  1.75529  4.59883  3.52402  3.73890  4.07814  2.28969  2.77210  4.31713  2.81637  3.93578  2.77454  2.98913  2.55621  2.71054  3.65220  5.70936  4.30040    396 e x - -
          2.68638  4.42245  2.77518  2.73075  3.46185  2.40518  3.72514  3.29374  2.67761  2.69355  4.24709  2.90314  2.73759  3.18166  2.89820  2.37890  2.77521  2.98538  4.58497  3.61523
          0.26870  1.46570  5.35731  1.06152  0.42454  0.48576  0.95510
    325   2.74365  4.73422  2.91621  2.73794  2.38157  3.62705  3.84837  3.30785  2.24249  2.50665  3.51635  3.22457  2.45337  3.05636  3.14907  2.58740  2.97534  3.03648  5.27444  3.98538    401 k x - -
          2.68618  4.42225  2.77519  2.73123  3.46354  2.40513  3.72494  3.29354  2.67741  2.69355  4.24690  2.90347  2.73739  3.18146  2.89801  2.37887  2.77519  2.98518  4.58477  3.61503
          0.01453  4.63496  5.35731  0.61958  0.77255  0.48576  0.95510
    326   2.41776  4.46070  3.64615  3.08725  2.46095  3.04455  4.00783  2.99285  3.04355  2.70862  3.59995  2.52663  4.10158  3.34299  3.39381  2.50432  2.63907  1.97654  5.07825  3.84555    402 v x - -
          2.68618  4.42225  2.77519  2.73123  3.46354  2.40513  3.72494  3.29354  2.67741  2.69355  4.24690  2.90347  2.73739  3.18146  2.89801  2.37887  2.77519  2.98518  4.58477  3.61503
          0.01453  4.63496  5.35731  0.61958  0.77255  0.48576  0.95510
    327   3.02911  5.60611  1.88449  1.57137  4.92742  3.54654  3.90929  4.43598  1.80101  3.89941  4.67427  2.28518  4.06039  3.03402  3.29224  2.94755  3.28214  3.98799  6.03076  4.56934    403 e x - -
          2.68618  4.42225  2.77519  2.73123  3.46354  2.40513  3.72494  3.29354  2.67741  2.69355  4.24690  2.90347  2.73739  3.18146  2.89801  2.37887  2.77519  2.98518  4.58477  3.61503
          0.01453  4.63496  5.35731  0.61958  0.77255  0.48576  0.95510
    328   2.62362  4.19972  4.33663  3.74494  3.30158  3.87664  4.19154  1.91221  3.60502  2.16862  3.25877  3.90470  4.24483  3.80688  3.74708  2.80207  1.77033  2.22073  3.53486  3.63358    404 t x - -
          2.68618  4.42225  2.77519  2.73123  3.46354  2.40513  3.72494  3.29354  2.67741  2.69355  4.24690  2.90347  2.73739  3.18146  2.89801  2.37887  2.77519  2.98518  4.58477  3.61503
          0.01453  4.63496  5.35731  0.61958  0.77255  0.48576  0.95510
    329   2.74505  4.28712  3.99889  3.41897  3.39883  3.80941  4.09474  2.25808  2.79715  1.72447  3.39872  3.70518  4.18181  3.57941  2.89371  2.87400  2.65831  2.11592  4.89130  3.12870    405 l x - -
          2.68618  4.42225  2.77519  2.73123  3.46354  2.40513  3.72494  3.29354  2.67741  2.69355  4.24690  2.90347  2.73739  3.18146  2.89801  2.37887  2.77519  2.98518  4.58477  3.61503
          0.01453  4.63496  5.35731  0.61958  0.77255  0.48576  0.95510
    330   2.76261  5.02827  3.07901  1.99482  4.36720  2.70766  3.81701  3.79981  2.60539  3.37549  3.40091  3.09825  3.97151  2.95414  3.07510  1.55681  2.82079  3.43478  5.58813  4.23411    406 s x - -
          2.68618  4.42225  2.77519  2.73123  3.46354  2.40513  3.72494  3.29354  2.67741  2.69355  4.24690  2.90347  2.73739  3.18146  2.89801  2.37887  2.77519  2.98518  4.58477  3.61503
          0.01453  4.63496  5.35731  0.61958  0.77255  0.48576  0.95510
    331   3.53012  4.82192  5.30456  4.76165  0.94873  4.78698  4.91278  2.15090  4.61418  1.83103  3.31750  4.85263  5.01190  4.66416  4.65896  4.13985  3.75795  2.09524  5.15577  3.81710    407 f x - -
          2.68618  4.42225  2.77519  2.73123  3.46354  2.40513  3.72494  3.29354  2.67741  2.69355  4.24690  2.90347  2.73739  3.18146  2.89801  2.37887  2.77519  2.98518  4.58477  3.61503
          0.01453  4.63496  5.35731  0.61958  0.77255  0.48576  0.95510
    332   2.74572  3.71797  3.05999  2.66740  4.03381  3.60391  3.81558  3.02652  2.57651  3.07105  3.90745  3.16961  3.99224  1.62727  2.97788  2.56727  2.97700  3.14159  5.35050  2.92315    408 q x - -
          2.68618  4.42225  2.77519  2.73123  3.46354  2.40513  3.72494  3.29354  2.67741  2.69355  4.24690  2.90347  2.73739  3.18146  2.89801  2.37887  2.77519  2.98518  4.58477  3.61503
          0.01453  4.63496  5.35731  0.61958  0.77255  0.48576  0.95510
    333   3.43825  4.75569  5.18149  4.62447  1.58623  4.60458  4.59721  2.71427  4.45171  1.02582  2.69458  4.65253  4.85148  4.47413  4.46269  3.93636  3.65598  2.80447  4.84419  2.79644    409 l x - -
          2.68618  4.42225  2.77519  2.73123  3.46354  2.40513  3.72494  3.29354  2.67741  2.69355  4.24690  2.90347  2.73739  3.18146  2.89801  2.37887  2.77519  2.98518  4.58477  3.61503
          0.01453  4.63496  5.35731  0.61958  0.77255  0.48576  0.95510
    334   3.01458  5.58391  1.94356  1.49922  4.90299  2.09535  3.90227  4.40948  2.43792  3.87770  4.65161  2.99747  4.05326  2.62260  3.29034  2.93602  3.26721  3.96433  6.01287  4.55337    410 e x - -
          2.68618  4.42225  2.77519  2.73123  3.46354  2.40513  3.72494  3.29354  2.67741  2.69355  4.24690  2.90347  2.73739  3.18146  2.89801  2.37887  2.77519  2.98518  4.58477  3.61503
          0.01453  4.63496  5.35731  0.61958  0.77255  0.48576  0.95510
    335   2.73509  4.48698  3.05938  3.00021  2.34802  3.69600  3.95617  2.09596  2.96640  2.70536  3.59452  2.92390  4.08244  3.27196  3.33219  2.28246  2.50781  2.76266  5.06936  3.82767    411 i x - -
          2.68618  4.42225  2.77519  2.73123  3.46354  2.40513  3.72494  3.29354  2.67741  2.69355  4.24690  2.90347  2.73739  3.18146  2.89801  2.37887  2.77519  2.98518  4.58477  3.61503
          0.01493  4.60748  5.32982  0.61958  0.77255  0.48576  0.95510
    336   2.74452  5.24890  2.82732  2.02159  4.59210  3.50690  3.23250  4.07557  2.09164  3.55169  4.29138  2.63431  3.90538  2.44718  2.65101  2.01915  2.97584  3.63881  5.68040  4.27189    412 s x - -
          2.68618  4.42225  2.77519  2.73123  3.46354  2.40513  3.72494  3.29354  2.67741  2.69355  4.24690  2.90347  2.73739  3.18146  2.89801  2.37887  2.77519  2.98518  4.58477  3.61503
          0.01517  4.59158  5.31392  0.61958  0.77255  0.48576  0.95510
    337   2.78813  5.02346  1.61558  2.47499  3.41296  3.54999  3.80035  3.68171  2.62235  2.83574  4.10109  3.07246  2.46993  2.95328  3.09711  2.80614  3.02662  3.35408  5.51202  4.15229    413 d x - -
          2.68618  4.42225  2.77519  2.73123  3.46354  2.40513  3.72494  3.29354  2.67741  2.69355  4.24690  2.90347  2.73739  3.18146  2.89801  2.37887  2.77519  2.98518  4.58477  3.61503
          0.01553  4.56847  5.29082  0.61958  0.77255  0.48576  0.95510
    338   2.78887  5.18172  2.88631  1.57091  4.50054  3.50233  3.76346  3.95919  2.54416  2.98467  4.26886  2.56075  3.69158  2.88634  3.02962  1.94854  3.03137  3.56651  5.66499  4.27561    414 e x - -
          2.68618  4.42225  2.77519  2.73123  3.46354  2.40513  3.72494  3.29354  2.67741  2.69355  4.24690  2.90347  2.73739  3.18146  2.89801  2.37887  2.77519  2.98518  4.58477  3.61503
          0.01615  4.52958  5.25192  0.61958  0.77255  0.48576  0.95510
    339   2.54649  4.19839  3.09010  2.53496  4.15399  3.51261  3.72940  3.57226  2.41451  3.17193  3.98188  2.73306  3.90954  2.06429  2.98438  2.46348  2.21650  2.88025  5.41108  4.07491    415 q x - -
          2.68618  4.42225  2.77520  2.73123  3.46354  2.40513  3.72495  3.29354  2.67741  2.69355  4.24690  2.90347  2.73740  3.18147  2.89801  2.37883  2.77520  2.98519  4.58477  3.61503
          0.03337  3.60193  5.19433  0.52312  0.89812  0.48576  0.95510
    340   2.68210  4.81716  3.16456  2.62386  4.14532  1.82918  3.79189  3.55128  2.14426  3.16901  3.60726  3.11670  3.93060  2.95465  3.02046  2.46618  2.54295  3.09025  5.41945  4.10358    417 g x - -
          2.68618  4.42225  2.77519  2.73123  3.46354  2.40513  3.72494  3.29354  2.67741  2.69355  4.24690  2.90347  2.73739  3.18146  2.89801  2.37887  2.77519  2.98518  4.58477  3.61503
          0.01735  4.45855  5.18089  0.61958  0.77255  0.48576  0.95510
    341   2.71445  4.55778  3.38376  1.73784  3.12081  3.63506  3.88827  2.17289  2.82585  2.75630  3.65555  3.29983  4.02702  3.15070  3.22168  2.78702  2.63910  2.76613  5.13900  3.87460    418 e x - -
          2.68621  4.42228  2.77522  2.73126  3.46357  2.40516  3.72497  3.29317  2.67744  2.69358  4.24693  2.90349  2.73742  3.18149  2.89804  2.37890  2.77522  2.98521  4.58480  3.61450
          0.39934  2.60788  1.36435  0.65632  0.73138  0.48576  0.95510
    342   2.71137  5.28226  1.25175  2.17296  4.65542  3.31454  3.81679  4.09092  2.76383  3.66336  4.49763  2.82781  3.89641  2.97692  3.30956  2.81777  2.55437  3.69154  5.86400  4.42097    421 d x - -
          2.68618  4.42225  2.77519  2.73123  3.46354  2.40513  3.72494  3.29354  2.67741  2.69355  4.24690  2.90347  2.73739  3.18146  2.89801  2.37887  2.77519  2.98518  4.58477  3.61503
          0.02320  4.17097  4.89331  0.61958  0.77255  0.44175  1.02977
    343   2.57254  4.45219  4.95760  4.42501  3.40646  4.49486  4.99863  1.40743  4.32114  2.36267  3.55219  4.58684  4.80827  4.54385  4.47857  3.85207  3.39600  1.05372  5.51943  4.31813    422 v x - -
          2.68618  4.42225  2.77519  2.73123  3.46354  2.40513  3.72494  3.29354  2.67741  2.69355  4.24690  2.90347  2.73739  3.18146  2.89801  2.37887  2.77519  2.98518  4.58477  3.61503
          0.01872  4.38342  5.10577  0.61958  0.77255  0.42149  1.06732
    344   2.41330  4.25022  4.09468  3.54418  2.57208  2.14688  4.17332  1.72030  3.44792  2.42239  3.38984  3.77598  4.18959  3.68974  3.66655  3.08260  2.97971  2.39127  4.91547  3.70136    423 i x - -
          2.68618  4.42225  2.77519  2.73123  3.46354  2.40513  3.72494  3.29354  2.67741  2.69355  4.24690  2.90347  2.73739  3.18146  2.89801  2.37887  2.77519  2.98518  4.58477  3.61503
          0.01763  4.44280  5.16514  0.61958  0.77255  0.48576  0.95510
    345   2.87703  5.24196  3.16215  2.58224  4.61308  3.60582  3.47073  4.03820  1.86986  3.51011  4.29809  3.08791  2.21302  2.03303  2.25799  2.85119  3.08625  3.65240  5.61570  4.30196    424 k x - -
          2.68618  4.42225  2.77519  2.73123  3.46354  2.40513  3.72494  3.29354  2.67741  2.69355  4.24690  2.90347  2.73739  3.18146  2.89801  2.37887  2.77519  2.98518  4.58477  3.61503
          0.01808  4.41788  5.14022  0.61958  0.77255  0.48576  0.95510
    346   2.88650  5.43446  2.24142  1.73437  4.75887  3.44452  3.77635  4.25693  1.73533  3.72732  4.49970  2.22192  3.93966  2.89811  3.10888  2.81484  3.13471  3.81772  5.86033  4.41622    425 e x - -
          2.68618  4.42225  2.77519  2.73123  3.46354  2.40513  3.72494  3.29354  2.67741  2.69355  4.24690  2.90347  2.73739  3.18146  2.89801  2.37887  2.77519  2.98518  4.58477  3.61503
          0.01839  4.40101  5.12336  0.61958  0.77255  0.48576  0.95510
    347   2.74783  4.26422  4.08001  3.51030  3.42037  3.82778  4.17135  1.67197  3.36579  2.42847  3.39616  3.77210  4.21420  3.65510  2.97486  2.66545  2.99271  1.62917  4.95257  3.74978    426 v x - -
          2.68618  4.42225  2.77519  2.73123  3.46354  2.40513  3.72494  3.29354  2.67741  2.69355  4.24690  2.90347  2.73739  3.18146  2.89801  2.37887  2.77519  2.98518  4.58477  3.61503
          0.01839  4.40101  5.12336  0.61958  0.77255  0.48576  0.95510
    348   3.41210  4.72072  5.14184  4.63061  3.45637  4.70579  5.17750  2.12566  4.47345  1.00126  3.26404  4.82238  4.96321  4.63723  4.58945  4.09859  3.66472  1.32349  5.50793  4.37911    427 l x - -
          2.68618  4.42225  2.77519  2.73123  3.46354  2.40513  3.72494  3.29354  2.67741  2.69355  4.24690  2.90347  2.73739  3.18146  2.89801  2.37887  2.77519  2.98518  4.58477  3.61503
          0.01839  4.40101  5.12336  0.61958  0.77255  0.48576  0.95510
    349   2.77634  5.18350  2.95087  1.84939  4.51201  3.50596  3.69137  3.96021  2.00720  3.46443  4.24071  2.98680  3.91457  1.94153  2.79756  2.74913  3.00336  2.97617  5.61017  4.24325    428 e x - -
          2.68618  4.42225  2.77519  2.73123  3.46354  2.40513  3.72494  3.29354  2.67741  2.69355  4.24690  2.90347  2.73739  3.18146  2.89801  2.37887  2.77519  2.98518  4.58477  3.61503
          0.01839  4.40101  5.12336  0.61958  0.77255  0.48576  0.95510
    350   3.22552  5.34929  3.73790  2.98505  4.78754  3.87892  3.76982  4.12016  1.64253  2.82668  4.41947  3.38406  4.21687  2.74174  1.12906  3.21982  3.37803  3.80667  5.61032  4.44641    429 r x - -
          2.68618  4.42225  2.77519  2.73123  3.46354  2.40513  3.72494  3.29354  2.67741  2.69355  4.24690  2.90347  2.73739  3.18146  2.89801  2.37887  2.77519  2.98518  4.58477  3.61503
          0.01839  4.40101  5.12336  0.61958  0.77255  0.48576  0.95510
    351   2.92442  4.39391  4.26010  3.70636  2.79151  4.03440  4.31641  1.16978  2.75899  2.26427  3.37869  3.96348  4.38829  3.82750  3.73165  3.34307  3.16169  2.24338  5.00490  3.75160    430 i x - -
          2.68618  4.42225  2.77519  2.73123  3.46354  2.40513  3.72494  3.29354  2.67741  2.69355  4.24690  2.90347  2.73739  3.18146  2.89801  2.37887  2.77519  2.98518  4.58477  3.61503
          0.08775  4.40101  2.63462  0.61958  0.77255  0.48576  0.95510
    352   2.96364  5.32040  3.11016  1.69980  4.72543  3.61867  3.70802  4.13593  1.49447  3.57965  4.38411  3.09661  4.01903  2.82502  2.14334  2.92523  3.16596  3.75192  5.65547  4.36630    431 k x - -
          2.68623  4.42230  2.77525  2.73129  3.46359  2.40518  3.72500  3.29359  2.67746  2.69340  4.24695  2.90352  2.73745  3.18119  2.89781  2.37877  2.77525  2.98524  4.58482  3.61508
          0.08810  2.55159  5.05530  1.05215  0.42953  0.58281  0.81718
    353   2.81110  4.74903  3.41524  2.81895  3.96854  3.64595  3.78697  3.33516  2.18079  1.71934  3.84909  3.25915  4.02855  2.99077  2.12903  2.54441  3.02927  3.07430  5.25063  4.00646    436 l x - -
          2.68618  4.42225  2.77519  2.73123  3.46354  2.40513  3.72494  3.29354  2.67741  2.69355  4.24690  2.90347  2.73739  3.18146  2.89801  2.37887  2.77519  2.98518  4.58477  3.61503
          0.01970  4.33296  5.05530  0.61958  0.77255  0.42953  1.05215
    354   2.63925  4.75606  3.02038  2.77862  4.67979  1.73049  4.12345  4.15892  3.02374  3.74230  4.54007  1.89790  3.94191  3.30420  3.46864  1.69477  3.04687  3.62602  5.91932  4.58981    437 s x - -
          2.68618  4.42225  2.77519  2.73123  3.46354  2.40513  3.72494  3.29354  2.67741  2.69355  4.24690  2.90347  2.73739  3.18146  2.89801  2.37887  2.77519  2.98518  4.58477  3.61503
          0.01839  4.40101  5.12336  0.61958  0.77255  0.48576  0.95510
    355   2.71373  4.62468  3.35375  2.77843  3.80380  3.60713  3.81323  3.16583  2.63209  2.83215  2.43641  3.23752  3.99065  2.66181  2.03744  2.84364  2.61669  2.52685  5.17010  3.90852    438 r x - -
          2.68618  4.42225  2.77519  2.73123  3.46354  2.40513  3.72494  3.29354  2.67741  2.69355  4.24690  2.90347  2.73739  3.18146  2.89801  2.37887  2.77519  2.98518  4.58477  3.61503
          0.01839  4.40101  5.12336  0.61958  0.77255  0.48576  0.95510
    356   1.65648  5.08793  2.43049  2.41008  4.46850  3.40713  3.76901  3.92430  2.51833  3.47250  4.26549  2.24370  3.89567  2.90647  3.09389  2.40921  3.01464  3.52756  5.66252  4.27443    439 a x - -
          2.68618  4.42225  2.77519  2.73123  3.46354  2.40513  3.72494  3.29354  2.67741  2.69355  4.24690  2.90347  2.73739  3.18146  2.89801  2.37887  2.77519  2.98518  4.58477  3.61503
          0.01961  4.33732  5.05967  0.61958  0.77255  0.48576  0.95510
    357   2.89913  4.94347  3.34748  2.39125  4.17299  3.66643  3.76895  3.53415  2.30809  2.06015  4.01007  3.22876  4.05048  2.93901  1.57280  2.95728  3.10833  3.26740  5.38179  4.12786    440 r x - -
          2.68618  4.42225  2.77519  2.73123  3.46354  2.40513  3.72494  3.29354  2.67741  2.69355  4.24690  2.90347  2.73739  3.18146  2.89801  2.37887  2.77519  2.98518  4.58477  3.61503
          0.01993  4.32125  5.04360  0.61958  0.77255  0.48576  0.95510
    358   2.59052  4.33457  3.70638  3.24584  1.89579  2.06668  4.09359  3.02404  3.21365  2.75146  3.67843  3.52063  4.01513  3.49775  3.51573  2.82611  2.14056  2.76571  5.05783  3.76024    441 f x - -
          2.68618  4.42225  2.77519  2.73123  3.46354  2.40513  3.72494  3.29354  2.67741  2.69355  4.24690  2.90347  2.73739  3.18146  2.89801  2.37887  2.77519  2.98518  4.58477  3.61503
          0.01993  4.32125  5.04360  0.61958  0.77255  0.48576  0.95510
    359   2.26048  4.49603  3.36926  2.87954  3.91592  3.39446  3.94863  3.31329  2.86396  2.99966  3.86094  3.27406  3.92247  3.19381  3.25294  1.44917  2.50073  2.99743  5.29600  3.03907    442 s x - -
          2.68618  4.42225  2.77519  2.73123  3.46354  2.40513  3.72494  3.29354  2.67741  2.69355  4.24690  2.90347  2.73739  3.18146  2.89801  2.37887  2.77519  2.98518  4.58477  3.61503
          0.01993  4.32125  5.04360  0.61958  0.77255  0.48576  0.95510
    360   2.79125  5.00277  3.13088  2.58965  4.31610  3.54886  3.71566  3.70967  1.41727  2.75841  4.10551  2.67947  3.95251  2.85701  2.68905  2.80966  2.62121  3.37590  5.47163  4.16657    443 k x - -
          2.68618  4.42225  2.77519  2.73123  3.46354  2.40513  3.72494  3.29354  2.67741  2.69355  4.24690  2.90347  2.73739  3.18146  2.89801  2.37887  2.77519  2.98518  4.58477  3.61503
          0.25285  4.32125  1.56003  0.61958  0.77255  0.48576  0.95510
    361   2.69770  4.87786  2.79060  1.60823  4.14385  3.39047  3.71618  3.53020  2.51967  2.61668  4.02218  2.95512  3.86319  2.88460  2.95340  2.36492  2.95463  3.21463  5.42133  4.07364    444 e x - -
          2.68618  4.42225  2.77519  2.73123  3.46354  2.40513  3.72494  3.29354  2.67741  2.69355  4.24690  2.90347  2.73739  3.18146  2.89801  2.37887  2.77519  2.98518  4.58477  3.61503
          0.02509  4.09350  4.81584  0.61958  0.77255  0.35377  1.21077
    362   2.44118  4.51298  3.55452  2.98522  3.67380  3.70428  3.94172  1.99723  1.87471  2.32255  3.59072  3.40584  4.08507  3.21813  3.13784  2.96477  2.98752  2.56307  5.13264  3.89381    445 k x - -
          2.68618  4.42225  2.77519  2.73123  3.46354  2.40513  3.72494  3.29354  2.67741  2.69355  4.24690  2.90347  2.73739  3.18146  2.89801  2.37887  2.77519  2.98518  4.58477  3.61503
          0.01993  4.32125  5.04360  0.61958  0.77255  0.48576  0.95510
    363   3.21655  5.39052  3.37228  2.85754  4.83766  3.77123  3.78405  4.21993  0.90467  3.63888  4.51189  3.29073  4.17689  2.38767  2.31455  3.19052  3.39528  3.88597  5.66788  4.47234    446 k x - -
          2.68618  4.42225  2.77519  2.73123  3.46354  2.40513  3.72494  3.29354  2.67741  2.69355  4.24690  2.90347  2.73739  3.18146  2.89801  2.37887  2.77519  2.98518  4.58477  3.61503
          0.01993  4.32125  5.04360  0.61958  0.77255  0.48576  0.95510
    364   2.63145  2.38674  3.63653  3.07127  3.67574  3.54622  3.97080  2.95067  2.88967  2.71904  3.62488  3.42431  4.00993  3.28151  1.94866  2.84829  2.50037  2.38150  5.10571  3.87937    447 r x - -
          2.68618  4.42225  2.77519  2.73123  3.46354  2.40513  3.72494  3.29354  2.67741  2.69355  4.24690  2.90347  2.73739  3.18146  2.89801  2.37887  2.77519  2.98518  4.58477  3.61503
          0.01993  4.32125  5.04360  0.61958  0.77255  0.48576  0.95510
    365   2.60490  4.49832  3.58366  3.23377  3.99309  3.35159  4.23705  3.42059  3.16979  2.49341  4.12055  3.50050  4.00825  3.54528  3.47700  0.95761  3.02134  3.09604  5.45849  4.12595    448 s x - -
          2.68618  4.42225  2.77519  2.73123  3.46354  2.40513  3.72494  3.29354  2.67741  2.69355  4.24690  2.90347  2.73739  3.18146  2.89801  2.37887  2.77519  2.98518  4.58477  3.61503
          0.01993  4.32125  5.04360  0.61958  0.77255  0.48576  0.95510
    366   2.73583  4.79901  3.22941  2.65114  4.00618  3.57255  3.73752  2.90246  1.76056  2.98560  2.70091  3.13634  3.95384  2.31090  2.81546  2.80496  2.95833  3.10197  5.29515  4.01092    449 k x - -
          2.68618  4.42225  2.77519  2.73123  3.46354  2.40513  3.72494  3.29354  2.67741  2.69355  4.24690  2.90347  2.73739  3.18146  2.89801  2.37887  2.77519  2.98518  4.58477  3.61503
          0.01993  4.32125  5.04360  0.61958  0.77255  0.48576  0.95510
    367   2.64818  4.50096  2.85771  2.78705  3.67297  3.57085  3.82521  2.37166  2.76159  2.71887  3.06545  3.23920  3.23883  3.08479  3.16001  2.80879  1.99478  2.75326  5.08333  3.82302    450 t x - -
          2.68618  4.42225  2.77519  2.73123  3.46354  2.40513  3.72494  3.29354  2.67741  2.69355  4.24690  2.90347  2.73739  3.18146  2.89801  2.37887  2.77519  2.98518  4.58477  3.61503
          0.01993  4.32125  5.04360  0.61958  0.77255  0.48576  0.95510
    368   2.83297  5.33803  2.27349  1.71591  4.65613  3.41094  3.74375  4.14318  2.27905  3.63559  4.41388  2.87734  3.90247  2.86896  3.08793  1.79687  3.08247  3.71952  5.78551  4.35164    451 e x - -
          2.68618  4.42225  2.77519  2.73123  3.46354  2.40513  3.72494  3.29354  2.67741  2.69355  4.24690  2.90347  2.73739  3.18146  2.89801  2.37887  2.77519  2.98518  4.58477  3.61503
          0.01993  4.32125  5.04360  0.61958  0.77255  0.48576  0.95510
    369   2.91998  2.26733  4.60610  4.03622  3.31477  4.08302  4.49344  1.99831  3.87708  2.04245  1.69131  4.17876  4.44094  4.07029  4.00347  3.41384  3.17063  2.15880  5.03513  3.86846    452 m x - -
          2.68618  4.42225  2.77519  2.73123  3.46354  2.40513  3.72494  3.29354  2.67741  2.69355  4.24690  2.90347  2.73739  3.18146  2.89801  2.37887  2.77519  2.98518  4.58477  3.61503
          0.01993  4.32125  5.04360  0.61958  0.77255  0.48576  0.95510
    370   2.97295  4.99146  3.17827  2.91143  4.56768  3.53439  4.09289  4.01658  2.18408  3.60649  4.50402  3.34823  0.97787  3.29533  3.04097  3.04308  3.30611  3.64711  5.72979  4.49376    453 p x - -
          2.68618  4.42225  2.77519  2.73123  3.46354  2.40513  3.72494  3.29354  2.67741  2.69355  4.24690  2.90347  2.73739  3.18146  2.89801  2.37887  2.77519  2.98518  4.58477  3.61503
          0.01993  4.32125  5.04360  0.61958  0.77255  0.48576  0.95510
    371   2.69961  4.27654  3.88786  3.32428  3.40855  3.74175  4.08195  1.88726  3.23411  2.38606  2.81073  3.63550  3.22438  3.51296  3.50765  3.02700  1.91814  2.37143  4.93914  3.73360    454 i x - -
          2.68626  4.42233  2.77528  2.73132  3.46362  2.40521  3.72503  3.29362  2.67749  2.69300  4.24698  2.90355  2.73748  3.18155  2.89809  2.37849  2.77528  2.98527  4.58485  3.61511
          0.25285  1.52803  5.04360  0.67405  0.71262  0.48576  0.95510
    372   3.06095  5.27647  3.43956  2.80023  4.73790  3.72408  3.72578  4.10507  1.18777  3.54816  4.38239  3.24060  4.09976  2.85037  1.81231  2.52175  3.24739  3.75276  5.60549  4.39160    457 k x - -
          2.68618  4.42225  2.77519  2.73123  3.46354  2.40513  3.72494  3.29354  2.67741  2.69355  4.24690  2.90347  2.73739  3.18146  2.89801  2.37887  2.77519  2.98518  4.58477  3.61503
          0.01993  4.32125  5.04360  0.61958  0.77255  0.48576  0.95510
    373   1.81131  4.56251  3.25479  2.19754  2.30480  3.55118  3.87678  3.08505  2.82974  2.78977  3.70156  3.25066  3.99082  3.14939  3.22446  2.84380  2.95075  2.84257  5.12846  3.82573    458 a x - -
          2.68618  4.42225  2.77519  2.73123  3.46354  2.40513  3.72494  3.29354  2.67741  2.69355  4.24690  2.90347  2.73739  3.18146  2.89801  2.37887  2.77519  2.98518  4.58477  3.61503
          0.01993  4.32125  5.04360  0.61958  0.77255  0.48576  0.95510
    374   2.72332  4.64099  3.28634  2.75502  3.83648  3.58407  3.80249  1.86187  2.33628  2.86915  3.74638  3.21408  3.98262  2.33625  2.94404  2.51894  2.95484  2.92793  5.18825  3.92515    459 i x - -
          2.68618  4.42225  2.77519  2.73123  3.46354  2.40513  3.72494  3.29354  2.67741  2.69355  4.24690  2.90347  2.73739  3.18146  2.89801  2.37887  2.77519  2.98518  4.58477  3.61503
          0.01993  4.32125  5.04360  0.61958  0.77255  0.48576  0.95510
    375   2.81692  5.28382  2.29947  1.87987  4.62103  2.75954  3.75686  4.10308  2.60249  3.61036  4.39318  2.88617  2.08348  2.88628  3.12466  2.42821  3.07373  3.68398  5.77260  4.34418    460 e x - -
          2.68618  4.42225  2.77519  2.73123  3.46354  2.40513  3.72494  3.29354  2.67741  2.69355  4.24690  2.90347  2.73739  3.18146  2.89801  2.37887  2.77519  2.98518  4.58477  3.61503
          0.01993  4.32125  5.04360  0.61958  0.77255  0.48576  0.95510
    376   2.69548  4.92870  2.94780  2.05994  4.17482  3.46468  3.70929  3.62596  2.50280  3.21356  4.02567  2.60368  3.88675  2.85977  2.95987  1.76589  2.93544  3.28805  3.66910  4.07163    461 s x - -
          2.68618  4.42225  2.77519  2.73123  3.46354  2.40513  3.72494  3.29354  2.67741  2.69355  4.24690  2.90347  2.73739  3.18146  2.89801  2.37887  2.77519  2.98518  4.58477  3.61503
          0.01993  4.32125  5.04360  0.61958  0.77255  0.48576  0.95510
    377   2.83163  5.19892  2.60414  2.10207  4.63388  1.87939  3.83670  4.10753  2.70764  3.63978  4.44347  1.92261  3.92792  2.98368  3.21491  2.37369  3.11884  3.68631  5.81678  4.40565    462 g x - -
          2.68618  4.42225  2.77519  2.73123  3.46354  2.40513  3.72494  3.29354  2.67741  2.69355  4.24690  2.90347  2.73739  3.18146  2.89801  2.37887  2.77519  2.98518  4.58477  3.61503
          0.01993  4.32125  5.04360  0.61958  0.77255  0.48576  0.95510
    378   2.71155  4.52006  3.30212  2.48302  3.71189  3.59818  3.90364  1.62309  2.84123  2.74407  3.65118  2.81662  4.02016  3.18138  3.21212  2.89086  2.58386  2.69582  5.13855  3.88352    463 i x - -
          2.68618  4.42225  2.77519  2.73123  3.46354  2.40513  3.72494  3.29354  2.67741  2.69355  4.24690  2.90347  2.73739  3.18146  2.89801  2.37887  2.77519  2.98518  4.58477  3.61503
          0.01993  4.32125  5.04360  0.61958  0.77255  0.48576  0.95510
    379   1.81810  2.80230  3.51635  2.58194  3.00305  2.97476  3.91025  2.92643  2.93022  2.64602  3.53585  3.35874  3.98110  3.23377  3.28483  2.82519  2.87203  2.68636  5.01184  3.77572    464 a x - -
          2.68618  4.42225  2.77519  2.73123  3.46354  2.40513  3.72494  3.29354  2.67741  2.69355  4.24690  2.90347  2.73739  3.18146  2.89801  2.37887  2.77519  2.98518  4.58477  3.61503
          0.01993  4.32125  5.04360  0.61958  0.77255  0.48576  0.95510
    380   2.71861  4.92508  2.99348  2.25501  4.15992  3.49680  2.66298  3.58777  2.46354  2.07722  3.99900  2.67257  3.90418  2.54543  2.89252  2.74290  2.94865  3.26412  5.40293  4.06851    465 l x - -
          2.68618  4.42225  2.77519  2.73123  3.46354  2.40513  3.72494  3.29354  2.67741  2.69355  4.24690  2.90347  2.73739  3.18146  2.89801  2.37887  2.77519  2.98518  4.58477  3.61503
          0.01993  4.32125  5.04360  0.61958  0.77255  0.48576  0.95510
    381   2.74153  5.01356  2.78283  1.62964  4.48422  3.38602  3.82521  3.92083  2.65064  3.49312  4.29964  2.99298  3.90953  2.97364  3.12121  1.70555  2.57394  3.51834  5.68983  4.31841    466 e x - -
          2.68618  4.42225  2.77519  2.73123  3.46354  2.40513  3.72494  3.29354  2.67741  2.69355  4.24690  2.90347  2.73739  3.18146  2.89801  2.37887  2.77519  2.98518  4.58477  3.61503
          0.01993  4.32125  5.04360  0.61958  0.77255  0.48576  0.95510
    382   3.11379  5.76603  1.71800  1.12117  5.04919  3.38004  3.91599  4.59165  2.93612  4.05386  4.89099  2.36467  4.00090  3.07488  3.55027  2.98275  3.39952  4.13694  6.19978  4.66480    467 e x - -
          2.68618  4.42225  2.77519  2.73123  3.46354  2.40513  3.72494  3.29354  2.67741  2.69355  4.24690  2.90347  2.73739  3.18146  2.89801  2.37887  2.77519  2.98518  4.58477  3.61503
          0.01993  4.32125  5.04360  0.61958  0.77255  0.48576  0.95510
    383   1.80440  5.17632  1.89360  2.12057  4.51889  3.40686  3.76676  3.96920  2.61303  3.51762  4.31368  2.91660  3.90207  2.90389  3.12296  2.76036  2.58292  3.57522  5.70625  4.30142    468 a x - -
          2.68618  4.42225  2.77519  2.73123  3.46354  2.40513  3.72494  3.29354  2.67741  2.69355  4.24690  2.90347  2.73739  3.18146  2.89801  2.37887  2.77519  2.98518  4.58477  3.61503
          0.08919  4.32125  2.63050  0.61958  0.77255  0.48576  0.95510
    384   2.66133  4.48573  3.38386  2.82557  2.59655  3.58307  3.81387  2.59377  1.88075  2.68157  3.58355  3.26243  3.97234  3.09324  3.09312  2.52448  2.89574  2.74471  5.01936  3.73883    469 k x - -
          2.68618  4.42225  2.77519  2.73123  3.46354  2.40513  3.72494  3.29354  2.67741  2.69355  4.24690  2.90347  2.73739  3.18146  2.89801  2.37887  2.77519  2.98518  4.58477  3.61503
          0.02135  4.25341  4.97576  0.61958  0.77255  0.43351  1.04478
    385   2.82912  4.33560  4.18966  3.64241  2.07941  3.89821  4.23624  2.17964  3.53469  2.21568  3.32787  3.87967  4.28955  3.77526  3.75198  3.21158  1.67767  2.32886  4.89839  3.61857    470 t x - -
          2.68618  4.42225  2.77519  2.73123  3.46354  2.40513  3.72494  3.29354  2.67741  2.69355  4.24690  2.90347  2.73739  3.18146  2.89801  2.37887  2.77519  2.98518  4.58477  3.61503
          0.01993  4.32125  5.04360  0.61958  0.77255  0.48576  0.95510
    386   2.33084  4.49626  3.40136  2.85542  3.75168  3.51956  3.86920  3.11244  2.75909  2.80221  2.13946  3.27600  3.96029  3.12762  2.69923  2.01300  2.89902  2.85108  5.14540  3.89293    471 s x - -
          2.68618  4.42225  2.77519  2.73123  3.46354  2.40513  3.72494  3.29354  2.67741  2.69355  4.24690  2.90347  2.73739  3.18146  2.89801  2.37887  2.77519  2.98518  4.58477  3.61503
          0.01993  4.32125  5.04360  0.61958  0.77255  0.48576  0.95510
    387   2.74129  5.10243  2.85723  1.73276  4.39877  3.45853  3.69247  3.84614  2.43884  2.88373  4.17539  2.95268  3.88697  2.05585  2.89302  2.41338  2.97686  3.47147  5.56323  4.19056    472 e x - -
          2.68618  4.42225  2.77519  2.73123  3.46354  2.40513  3.72494  3.29354  2.67741  2.69355  4.24690  2.90347  2.73739  3.18146  2.89801  2.37887  2.77519  2.98518  4.58477  3.61503
          0.01993  4.32125  5.04360  0.61958  0.77255  0.48576  0.95510
    388   2.85681  5.00496  2.95189  2.68025  4.47871  3.44837  3.93188  4.01330  2.61761  3.56434  4.42907  3.15179  4.01355  1.11021  2.95878  2.36685  3.17526  3.61894  5.68471  4.34076    473 q x - -
          2.68618  4.42225  2.77519  2.73123  3.46354  2.40513  3.72494  3.29354  2.67741  2.69355  4.24690  2.90347  2.73739  3.18146  2.89801  2.37887  2.77519  2.98518  4.58477  3.61503
          0.01993  4.32125  5.04360  0.61958  0.77255  0.48576  0.95510
    389   3.12690  5.37729  3.43478  2.36125  4.84830  3.75915  3.71752  4.20254  1.25913  3.60936  4.44407  3.24365  4.12316  2.83693  1.61459  3.09407  3.29563  3.84773  5.63916  4.43650    474 k x - -
          2.68618  4.42225  2.77519  2.73123  3.46354  2.40513  3.72494  3.29354  2.67741  2.69355  4.24690  2.90347  2.73739  3.18146  2.89801  2.37887  2.77519  2.98518  4.58477  3.61503
          0.01993  4.32125  5.04360  0.61958  0.77255  0.48576  0.95510
    390   1.79091  4.25763  3.88584  3.33239  3.43944  2.96289  4.08844  1.88889  3.24817  2.45422  2.85618  3.62581  4.10865  3.52304  3.51942  2.98506  2.92728  2.38770  4.95344  3.74587    475 a x - -
          2.68618  4.42225  2.77519  2.73123  3.46354  2.40513  3.72494  3.29354  2.67741  2.69355  4.24690  2.90347  2.73739  3.18146  2.89801  2.37887  2.77519  2.98518  4.58477  3.61503
          0.01993  4.32125  5.04360  0.61958  0.77255  0.48576  0.95510
    391   3.32392  4.57053  5.24581  4.77007  3.83191  4.80947  5.48098  1.04857  4.67924  2.28836  3.59914  4.94763  5.07930  4.93161  4.85227  4.22629  3.58906  1.09461  5.88099  4.67235    476 i x - -
          2.68618  4.42225  2.77519  2.73123  3.46354  2.40513  3.72494  3.29354  2.67741  2.69355  4.24690  2.90347  2.73739  3.18146  2.89801  2.37887  2.77519  2.98518  4.58477  3.61503
          0.01993  4.32125  5.04360  0.61958  0.77255  0.48576  0.95510
    392   2.81104  5.27007  1.87660  1.61425  4.58445  3.41050  3.74624  4.05325  2.58488  3.57417  4.35970  2.88889  3.89890  2.87546  3.10280  2.39770  3.06259  2.98169  5.74263  4.31915    477 e x - -
          2.68626  4.42233  2.77481  2.73132  3.46362  2.40521  3.72503  3.29320  2.67749  2.69363  4.24602  2.90331  2.73727  3.18155  2.89809  2.37895  2.77528  2.98527  4.58485  3.61511
          0.25285  1.52803  5.04360  0.67405  0.71262  0.48576  0.95510
    393   1.77001  4.27508  3.88794  3.33052  3.43510  3.71630  4.10710  2.22888  3.24506  2.37924  2.42988  3.63739  4.12818  3.52500  3.52405  3.01230  2.51883  2.31983  4.97972  3.77452    480 a x - -
          2.68618  4.42225  2.77519  2.73123  3.46354  2.40513  3.72494  3.29354  2.67741  2.69355  4.24690  2.90347  2.73739  3.18146  2.89801  2.37887  2.77519  2.98518  4.58477  3.61503
          0.10245  4.25341  2.48702  0.61958  0.77255  0.48576  0.95510
    394   2.79670  5.09189  1.58231  2.35807  4.63829  3.26964  3.89348  4.14357  2.85867  3.70933  4.54315  2.89603  3.89036  3.06740  3.38779  1.52611  3.13433  3.69578  5.86932  4.44316    481 s x - -
          2.68618  4.42225  2.77519  2.73123  3.46354  2.40513  3.72494  3.29354  2.67741  2.69355  4.24690  2.90347  2.73739  3.18146  2.89801  2.37887  2.77519  2.98518  4.58477  3.61503
          0.02313  4.17409  4.89644  0.61958  0.77255  0.42953  1.05215
    395   2.92420  5.27154  2.97934  2.53521  4.65318  3.55555  3.69641  4.07983  1.61843  3.54286  4.35306  2.53769  3.98010  1.74913  2.53861  2.88755  3.13720  3.69949  5.63375  4.32781    482 k x - -
          2.68618  4.42225  2.77519  2.73123  3.46354  2.40513  3.72494  3.29354  2.67741  2.69355  4.24690  2.90347  2.73739  3.18146  2.89801  2.37887  2.77519  2.98518  4.58477  3.61503
          0.02135  4.25341  4.97576  0.61958  0.77255  0.48576  0.95510
    396   2.77697  5.09108  3.01530  2.49992  4.41691  3.50343  2.95835  3.86676  2.28596  3.38233  4.18110  2.28938  3.91210  2.79664  1.79129  2.45019  3.00222  3.49603  5.51907  4.18584    483 r x - -
          2.68618  4.42225  2.77519  2.73123  3.46354  2.40513  3.72494  3.29354  2.67741  2.69355  4.24690  2.90347  2.73739  3.18146  2.89801  2.37887  2.77519  2.98518  4.58477  3.61503
          0.02135  4.25341  4.97576  0.61958  0.77255  0.48576  0.95510
    397   3.31988  4.59040  5.14129  4.60122  3.43369  4.71140  5.15156  1.52300  4.48487  1.20583  3.21649  4.79659  4.92253  4.62004  4.59837  4.08180  3.55805  1.49524  5.47661  4.36843    484 l x - -
          2.68618  4.42225  2.77519  2.73123  3.46354  2.40513  3.72494  3.29354  2.67741  2.69355  4.24690  2.90347  2.73739  3.18146  2.89801  2.37887  2.77519  2.98518  4.58477  3.61503
          0.02135  4.25341  4.97576  0.61958  0.77255  0.48576  0.95510
    398   2.77331  5.23934  2.36699  2.32553  4.57467  3.40199  3.69581  4.05136  1.68969  3.54743  4.32341  2.20444  3.87047  2.81747  2.95740  2.37566  3.01843  3.63410  5.69386  4.28321    485 k x - -
          2.68618  4.42225  2.77519  2.73123  3.46354  2.40513  3.72494  3.29354  2.67741  2.69355  4.24690  2.90347  2.73739  3.18146  2.89801  2.37887  2.77519  2.98518  4.58477  3.61503
          0.02135  4.25341  4.97576  0.61958  0.77255  0.48576  0.95510
    399   2.77578  4.20433  4.34723  3.77864  2.78225  3.02202  4.29575  1.79604  3.65627  2.25778  3.29629  3.96161  4.29807  3.87289  3.82301  3.24276  3.01940  1.44960  4.92384  3.71940    486 v x - -
          2.68618  4.42225  2.77519  2.73123  3.46354  2.40513  3.72494  3.29354  2.67741  2.69355  4.24690  2.90347  2.73739  3.18146  2.89801  2.37887  2.77519  2.98518  4.58477  3.61503
          0.02135  4.25341  4.97576  0.61958  0.77255  0.48576  0.95510
    400   2.74402  4.43485  3.71391  3.37911  3.77923  3.60740  4.32246  2.56498  3.33578  2.75477  3.79805  2.72596  4.17757  3.69269  3.61417  3.02982  3.09304  1.03522  5.34255  4.05629    487 v x - -
          2.68618  4.42225  2.77519  2.73123  3.46354  2.40513  3.72494  3.29354  2.67741  2.69355  4.24690  2.90347  2.73739  3.18146  2.89801  2.37887  2.77519  2.98518  4.58477  3.61503
          0.02135  4.25341  4.97576  0.61958  0.77255  0.48576  0.95510
    401   2.71703  5.03970  2.81477  1.57725  4.34073  3.42622  3.69379  3.77530  2.46994  3.33643  4.13708  2.93753  3.86924  2.47227  2.93267  2.37255  2.95996  2.89178  5.53460  4.16580    488 e x - -
          2.68618  4.42225  2.77519  2.73123  3.46354  2.40513  3.72494  3.29354  2.67741  2.69355  4.24690  2.90347  2.73739  3.18146  2.89801  2.37887  2.77519  2.98518  4.58477  3.61503
          0.02135  4.25341  4.97576  0.61958  0.77255  0.48576  0.95510
    402   2.78861  5.03446  2.75333  1.36103  4.33176  2.73179  3.78305  3.73948  2.59937  2.71352  4.18928  2.97742  3.92067  2.94253  3.05278  2.79249  3.04961  3.40037  5.57487  4.21211    489 e x - -
          2.68618  4.42225  2.77519  2.73123  3.46354  2.40513  3.72494  3.29354  2.67741  2.69355  4.24690  2.90347  2.73739  3.18146  2.89801  2.37887  2.77519  2.98518  4.58477  3.61503
          0.02135  4.25341  4.97576  0.61958  0.77255  0.48576  0.95510
    403   2.57615  4.67035  2.96126  2.70698  4.50053  1.67079  4.02403  3.94646  2.90942  3.55898  4.37448  1.83400  3.87370  3.21235  3.33692  2.66419  2.38688  3.46562  5.76020  4.44310    490 g x - -
          2.68618  4.42225  2.77519  2.73123  3.46354  2.40513  3.72494  3.29354  2.67741  2.69355  4.24690  2.90347  2.73739  3.18146  2.89801  2.37887  2.77519  2.98518  4.58477  3.61503
          0.02135  4.25341  4.97576  0.61958  0.77255  0.48576  0.95510
    404   2.71099  4.31275  3.99776  3.49067  3.55861  3.70525  4.26668  2.42095  3.38457  2.18284  3.52208  3.74740  4.18697  3.68697  3.64644  2.18362  3.01292  1.34116  5.13678  3.90688    491 v x - -
          2.68618  4.42225  2.77519  2.73123  3.46354  2.40513  3.72494  3.29354  2.67741  2.69355  4.24690  2.90347  2.73739  3.18146  2.89801  2.37887  2.77519  2.98518  4.58477  3.61503
          0.02135  4.25341  4.97576  0.61958  0.77255  0.48576  0.95510
    405   2.73172  4.62195  3.40578  2.85625  2.47212  3.57830  3.80258  3.22956  2.60965  2.87202  3.77832  3.27634  4.00183  3.08264  1.66877  2.49114  2.98270  2.97424  5.02994  3.66086    492 r x - -
          2.68618  4.42225  2.77519  2.73123  3.46354  2.40513  3.72494  3.29354  2.67741  2.69355  4.24690  2.90347  2.73739  3.18146  2.89801  2.37887  2.77519  2.98518  4.58477  3.61503
          0.02135  4.25341  4.97576  0.61958  0.77255  0.48576  0.95510
    406   2.68721  4.77234  3.09392  2.63014  4.06249  3.45495  3.78513  3.49982  2.54866  2.66273  3.97701  3.10672  3.91880  2.22759  2.93739  1.62587  2.95680  3.18651  5.36380  4.04211    493 s x - -
          2.68618  4.42225  2.77519  2.73123  3.46354  2.40513  3.72494  3.29354  2.67741  2.69355  4.24690  2.90347  2.73739  3.18146  2.89801  2.37887  2.77519  2.98518  4.58477  3.61503
          0.02135  4.25341  4.97576  0.61958  0.77255  0.48576  0.95510
    407   2.73853  5.12855  2.78265  1.93724  4.46452  3.42126  3.68556  3.92145  2.43306  3.44187  4.22614  2.52527  3.86920  2.81052  2.54171  1.82205  2.98113  3.52685  5.60448  4.22327    494 s x - -
          2.68618  4.42225  2.77519  2.73123  3.46354  2.40513  3.72494  3.29354  2.67741  2.69355  4.24690  2.90347  2.73739  3.18146  2.89801  2.37887  2.77519  2.98518  4.58477  3.61503
          0.02135  4.25341  4.97576  0.61958  0.77255  0.48576  0.95510
    408   2.61320  4.73134  2.96233  2.64587  4.39334  3.29247  3.92798  3.82476  2.76713  3.43844  4.26038  1.90234  1.87210  3.10536  3.19240  2.68576  2.43133  3.39898  5.64991  4.32555    495 p x - -
          2.68618  4.42225  2.77519  2.73123  3.46354  2.40513  3.72494  3.29354  2.67741  2.69355  4.24690  2.90347  2.73739  3.18146  2.89801  2.37887  2.77519  2.98518  4.58477  3.61503
          0.02135  4.25341  4.97576  0.61958  0.77255  0.48576  0.95510
    409   2.80679  5.14295  2.83728  2.18656  4.50643  3.46058  3.71509  3.94304  1.72246  3.46399  4.26729  2.97467  3.91680  2.84731  2.78509  1.78061  3.04815  3.56137  5.61638  4.26736    496 k x - -
          2.68618  4.42225  2.77519  2.73123  3.46354  2.40513  3.72494  3.29354  2.67741  2.69355  4.24690  2.90347  2.73739  3.18146  2.89801  2.37887  2.77519  2.98518  4.58477  3.61503
          0.02135  4.25341  4.97576  0.61958  0.77255  0.48576  0.95510
    410   3.33655  4.74683  4.39376  3.97120  1.63763  4.20747  3.67249  3.27295  3.85946  2.79042  3.89097  3.97776  4.56617  3.97352  4.00741  2.66538  3.57432  3.11406  3.91470  1.13651    497 y x - -
          2.68618  4.42225  2.77519  2.73123  3.46354  2.40513  3.72494  3.29354  2.67741  2.69355  4.24690  2.90347  2.73739  3.18146  2.89801  2.37887  2.77519  2.98518  4.58477  3.61503
          0.02135  4.25341  4.97576  0.61958  0.77255  0.48576  0.95510
    411   2.61833  4.79192  2.91435  2.23202  4.35236  2.32522  3.83975  3.78658  2.67951  3.37902  4.18681  3.03564  3.86161  3.00063  3.13719  1.68444  2.46754  3.37854  5.59610  4.25764    498 s x - -
          2.68618  4.42225  2.77519  2.73123  3.46354  2.40513  3.72494  3.29354  2.67741  2.69355  4.24690  2.90347  2.73739  3.18146  2.89801  2.37887  2.77519  2.98518  4.58477  3.61503
          0.02135  4.25341  4.97576  0.61958  0.77255  0.48576  0.95510
    412   2.77249  5.15216  2.20955  2.34808  4.61112  2.68562  3.79771  4.09277  2.67334  3.61802  4.41147  2.16757  3.88277  2.93966  3.19311  1.69320  3.06261  3.65724  5.78876  4.37107    499 s x - -
          2.68618  4.42225  2.77519  2.73123  3.46354  2.40513  3.72494  3.29354  2.67741  2.69355  4.24690  2.90347  2.73739  3.18146  2.89801  2.37887  2.77519  2.98518  4.58477  3.61503
          0.02135  4.25341  4.97576  0.61958  0.77255  0.48576  0.95510
    413   2.68583  4.73166  3.12169  2.64062  2.98432  3.48639  3.76324  3.39446  2.60726  3.01143  3.88671  3.11883  3.92707  1.73640  3.01578  2.19107  2.94336  3.10369  5.18801  3.80862    500 q x - -
          2.68618  4.42225  2.77519  2.73123  3.46354  2.40513  3.72494  3.29354  2.67741  2.69355  4.24690  2.90347  2.73739  3.18146  2.89801  2.37887  2.77519  2.98518  4.58477  3.61503
          0.02135  4.25341  4.97576  0.61958  0.77255  0.48576  0.95510
    414   3.37151  5.31007  3.57039  3.14135  4.78643  3.79819  4.03730  4.24548  0.61284  3.73463  4.69168  3.54222  4.28478  3.21864  2.58782  3.39816  3.60387  3.93778  5.69454  4.57216    501 K x - -
          2.68618  4.42225  2.77519  2.73123  3.46354  2.40513  3.72494  3.29354  2.67741  2.69355  4.24690  2.90347  2.73739  3.18146  2.89801  2.37887  2.77519  2.98518  4.58477  3.61503
          0.02135  4.25341  4.97576  0.61958  0.77255  0.48576  0.95510
    415   2.61570  4.41251  3.45472  2.92000  2.93621  3.52891  3.88110  2.97308  2.87864  2.32937  3.57896  3.31998  3.09424  3.19549  3.24362  1.71353  2.88276  2.73475  5.00457  3.71639    502 s x - -
          2.68618  4.42225  2.77519  2.73123  3.46354  2.40513  3.72494  3.29354  2.67741  2.69355  4.24690  2.90347  2.73739  3.18146  2.89801  2.37887  2.77519  2.98518  4.58477  3.61503
          0.02135  4.25341  4.97576  0.61958  0.77255  0.48576  0.95510
    416   2.84550  4.37789  4.11685  3.56885  3.28662  3.89323  4.24840  2.51067  3.41647  1.18937  2.63661  3.84441  4.27391  3.70100  3.64251  2.60559  3.09737  2.43293  4.97477  3.77980    503 l x - -
          2.68618  4.42225  2.77519  2.73123  3.46354  2.40513  3.72494  3.29354  2.67741  2.69355  4.24690  2.90347  2.73739  3.18146  2.89801  2.37887  2.77519  2.98518  4.58477  3.61503
          0.02135  4.25341  4.97576  0.61958  0.77255  0.48576  0.95510
    417   2.78091  5.20216  2.05432  2.32461  4.49593  3.39427  2.05539  3.98089  2.54916  3.50614  4.29789  2.50993  3.87787  2.85500  3.05186  2.74067  2.56849  3.58457  5.67134  4.25752    504 d x - -
          2.68620  4.42228  2.77522  2.73126  3.46356  2.40515  3.72497  3.29321  2.67743  2.69338  4.24692  2.90349  2.73742  3.18149  2.89803  2.37889  2.77522  2.98521  4.58479  3.61506
          0.09287  2.50372  4.97576  0.65410  0.73378  0.48576  0.95510
    418   1.69631  4.35147  3.51742  3.15948  4.43366  3.11118  4.25937  3.85378  3.20095  3.51902  4.33209  3.38014  2.69361  3.49751  3.55410  1.24736  2.84270  3.31705  5.75385  4.52183    507 s x - -
          2.68618  4.42225  2.77519  2.73123  3.46354  2.40513  3.72494  3.29354  2.67741  2.69355  4.24690  2.90347  2.73739  3.18146  2.89801  2.37887  2.77519  2.98518  4.58477  3.61503
          0.02135  4.25341  4.97576  0.61958  0.77255  0.48576  0.95510
    419   2.70682  5.16046  2.45510  2.14173  4.47395  3.41280  3.64842  3.94572  1.73769  3.44942  4.21580  2.55858  3.84168  2.76272  2.89018  2.67050  2.94224  3.53692  5.60095  3.22604    508 k x - -
          2.68618  4.42225  2.77519  2.73123  3.46354  2.40513  3.72494  3.29354  2.67741  2.69355  4.24690  2.90347  2.73739  3.18146  2.89801  2.37887  2.77519  2.98518  4.58477  3.61503
          0.02135  4.25341  4.97576  0.61958  0.77255  0.48576  0.95510
    420   3.04915  5.51198  2.38243  0.98691  4.83741  3.38154  3.89634  4.36039  2.81687  3.87489  4.73019  2.32050  3.98781  3.06414  3.32603  2.96053  3.33831  3.94546  6.00235  4.54470    509 e x - -
          2.68618  4.42225  2.77519  2.73123  3.46354  2.40513  3.72494  3.29354  2.67741  2.69355  4.24690  2.90347  2.73739  3.18146  2.89801  2.37887  2.77519  2.98518  4.58477  3.61503
          0.02135  4.25341  4.97576  0.61958  0.77255  0.48576  0.95510
    421   2.99416  5.48934  1.11556  2.25618  4.88412  3.32914  3.90002  4.41652  2.91074  3.92038  4.75787  2.35439  3.95374  3.06598  3.49888  2.34954  3.30122  3.96578  6.07514  4.57838    510 d x - -
          2.68618  4.42225  2.77519  2.73123  3.46354  2.40513  3.72494  3.29354  2.67741  2.69355  4.24690  2.90347  2.73739  3.18146  2.89801  2.37887  2.77519  2.98518  4.58477  3.61503
          0.02135  4.25341  4.97576  0.61958  0.77255  0.48576  0.95510
    422   1.58602  4.33062  3.60189  3.09635  3.81266  3.36018  4.05770  2.57218  3.05148  2.86318  3.75420  3.40340  3.92499  3.35911  3.39551  2.29906  2.08795  2.77500  5.24084  4.01107    511 a x - -
          2.68618  4.42225  2.77519  2.73123  3.46354  2.40513  3.72494  3.29354  2.67741  2.69355  4.24690  2.90347  2.73739  3.18146  2.89801  2.37887  2.77519  2.98518  4.58477  3.61503
          0.02135  4.25341  4.97576  0.61958  0.77255  0.48576  0.95510
    423   2.87935  5.29269  2.60121  1.27536  4.63562  3.41680  3.76509  4.09546  2.22438  3.60835  4.41830  2.90755  3.92804  2.90490  2.98489  2.38721  3.13352  3.69809  5.76147  4.36515    512 e x - -
          2.68618  4.42225  2.77519  2.73123  3.46354  2.40513  3.72494  3.29354  2.67741  2.69355  4.24690  2.90347  2.73739  3.18146  2.89801  2.37887  2.77519  2.98518  4.58477  3.61503
          0.02135  4.25341  4.97576  0.61958  0.77255  0.48576  0.95510
    424   2.85895  5.32697  2.29075  2.33455  4.66131  3.41580  3.73498  4.14009  1.48162  3.62807  4.42082  2.14518  3.91075  2.86478  2.95611  2.79960  3.10606  3.72580  5.76170  4.35306    513 k x - -
          2.68618  4.42225  2.77519  2.73123  3.46354  2.40513  3.72494  3.29354  2.67741  2.69355  4.24690  2.90347  2.73739  3.18146  2.89801  2.37887  2.77519  2.98518  4.58477  3.61503
          0.02135  4.25341  4.97576  0.61958  0.77255  0.48576  0.95510
    425   2.98092  5.37063  2.71788  1.37514  4.73211  3.49585  3.76920  4.17095  1.64828  3.65379  4.48058  2.98107  3.98830  2.90630  2.76785  2.92366  3.21591  3.78518  5.76175  4.41489    514 e x - -
          2.68618  4.42225  2.77519  2.73123  3.46354  2.40513  3.72494  3.29354  2.67741  2.69355  4.24690  2.90347  2.73739  3.18146  2.89801  2.37887  2.77519  2.98518  4.58477  3.61503
          0.02135  4.25341  4.97576  0.61958  0.77255  0.48576  0.95510
    426   2.76900  4.63328  3.40042  2.84998  3.53493  3.63485  3.78567  3.14044  1.87687  2.81470  3.73212  3.28120  4.02634  3.07851  2.93392  2.90492  2.99866  2.49374  4.97395  2.04681    515 k x - -
          2.68618  4.42225  2.77519  2.73123  3.46354  2.40513  3.72494  3.29354  2.67741  2.69355  4.24690  2.90347  2.73739  3.18146  2.89801  2.37887  2.77519  2.98518  4.58477  3.61503
          0.02135  4.25341  4.97576  0.61958  0.77255  0.48576  0.95510
    427   2.36716  4.86085  1.92712  2.47170  4.19257  3.40762  3.72735  3.59920  2.54864  3.21017  3.11926  2.98819  3.86031  2.87969  3.01847  2.15619  2.91016  3.25338  5.45015  4.10399    516 d x - -
          2.68618  4.42225  2.77519  2.73123  3.46354  2.40513  3.72494  3.29354  2.67741  2.69355  4.24690  2.90347  2.73739  3.18146  2.89801  2.37887  2.77519  2.98518  4.58477  3.61503
          0.02135  4.25341  4.97576  0.61958  0.77255  0.48576  0.95510
    428   2.50603  4.45948  3.30164  2.86461  3.98249  3.28795  3.95523  3.37613  2.83866  2.53128  3.93605  3.23691  2.81963  3.19278  3.21092  1.43163  2.86350  3.03463  5.35544  4.07282    517 s x - -
          2.68618  4.42225  2.77519  2.73123  3.46354  2.40513  3.72494  3.29354  2.67741  2.69355  4.24690  2.90347  2.73739  3.18146  2.89801  2.37887  2.77519  2.98518  4.58477  3.61503
          0.02313  4.17409  4.89644  0.61958  0.77255  0.48576  0.95510
    429   2.74211  5.03197  1.70065  2.36311  4.21065  3.37395  3.72818  3.78147  2.60409  3.35503  4.17936  2.90446  3.86937  2.89526  3.09884  2.07445  3.00412  3.42224  5.49464  3.11785    518 d x - -
          2.68618  4.42225  2.77519  2.73123  3.46354  2.40513  3.72494  3.29354  2.67741  2.69355  4.24690  2.90347  2.73739  3.18146  2.89801  2.37887  2.77519  2.98518  4.58477  3.61503
          0.02313  4.17409  4.89644  0.61958  0.77255  0.48576  0.95510
    430   1.65015  4.32890  4.21473  3.69802  3.62255  3.87785  4.48076  1.86961  3.61080  2.38923  3.50754  3.94405  4.33451  3.89336  3.87093  3.22935  3.09960  1.54400  5.29890  4.08872    519 v x - -
          2.68618  4.42225  2.77519  2.73123  3.46354  2.40513  3.72494  3.29354  2.67741  2.69355  4.24690  2.90347  2.73739  3.18146  2.89801  2.37887  2.77519  2.98518  4.58477  3.61503
          0.02313  4.17409  4.89644  0.61958  0.77255  0.48576  0.95510
    431   2.78289  4.79512  1.87275  2.61538  3.91084  3.49102  3.87947  3.21887  2.79175  2.85580  1.90614  3.11893  3.97817  3.09693  3.22856  2.86508  3.05082  3.00062  5.35307  4.02399    520 d x - -
          2.68618  4.42225  2.77519  2.73123  3.46354  2.40513  3.72494  3.29354  2.67741  2.69355  4.24690  2.90347  2.73739  3.18146  2.89801  2.37887  2.77519  2.98518  4.58477  3.61503
          0.02313  4.17409  4.89644  0.61958  0.77255  0.48576  0.95510
    432   2.52559  3.08683  3.87161  3.35434  2.27262  3.45125  4.05006  2.81843  3.26890  2.56639  3.50414  3.56321  3.98277  3.53184  3.52630  1.67699  2.85357  2.57982  4.87320  3.57106    521 s x - -
          2.68618  4.42225  2.77519  2.73123  3.46354  2.40513  3.72494  3.29354  2.67741  2.69355  4.24690  2.90347  2.73739  3.18146  2.89801  2.37887  2.77519  2.98518  4.58477  3.61503
          0.02313  4.17409  4.89644  0.61958  0.77255  0.48576  0.95510
    433   3.04595  5.58084  1.14291  2.20256  4.89809  3.29896  3.89323  4.47403  2.94571  3.97513  4.83926  1.89048  3.94327  3.06983  3.55277  2.93447  3.35455  4.02912  6.09700  4.57865    522 d x - -
          2.68618  4.42225  2.77519  2.73123  3.46354  2.40513  3.72494  3.29354  2.67741  2.69355  4.24690  2.90347  2.73739  3.18146  2.89801  2.37887  2.77519  2.98518  4.58477  3.61503
          0.02313  4.17409  4.89644  0.61958  0.77255  0.48576  0.95510
    434   2.87312  4.78835  3.09660  1.78579  3.80191  3.61176  3.93147  3.04888  2.76624  1.58891  3.74604  3.24345  4.06674  3.16378  3.13226  2.98829  3.12281  2.88891  5.30167  4.00668    523 l x - -
          2.68618  4.42225  2.77519  2.73123  3.46354  2.40513  3.72494  3.29354  2.67741  2.69355  4.24690  2.90347  2.73739  3.18146  2.89801  2.37887  2.77519  2.98518  4.58477  3.61503
          0.02313  4.17409  4.89644  0.61958  0.77255  0.48576  0.95510
    435   2.67614  4.38552  3.85239  3.40734  3.72441  3.56735  4.30599  2.16054  3.28428  2.54406  3.65745  3.67065  4.12887  3.64308  3.56700  2.95897  1.28634  2.34553  5.33281  4.09324    524 t x - -
          2.68621  4.42228  2.77522  2.73126  3.46357  2.40516  3.72497  3.29357  2.67701  2.69358  4.24692  2.90349  2.73742  3.18149  2.89803  2.37890  2.77522  2.98521  4.58480  3.61506
          0.20542  1.72475  4.89644  0.25949  1.47596  0.48576  0.95510
    436   2.98257  5.36978  2.53990  1.13127  4.70498  3.41920  3.79209  4.15312  2.15511  3.66733  4.51628  2.91267  3.95984  2.94494  2.92908  2.91757  3.23720  3.77414  5.79871  4.42334    526 e x - -
          2.68618  4.42225  2.77519  2.73123  3.46354  2.40513  3.72494  3.29354  2.67741  2.69355  4.24690  2.90347  2.73739  3.18146  2.89801  2.37887  2.77519  2.98518  4.58477  3.61503
          0.02313  4.17409  4.89644  0.61958  0.77255  0.48576  0.95510
    437   3.25511  4.59034  4.87837  4.31366  3.21248  4.51473  4.85838  2.14444  4.17663  1.06924  2.39877  4.54684  4.73703  4.30903  4.30272  3.85706  3.48379  1.68527  5.22913  4.14683    527 l x - -
          2.68618  4.42225  2.77519  2.73123  3.46354  2.40513  3.72494  3.29354  2.67741  2.69355  4.24690  2.90347  2.73739  3.18146  2.89801  2.37887  2.77519  2.98518  4.58477  3.61503
          0.02313  4.17409  4.89644  0.61958  0.77255  0.48576  0.95510
    438   2.88977  5.14967  2.60162  1.53638  4.56781  3.37593  3.87400  4.02400  2.73006  3.59166  4.44965  2.96603  1.70610  3.04562  3.18538  2.87218  3.18434  3.64378  5.75471  4.39728    528 e x - -
          2.68618  4.42225  2.77519  2.73123  3.46354  2.40513  3.72494  3.29354  2.67741  2.69355  4.24690  2.90347  2.73739  3.18146  2.89801  2.37887  2.77519  2.98518  4.58477  3.61503
          0.02313  4.17409  4.89644  0.61958  0.77255  0.48576  0.95510
    439   2.72737  4.70104  3.16931  2.70644  3.38748  3.52656  2.95119  3.35802  2.67009  2.97198  3.86234  3.16252  3.96199  3.03911  3.06033  1.61927  2.98064  3.07964  4.86545  2.71226    529 s x - -
          2.68618  4.42225  2.77519  2.73123  3.46354  2.40513  3.72494  3.29354  2.67741  2.69355  4.24690  2.90347  2.73739  3.18146  2.89801  2.37887  2.77519  2.98518  4.58477  3.61503
          0.02313  4.17409  4.89644  0.61958  0.77255  0.48576  0.95510
    440   3.08139  5.06115  3.07318  2.83782  4.25876  3.52889  3.99589  3.93059  2.64421  3.40967  4.43727  3.29726  4.08947  0.88008  2.92127  3.12242  3.38105  3.64795  5.49307  4.20458    530 q x - -
          2.68618  4.42225  2.77519  2.73123  3.46354  2.40513  3.72494  3.29354  2.67741  2.69355  4.24690  2.90347  2.73739  3.18146  2.89801  2.37887  2.77519  2.98518  4.58477  3.61503
          0.02498  4.09814  4.82048  0.61958  0.77255  0.48576  0.95510
    441   2.65534  4.70289  3.03313  2.65949  4.13766  3.35860  3.82588  3.51392  2.55399  3.14754  4.04179  3.10721  3.88987  2.08545  2.90236  2.73802  1.65449  3.18945  5.42618  4.12964    531 t x - -
          2.68618  4.42225  2.77519  2.73123  3.46354  2.40513  3.72494  3.29354  2.67741  2.69355  4.24690  2.90347  2.73739  3.18146  2.89801  2.37887  2.77519  2.98518  4.58477  3.61503
          0.02498  4.09814  4.82048  0.61958  0.77255  0.48576  0.95510
    442   2.38741  4.36223  3.24462  2.98978  4.33816  3.07454  4.15842  3.80193  3.08178  3.46433  4.30974  3.26632  1.52039  3.40691  3.42312  1.68874  2.84631  3.29273  5.65977  4.39912    532 p x - -
          2.68621  4.42228  2.77497  2.73126  3.46357  2.40516  3.72497  3.29357  2.67744  2.69358  4.24693  2.90350  2.73743  3.18149  2.89804  2.37873  2.77523  2.98521  4.58480  3.61506
          0.12596  2.20468  4.82048  0.65725  0.73038  0.48576  0.95510
    443   3.10865  4.42985  4.82035  4.27775  2.53654  4.40505  4.76630  1.24672  4.16219  1.86846  3.18242  4.45962  4.67742  4.32609  4.29797  3.75390  3.35005  1.65075  5.18077  3.96185    535 i x - -
          2.68618  4.42225  2.77519  2.73123  3.46354  2.40513  3.72494  3.29354  2.67741  2.69355  4.24690  2.90347  2.73739  3.18146  2.89801  2.37887  2.77519  2.98518  4.58477  3.61503
          0.02498  4.09814  4.82048  0.61958  0.77255  0.48576  0.95510
    444   2.62765  3.25063  2.62051  2.55276  4.05201  3.41677  3.70020  3.44905  2.44674  3.07753  3.91535  3.03829  3.85399  2.86951  1.81732  2.68738  2.88337  3.12967  5.31659  4.00955    536 r x - -
          2.68621  4.42113  2.77522  2.73126  3.46313  2.40515  3.72497  3.29357  2.67743  2.69357  4.24692  2.90349  2.73742  3.18149  2.89803  2.37889  2.77522  2.98521  4.58479  3.61506
          0.11279  2.31669  4.82048  0.65480  0.73302  0.48576  0.95510
    445   2.92195  5.33861  1.37980  2.25350  4.41374  3.32525  2.22160  4.14767  2.72979  3.66058  4.51314  2.82146  3.89988  2.96488  3.25401  2.84936  3.19852  3.75522  5.68437  4.19715    539 d x - -
          2.68618  4.42225  2.77519  2.73123  3.46354  2.40513  3.72494  3.29354  2.67741  2.69355  4.24690  2.90347  2.73739  3.18146  2.89801  2.37887  2.77519  2.98518  4.58477  3.61503
          0.02498  4.09814  4.82048  0.61958  0.77255  0.48576  0.95510
    446   3.30310  4.68425  4.71952  4.17530  3.10164  4.46687  4.76144  2.26436  3.97118  1.16936  1.54849  4.45305  4.69672  4.17278  4.12236  3.82497  3.53371  2.38695  5.15037  4.03417    540 l x - -
          2.68618  4.42225  2.77519  2.73123  3.46354  2.40513  3.72494  3.29354  2.67741  2.69355  4.24690  2.90347  2.73739  3.18146  2.89801  2.37887  2.77519  2.98518  4.58477  3.61503
          0.02498  4.09814  4.82048  0.61958  0.77255  0.48576  0.95510
    447   1.60148  4.21501  3.62868  3.29656  4.18099  3.07454  4.29273  3.32363  3.27207  3.19675  4.10911  3.43398  3.80177  3.58714  3.56066  2.52213  1.37451  2.92654  5.59536  4.38972    541 t x - -
          2.68618  4.42225  2.77519  2.73123  3.46354  2.40513  3.72494  3.29354  2.67741  2.69355  4.24690  2.90347  2.73739  3.18146  2.89801  2.37887  2.77519  2.98518  4.58477  3.61503
          0.02498  4.09814  4.82048  0.61958  0.77255  0.48576  0.95510
    448   2.65579  4.74582  2.80433  2.60578  4.36915  3.23985  3.94583  3.89262  2.81158  3.50151  4.35827  1.93474  1.59947  3.15182  3.21409  2.72305  3.02765  3.46235  5.63364  4.29848    542 p x - -
          2.68618  4.42225  2.77519  2.73123  3.46354  2.40513  3.72494  3.29354  2.67741  2.69355  4.24690  2.90347  2.73739  3.18146  2.89801  2.37887  2.77519  2.98518  4.58477  3.61503
          0.02498  4.09814  4.82048  0.61958  0.77255  0.48576  0.95510
    449   1.35644  4.49262  3.02395  2.77890  4.29132  3.15109  4.02937  3.67879  2.92902  3.38248  4.23912  1.99187  3.81664  3.25298  3.31067  2.60183  2.89367  3.24361  5.61231  4.31438    543 a x - -
          2.68618  4.42225  2.77519  2.73123  3.46354  2.40513  3.72494  3.29354  2.67741  2.69355  4.24690  2.90347  2.73739  3.18146  2.89801  2.37887  2.77519  2.98518  4.58477  3.61503
          0.02498  4.09814  4.82048  0.61958  0.77255  0.48576  0.95510
    450   2.84717  5.13320  2.65024  2.40672  4.43686  3.38165  3.74340  3.98064  2.45486  3.50391  4.35060  2.03080  3.90718  1.61415  2.83581  2.82359  3.11463  3.60360  5.60669  4.22802    544 q x - -
          2.68618  4.42225  2.77519  2.73123  3.46354  2.40513  3.72494  3.29354  2.67741  2.69355  4.24690  2.90347  2.73739  3.18146  2.89801  2.37887  2.77519  2.98518  4.58477  3.61503
          0.02498  4.09814  4.82048  0.61958  0.77255  0.48576  0.95510
    451   2.42889  1.98186  3.89975  3.52829  4.03150  3.17184  4.36659  3.33296  3.41976  3.11816  4.05533  3.60550  1.38862  3.74051  3.65547  2.65270  2.88798  2.96886  5.43841  4.26406    545 p x - -
          2.68618  4.42225  2.77519  2.73123  3.46354  2.40513  3.72494  3.29354  2.67741  2.69355  4.24690  2.90347  2.73739  3.18146  2.89801  2.37887  2.77519  2.98518  4.58477  3.61503
          0.02498  4.09814  4.82048  0.61958  0.77255  0.48576  0.95510
    452   2.77892  5.06751  2.51902  1.40940  4.50772  3.29342  3.79793  3.96528  2.66332  3.53999  4.37889  2.87869  3.86690  2.96398  3.13318  1.94491  3.08144  3.56705  5.71939  4.32514    546 e x - -
          2.68618  4.42225  2.77519  2.73123  3.46354  2.40513  3.72494  3.29354  2.67741  2.69355  4.24690  2.90347  2.73739  3.18146  2.89801  2.37887  2.77519  2.98518  4.58477  3.61503
          0.02498  4.09814  4.82048  0.61958  0.77255  0.48576  0.95510
    453   2.38741  4.36223  3.24462  2.98978  4.33816  3.07454  4.15842  3.80193  3.08178  3.46433  4.30974  3.26632  1.52039  3.40691  3.42312  1.68874  2.84631  3.29273  5.65977  4.39912    547 p x - -
          2.68618  4.42225  2.77519  2.73123  3.46354  2.40513  3.72494  3.29354  2.67741  2.69355  4.24690  2.90347  2.73739  3.18146  2.89801  2.37887  2.77519  2.98518  4.58477  3.61503
          0.02498  4.09814  4.82048  0.61958  0.77255  0.48576  0.95510
    454   3.12790  4.44973  4.83864  4.35527  3.63944  4.46115  5.07980  1.53169  4.23863  2.15136  3.44977  4.56481  4.79458  4.51638  4.43956  3.85927  3.40208  0.94389  5.60544  4.38652    548 v x - -
          2.68618  4.42225  2.77519  2.73123  3.46354  2.40513  3.72494  3.29354  2.67741  2.69355  4.24690  2.90347  2.73739  3.18146  2.89801  2.37887  2.77519  2.98518  4.58477  3.61503
          0.02498  4.09814  4.82048  0.61958  0.77255  0.48576  0.95510
    455   2.55065  4.39414  3.64652  3.41666  4.18606  3.22408  4.41443  3.34158  3.36413  3.19687  4.23756  3.58432  3.94786  3.74881  3.60775  2.75507  0.83964  3.01145  5.60341  4.40457    549 t x - -
          2.68618  4.42225  2.77519  2.73123  3.46354  2.40513  3.72494  3.29354  2.67741  2.69355  4.24690  2.90347  2.73739  3.18146  2.89801  2.37887  2.77519  2.98518  4.58477  3.61503
          0.02498  4.09814  4.82048  0.61958  0.77255  0.48576  0.95510
    456   1.35644  4.49262  3.02395  2.77890  4.29132  3.15109  4.02937  3.67879  2.92902  3.38248  4.23912  1.99187  3.81664  3.25298  3.31067  2.60183  2.89367  3.24361  5.61231  4.31438    550 a x - -
          2.68618  4.42225  2.77519  2.73123  3.46354  2.40513  3.72494  3.29354  2.67741  2.69355  4.24690  2.90347  2.73739  3.18146  2.89801  2.37887  2.77519  2.98518  4.58477  3.61503
          0.02498  4.09814  4.82048  0.61958  0.77255  0.48576  0.95510
    457   2.38741  4.36223  3.24462  2.98978  4.33816  3.07454  4.15842  3.80193  3.08178  3.46433  4.30974  3.26632  1.52039  3.40691  3.42312  1.68874  2.84631  3.29273  5.65977  4.39912    551 p x - -
          2.68619  4.42226  2.77521  2.73124  3.46355  2.40514  3.72496  3.29355  2.67742  2.69356  4.24691  2.90348  2.73741  3.18148  2.89802  2.37873  2.77521  2.98520  4.58478  3.61504
          0.11279  2.31669  4.82048  0.37515  1.16214  0.48576  0.95510
    458   3.07152  4.43199  4.66251  4.11918  2.48824  4.29701  4.58912  2.06149  3.99802  1.64179  3.15582  4.31553  4.58914  4.17453  4.15155  3.63515  3.31257  1.27304  5.02854  3.75478    553 v x - -
          2.68619  4.42226  2.77521  2.73125  3.46355  2.40514  3.72496  3.29355  2.67742  2.69333  4.24691  2.90348  2.73741  3.18148  2.89802  2.37888  2.77521  2.98520  4.58478  3.61504
          0.12596  2.20468  4.82048  0.35534  1.20710  0.48576  0.95510
    459   2.89660  5.27079  2.55383  1.75029  4.57492  3.38787  3.72886  4.04461  2.45560  3.55052  4.39505  2.88144  3.90768  1.61541  2.85926  2.84280  3.14642  3.67145  5.69503  4.31807    555 q x - -
          2.68618  4.42225  2.77519  2.73123  3.46354  2.40513  3.72494  3.29354  2.67741  2.69355  4.24690  2.90347  2.73739  3.18146  2.89801  2.37887  2.77519  2.98518  4.58477  3.61503
          0.02498  4.09814  4.82048  0.61958  0.77255  0.48576  0.95510
    460   2.77471  4.87407  2.94386  2.64510  4.45698  1.55736  3.86022  3.89382  1.73932  3.46926  4.32359  3.10606  3.92517  3.03793  2.84350  2.82259  3.09046  3.50340  5.59604  4.33004    556 g x - -
          2.68618  4.42225  2.77519  2.73123  3.46354  2.40513  3.72494  3.29354  2.67741  2.69355  4.24690  2.90347  2.73739  3.18146  2.89801  2.37887  2.77519  2.98518  4.58477  3.61503
          0.02498  4.09814  4.82048  0.61958  0.77255  0.48576  0.95510
    461   1.18032  4.19615  3.55289  3.27340  4.33742  2.98913  4.31660  3.69496  3.31536  3.43899  4.28390  3.39012  3.74785  3.60296  3.60995  1.62998  2.76014  3.16767  5.70104  4.49052    557 a x - -
          2.68618  4.42225  2.77519  2.73123  3.46354  2.40513  3.72494  3.29354  2.67741  2.69355  4.24690  2.90347  2.73739  3.18146  2.89801  2.37887  2.77519  2.98518  4.58477  3.61503
          0.02498  4.09814  4.82048  0.61958  0.77255  0.48576  0.95510
    462   2.96949  5.19487  3.05885  2.60972  4.57020  3.56549  3.67209  3.98425  1.62005  3.45340  4.30908  3.08270  3.99208  1.60394  2.37044  2.94901  3.17428  3.64256  5.53880  4.28198    558 q x - -
          2.68618  4.42225  2.77519  2.73123  3.46354  2.40513  3.72494  3.29354  2.67741  2.69355  4.24690  2.90347  2.73739  3.18146  2.89801  2.37887  2.77519  2.98518  4.58477  3.61503
          0.02498  4.09814  4.82048  0.61958  0.77255  0.48576  0.95510
    463   2.77471  4.87407  2.94386  2.64510  4.45698  1.55736  3.86022  3.89382  1.73932  3.46926  4.32359  3.10606  3.92517  3.03793  2.84350  2.82259  3.09046  3.50340  5.59604  4.33004    559 g x - -
          2.68621  4.42228  2.77522  2.73105  3.46356  2.40515  3.72497  3.29357  2.67743  2.69357  4.24692  2.90349  2.73742  3.18149  2.89803  2.37889  2.77500  2.98521  4.58479  3.61506
          0.11279  2.31669  4.82048  0.65480  0.73302  0.48576  0.95510
    464   2.50806  4.56040  2.99319  2.67565  4.24928  3.20439  3.91230  3.66164  2.76331  3.30677  4.14368  2.48605  1.75711  3.11069  3.16177  2.60876  2.30798  3.24729  5.53970  4.24008    562 p x - -
          2.68618  4.42225  2.77519  2.73123  3.46354  2.40513  3.72494  3.29354  2.67741  2.69355  4.24690  2.90347  2.73739  3.18146  2.89801  2.37887  2.77519  2.98518  4.58477  3.61503
          0.02498  4.09814  4.82048  0.61958  0.77255  0.48576  0.95510
    465   2.97437  5.24564  2.86958  2.10003  4.63410  3.51504  3.69809  4.02910  1.22054  3.51862  4.36952  3.02309  3.97651  2.83882  2.48801  2.93875  3.19132  3.67678  5.61210  4.33490    563 k x - -
          2.68618  4.42225  2.77519  2.73123  3.46354  2.40513  3.72494  3.29354  2.67741  2.69355  4.24690  2.90347  2.73739  3.18146  2.89801  2.37887  2.77519  2.98518  4.58477  3.61503
          0.02498  4.09814  4.82048  0.61958  0.77255  0.48576  0.95510
    466   2.78019  5.13689  2.64988  2.03457  4.45950  3.38091  3.68255  3.91002  2.42081  3.43588  4.24978  2.88170  2.97168  1.71817  2.84738  2.74844  3.02625  3.53338  5.60229  4.23116    564 q x - -
          2.68618  4.42225  2.77519  2.73123  3.46354  2.40513  3.72494  3.29354  2.67741  2.69355  4.24690  2.90347  2.73739  3.18146  2.89801  2.37887  2.77519  2.98518  4.58477  3.61503
          0.02498  4.09814  4.82048  0.61958  0.77255  0.48576  0.95510
    467   2.70917  4.28481  3.85742  3.29914  2.70806  3.73721  4.02244  2.48533  3.14079  2.27351  3.32397  3.61045  4.12355  3.46910  2.72074  3.03203  2.95462  1.55609  4.84212  3.56389    565 v x - -
          2.68618  4.42225  2.77519  2.73123  3.46354  2.40513  3.72494  3.29354  2.67741  2.69355  4.24690  2.90347  2.73739  3.18146  2.89801  2.37887  2.77519  2.98518  4.58477  3.61503
          0.02498  4.09814  4.82048  0.61958  0.77255  0.48576  0.95510
    468   2.73187  4.55010  3.49702  3.13769  3.74725  3.46160  4.12870  3.09251  3.02695  2.16100  3.83803  3.47813  1.30605  3.44367  3.32269  2.91692  3.08780  2.89296  5.26299  3.96574    566 p x - -
          2.68621  4.42228  2.77523  2.73126  3.46307  2.40516  3.72497  3.29357  2.67744  2.69335  4.24693  2.90350  2.73743  3.18149  2.89804  2.37890  2.77523  2.98521  4.58480  3.61506
          0.12596  2.20468  4.82048  0.65725  0.73038  0.48576  0.95510
    469   3.27745  5.08912  3.79280  3.26387  4.50188  3.71435  4.01289  4.06439  2.36226  3.53944  4.53876  3.60367  4.21051  3.22641  0.68254  3.35388  3.53093  3.77981  5.49605  4.38571    569 R x - -
          2.68618  4.42225  2.77519  2.73123  3.46354  2.40513  3.72494  3.29354  2.67741  2.69355  4.24690  2.90347  2.73739  3.18146  2.89801  2.37887  2.77519  2.98518  4.58477  3.61503
          0.02498  4.09814  4.82048  0.61958  0.77255  0.48576  0.95510
    470   3.03418  4.46688  4.50524  3.98141  3.30943  4.17579  4.63806  2.11963  3.82249  1.82930  1.65867  4.22147  4.52741  4.07487  4.01355  3.53485  3.29931  1.57686  5.20636  4.04428    570 v x - -
          2.68618  4.42225  2.77519  2.73123  3.46354  2.40513  3.72494  3.29354  2.67741  2.69355  4.24690  2.90347  2.73739  3.18146  2.89801  2.37887  2.77519  2.98518  4.58477  3.61503
          0.02498  4.09814  4.82048  0.61958  0.77255  0.48576  0.95510
    471   2.44100  4.36121  3.41925  3.25176  4.31003  3.08773  4.35214  3.86635  3.34110  3.57109  4.48190  3.43553  3.84644  3.67349  3.61574  0.79531  2.93915  3.35099  5.66536  4.39655    571 s x - -
          2.68618  4.42225  2.77519  2.73123  3.46354  2.40513  3.72494  3.29354  2.67741  2.69355  4.24690  2.90347  2.73739  3.18146  2.89801  2.37887  2.77519  2.98518  4.58477  3.61503
          0.02498  4.09814  4.82048  0.61958  0.77255  0.48576  0.95510
    472   2.31116  4.25593  3.45497  3.14199  4.28518  3.03846  4.21503  3.64918  3.15743  3.37697  4.22713  3.33640  3.76558  3.47900  3.47482  1.29335  1.80171  3.15854  5.63840  4.40584    572 s x - -
          2.68618  4.42225  2.77519  2.73123  3.46354  2.40513  3.72494  3.29354  2.67741  2.69355  4.24690  2.90347  2.73739  3.18146  2.89801  2.37887  2.77519  2.98518  4.58477  3.61503
          0.02498  4.09814  4.82048  0.61958  0.77255  0.48576  0.95510
    473   3.08139  5.06115  3.07318  2.83782  4.25876  3.52889  3.99589  3.93059  2.64421  3.40967  4.43727  3.29726  4.08947  0.88008  2.92127  3.12242  3.38105  3.64795  5.49307  4.20458    573 q x - -
          2.68618  4.42225  2.77519  2.73123  3.46354  2.40513  3.72494  3.29354  2.67741  2.69355  4.24690  2.90347  2.73739  3.18146  2.89801  2.37887  2.77519  2.98518  4.58477  3.61503
          0.02498  4.09814  4.82048  0.61958  0.77255  0.48576  0.95510
    474   2.99012  4.47696  4.43327  4.10906  3.72563  3.95229  4.87522  2.06735  3.98047  2.37690  3.66177  4.26118  4.50439  4.32659  4.17048  3.47456  3.34878  0.78121  5.54635  4.28964    574 v x - -
          2.68618  4.42225  2.77519  2.73123  3.46354  2.40513  3.72494  3.29354  2.67741  2.69355  4.24690  2.90347  2.73739  3.18146  2.89801  2.37887  2.77519  2.98518  4.58477  3.61503
          0.02498  4.09814  4.82048  0.61958  0.77255  0.48576  0.95510
    475   1.53590  4.69432  3.11012  2.70737  4.22951  3.35695  3.83421  3.54542  1.83257  3.21991  4.09297  3.13691  3.89372  3.01837  2.82595  2.73983  2.96874  3.20361  5.46733  4.19627    575 a x - -
          2.68618  4.42225  2.77519  2.73123  3.46354  2.40513  3.72494  3.29354  2.67741  2.69355  4.24690  2.90347  2.73739  3.18146  2.89801  2.37887  2.77519  2.98518  4.58477  3.61503
          0.02498  4.09814  4.82048  0.61958  0.77255  0.48576  0.95510
    476   2.83110  5.14191  1.94352  2.41207  4.48012  3.40567  3.72675  3.96185  2.43552  3.48634  4.31514  2.94263  3.89839  2.87407  1.60036  2.80493  3.08338  3.58473  5.60480  4.25456    576 r x - -
          2.68618  4.42225  2.77519  2.73123  3.46354  2.40513  3.72494  3.29354  2.67741  2.69355  4.24690  2.90347  2.73739  3.18146  2.89801  2.37887  2.77519  2.98518  4.58477  3.61503
          0.02498  4.09814  4.82048  0.61958  0.77255  0.48576  0.95510
    477   1.48603  4.36538  3.80112  3.36734  3.59353  3.53428  4.24962  2.58966  3.25669  1.73781  3.54322  3.63256  4.09002  3.60150  3.53333  2.92904  3.00538  2.42665  5.22785  3.98927    577 a x - -
          2.68618  4.42225  2.77519  2.73123  3.46354  2.40513  3.72494  3.29354  2.67741  2.69355  4.24690  2.90347  2.73739  3.18146  2.89801  2.37887  2.77519  2.98518  4.58477  3.61503
          0.02498  4.09814  4.82048  0.61958  0.77255  0.48576  0.95510
    478   3.55998  4.89723  4.54929  4.31185  0.70388  4.18590  3.99803  3.06200  4.21472  2.38227  3.76187  4.28099  4.64334  4.32158  4.27834  3.81458  3.86322  3.06840  4.18992  2.53264    578 f x - -
          2.68618  4.42225  2.77519  2.73123  3.46354  2.40513  3.72494  3.29354  2.67741  2.69355  4.24690  2.90347  2.73739  3.18146  2.89801  2.37887  2.77519  2.98518  4.58477  3.61503
          0.02498  4.09814  4.82048  0.61958  0.77255  0.48576  0.95510
    479   2.38882  4.31003  3.33344  3.15768  4.21840  3.03757  4.26268  3.76092  3.24094  3.47100  4.38661  3.35859  3.78835  3.57962  3.52129  0.89782  2.87980  3.26514  5.58003  4.30320    579 s x - -
          2.68618  4.42225  2.77519  2.73123  3.46354  2.40513  3.72494  3.29354  2.67741  2.69355  4.24690  2.90347  2.73739  3.18146  2.89801  2.37887  2.77519  2.98518  4.58477  3.61503
          0.02724  4.01258  4.73493  0.61958  0.77255  0.48576  0.95510
    480   2.81197  4.96029  1.43831  2.41969  4.05681  3.36813  3.81639  3.43694  2.74761  2.39042  4.10582  2.95392  3.90831  3.02203  3.22092  2.83096  3.09337  3.17906  5.44974  4.04608    580 d x - -
          2.68618  4.42225  2.77519  2.73123  3.46354  2.40513  3.72494  3.29354  2.67741  2.69355  4.24690  2.90347  2.73739  3.18146  2.89801  2.37887  2.77519  2.98518  4.58477  3.61503
          0.02724  4.01258  4.73493  0.61958  0.77255  0.48576  0.95510
    481   3.10722  4.43471  4.77835  4.29126  3.53178  4.42362  5.00533  1.10400  4.16670  2.02026  3.34345  4.51199  4.74630  4.43501  4.36302  3.81828  3.37774  1.42471  5.51373  4.30974    581 i x - -
          2.68621  4.42228  2.77523  2.73126  3.46357  2.40516  3.72497  3.29357  2.67744  2.69335  4.24693  2.90350  2.73743  3.18149  2.89804  2.37890  2.77497  2.98521  4.58480  3.61506
          0.13802  2.11912  4.73493  0.65725  0.73038  0.48576  0.95510
    482   2.87501  4.66370  3.28075  2.21707  3.28683  3.59049  3.79970  3.23177  2.75124  2.83384  3.81799  3.31697  4.04412  3.20349  3.05189  3.00753  3.12322  3.01339  1.63123  3.31661    584 w x - -
          2.68618  4.42225  2.77519  2.73123  3.46354  2.40513  3.72494  3.29354  2.67741  2.69355  4.24690  2.90347  2.73739  3.18146  2.89801  2.37887  2.77519  2.98518  4.58477  3.61503
          0.02724  4.01258  4.73493  0.61958  0.77255  0.48576  0.95510
    483   2.84490  4.84271  2.79453  2.69516  4.22877  3.28218  4.04210  3.97141  2.95870  3.60290  4.55880  0.93199  3.94179  3.31672  3.31673  2.90776  3.23238  3.57935  5.51875  4.16829    585 n x - -
          2.68618  4.42225  2.77519  2.73123  3.46354  2.40513  3.72494  3.29354  2.67741  2.69355  4.24690  2.90347  2.73739  3.18146  2.89801  2.37887  2.77519  2.98518  4.58477  3.61503
          0.02724  4.01258  4.73493  0.61958  0.77255  0.48576  0.95510
    484   2.38882  4.31003  3.33344  3.15768  4.21840  3.03757  4.26268  3.76092  3.24094  3.47100  4.38661  3.35859  3.78835  3.57962  3.52129  0.89782  2.87980  3.26514  5.58003  4.30320    586 s x - -
          2.68618  4.42225  2.77519  2.73123  3.46354  2.40513  3.72494  3.29354  2.67741  2.69355  4.24690  2.90347  2.73739  3.18146  2.89801  2.37887  2.77519  2.98518  4.58477  3.61503
          0.02724  4.01258  4.73493  0.61958  0.77255  0.48576  0.95510
    485   2.77564  4.95014  1.98356  2.40807  4.45214  3.24984  3.88339  3.94132  2.83735  3.54102  4.41272  2.93254  1.48719  3.07941  3.32164  2.78716  3.11003  3.54484  5.67894  4.33655    587 p x - -
          2.68618  4.42225  2.77519  2.73123  3.46354  2.40513  3.72494  3.29354  2.67741  2.69355  4.24690  2.90347  2.73739  3.18146  2.89801  2.37887  2.77519  2.98518  4.58477  3.61503
          0.02724  4.01258  4.73493  0.61958  0.77255  0.48576  0.95510
    486   3.10442  5.06945  3.28944  2.88721  4.48798  3.57657  3.84351  3.92654  0.86147  3.46206  4.41787  3.30479  4.06859  3.02842  2.46728  3.13835  3.34822  3.62711  5.48652  4.32033    588 k x - -
          2.68618  4.42225  2.77519  2.73123  3.46354  2.40513  3.72494  3.29354  2.67741  2.69355  4.24690  2.90347  2.73739  3.18146  2.89801  2.37887  2.77519  2.98518  4.58477  3.61503
          0.02724  4.01258  4.73493  0.61958  0.77255  0.48576  0.95510
    487   2.93569  5.41814  1.21612  2.14085  4.73604  3.21823  3.80717  4.30384  2.84461  3.82725  4.69267  2.13289  3.85652  2.98634  3.43318  2.83896  3.24493  3.87300  5.95041  4.45044    589 d x - -
          2.68618  4.42225  2.77519  2.73123  3.46354  2.40513  3.72494  3.29354  2.67741  2.69355  4.24690  2.90347  2.73739  3.18146  2.89801  2.37887  2.77519  2.98518  4.58477  3.61503
          0.02724  4.01258  4.73493  0.61958  0.77255  0.48576  0.95510
    488   1.29776  4.20938  3.79625  3.41417  3.86129  3.24747  4.32674  2.65129  3.34703  2.72790  3.78749  3.56278  3.91957  3.66214  3.61867  2.67971  2.85256  1.94198  5.42449  4.20308    590 a x - -
          2.68618  4.42225  2.77519  2.73123  3.46354  2.40513  3.72494  3.29354  2.67741  2.69355  4.24690  2.90347  2.73739  3.18146  2.89801  2.37887  2.77519  2.98518  4.58477  3.61503
          0.02724  4.01258  4.73493  0.61958  0.77255  0.48576  0.95510
    489   2.79418  4.54637  3.40482  3.24836  4.24114  3.23204  4.32333  3.79467  3.30840  3.41808  4.46917  3.55190  0.76942  3.69619  3.55044  2.96264  3.23825  3.43638  5.41901  4.36218    591 p x - -
          2.68618  4.42225  2.77519  2.73123  3.46354  2.40513  3.72494  3.29354  2.67741  2.69355  4.24690  2.90347  2.73739  3.18146  2.89801  2.37887  2.77519  2.98518  4.58477  3.61503
          0.03038  3.90494  4.62729  0.61958  0.77255  0.48576  0.95510
    490   2.90617  4.89324  2.92403  2.67901  4.06615  3.38725  3.83769  3.70165  2.49750  3.20081  4.22751  3.13912  3.94102  1.17743  2.78115  2.95243  3.20300  3.42923  5.33231  4.02812    592 q x - -
          2.68618  4.42225  2.77519  2.73123  3.46354  2.40513  3.72494  3.29354  2.67741  2.69355  4.24690  2.90347  2.73739  3.18146  2.89801  2.37887  2.77519  2.98518  4.58477  3.61503
          0.03038  3.90494  4.62729  0.61958  0.77255  0.48576  0.95510
    491   3.19150  4.64403  4.24166  3.88147  3.14782  4.02348  4.52701  2.35342  3.64891  0.83624  3.16028  4.15381  4.45313  4.00947  3.81974  3.59784  3.48420  2.39922  5.03908  3.76996    593 l x - -
          2.68618  4.42225  2.77519  2.73123  3.46354  2.40513  3.72494  3.29354  2.67741  2.69355  4.24690  2.90347  2.73739  3.18146  2.89801  2.37887  2.77519  2.98518  4.58477  3.61503
          0.03038  3.90494  4.62729  0.61958  0.77255  0.48576  0.95510
    492   2.79418  4.54637  3.40482  3.24836  4.24114  3.23204  4.32333  3.79467  3.30840  3.41808  4.46917  3.55190  0.76942  3.69619  3.55044  2.96264  3.23825  3.43638  5.41901  4.36218    594 p x - -
          2.68618  4.42225  2.77519  2.73123  3.46354  2.40513  3.72494  3.29354  2.67741  2.69355  4.24690  2.90347  2.73739  3.18146  2.89801  2.37887  2.77519  2.98518  4.58477  3.61503
          0.03038  3.90494  4.62729  0.61958  0.77255  0.48576  0.95510
    493   3.00148  4.96693  3.17965  2.79481  4.36077  3.48765  3.77675  3.79203  0.99473  3.34994  4.30947  3.21791  3.98555  2.96626  2.43725  3.04123  3.25224  3.49792  5.40196  4.21932    595 k x - -
          2.68618  4.42225  2.77519  2.73123  3.46354  2.40513  3.72494  3.29354  2.67741  2.69355  4.24690  2.90347  2.73739  3.18146  2.89801  2.37887  2.77519  2.98518  4.58477  3.61503
          0.03038  3.90494  4.62729  0.61958  0.77255  0.48576  0.95510
    494   3.00148  4.96693  3.17965  2.79481  4.36077  3.48765  3.77675  3.79203  0.99473  3.34994  4.30947  3.21791  3.98555  2.96626  2.43725  3.04123  3.25224  3.49792  5.40196  4.21932    596 k x - -
          2.68618  4.42225  2.77519  2.73123  3.46354  2.40513  3.72494  3.29354  2.67741  2.69355  4.24690  2.90347  2.73739  3.18146  2.89801  2.37887  2.77519  2.98518  4.58477  3.61503
          0.03038  3.90494  4.62729  0.61958  0.77255  0.48576  0.95510
    495   0.96797  4.20801  3.49533  3.28789  4.08448  3.03172  4.30614  3.21484  3.30498  3.09497  4.12308  3.42938  3.77399  3.64313  3.55340  2.55794  2.83754  2.86362  5.50839  4.31220    597 a x - -
          2.68618  4.42225  2.77519  2.73123  3.46354  2.40513  3.72494  3.29354  2.67741  2.69355  4.24690  2.90347  2.73739  3.18146  2.89801  2.37887  2.77519  2.98518  4.58477  3.61503
          0.03038  3.90494  4.62729  0.61958  0.77255  0.48576  0.95510
    496   2.79418  4.54637  3.40482  3.24836  4.24114  3.23204  4.32333  3.79467  3.30840  3.41808  4.46917  3.55190  0.76942  3.69619  3.55044  2.96264  3.23825  3.43638  5.41901  4.36218    598 p x - -
          2.68618  4.42225  2.77519  2.73123  3.46354  2.40513  3.72494  3.29354  2.67741  2.69355  4.24690  2.90347  2.73739  3.18146  2.89801  2.37887  2.77519  2.98518  4.58477  3.61503
          0.03038  3.90494  4.62729  0.61958  0.77255  0.48576  0.95510
    497   0.96797  4.20801  3.49533  3.28789  4.08448  3.03172  4.30614  3.21484  3.30498  3.09497  4.12308  3.42938  3.77399  3.64313  3.55340  2.55794  2.83754  2.86362  5.50839  4.31220    599 a x - -
          2.68618  4.42225  2.77519  2.73123  3.46354  2.40513  3.72494  3.29354  2.67741  2.69355  4.24690  2.90347  2.73739  3.18146  2.89801  2.37887  2.77519  2.98518  4.58477  3.61503
          0.03038  3.90494  4.62729  0.61958  0.77255  0.48576  0.95510
    498   0.96797  4.20801  3.49533  3.28789  4.08448  3.03172  4.30614  3.21484  3.30498  3.09497  4.12308  3.42938  3.77399  3.64313  3.55340  2.55794  2.83754  2.86362  5.50839  4.31220    600 a x - -
          2.68618  4.42225  2.77519  2.73123  3.46354  2.40513  3.72494  3.29354  2.67741  2.69355  4.24690  2.90347  2.73739  3.18146  2.89801  2.37887  2.77519  2.98518  4.58477  3.61503
          0.03038  3.90494  4.62729  0.61958  0.77255  0.48576  0.95510
    499   2.83363  4.36704  4.17036  3.83431  3.57363  3.75760  4.63036  2.04825  3.70259  2.25489  3.53366  4.01898  4.31616  4.05996  3.91199  3.26302  3.19430  0.98494  5.36361  4.09733    601 v x - -
          2.68618  4.42225  2.77519  2.73123  3.46354  2.40513  3.72494  3.29354  2.67741  2.69355  4.24690  2.90347  2.73739  3.18146  2.89801  2.37887  2.77519  2.98518  4.58477  3.61503
          0.03038  3.90494  4.62729  0.61958  0.77255  0.48576  0.95510
    500   2.79418  4.54637  3.40482  3.24836  4.24114  3.23204  4.32333  3.79467  3.30840  3.41808  4.46917  3.55190  0.76942  3.69619  3.55044  2.96264  3.23825  3.43638  5.41901  4.36218    602 p x - -
          2.68618  4.42225  2.77519  2.73123  3.46354  2.40513  3.72494  3.29354  2.67741  2.69355  4.24690  2.90347  2.73739  3.18146  2.89801  2.37887  2.77519  2.98518  4.58477  3.61503
          0.03038  3.90494  4.62729  0.61958  0.77255  0.48576  0.95510
    501   2.99459  4.53820  4.08416  3.67995  3.22173  3.85825  4.40757  2.40056  3.44630  1.81142  1.31709  3.95347  4.31894  3.82598  3.64783  3.34714  3.30047  2.41047  5.06695  3.83164    603 m x - -
          2.68618  4.42225  2.77519  2.73123  3.46354  2.40513  3.72494  3.29354  2.67741  2.69355  4.24690  2.90347  2.73739  3.18146  2.89801  2.37887  2.77519  2.98518  4.58477  3.61503
          0.03038  3.90494  4.62729  0.61958  0.77255  0.48576  0.95510
    502   2.83363  4.36704  4.17036  3.83431  3.57363  3.75760  4.63036  2.04825  3.70259  2.25489  3.53366  4.01898  4.31616  4.05996  3.91199  3.26302  3.19430  0.98494  5.36361  4.09733    604 v x - -
          2.68618  4.42225  2.77519  2.73123  3.46354  2.40513  3.72494  3.29354  2.67741  2.69355  4.24690  2.90347  2.73739  3.18146  2.89801  2.37887  2.77519  2.98518  4.58477  3.61503
          0.03038  3.90494  4.62729  0.61958  0.77255  0.48576  0.95510
    503   3.04176  4.87903  3.53569  3.03973  4.24182  3.52380  3.84732  3.78560  2.24981  3.29562  4.29476  3.39709  4.02463  3.06586  0.92994  3.12425  3.30539  3.50810  5.31159  4.16193    605 r x - -
          2.68618  4.42225  2.77519  2.73123  3.46354  2.40513  3.72494  3.29354  2.67741  2.69355  4.24690  2.90347  2.73739  3.18146  2.89801  2.37887  2.77519  2.98518  4.58477  3.61503
          0.03038  3.90494  4.62729  0.61958  0.77255  0.48576  0.95510
    504   3.02421  5.15792  0.87259  2.35482  4.53922  3.23502  3.95928  4.13472  3.04947  3.73719  4.71582  2.91289  3.89009  3.19834  3.57025  2.98278  3.36341  3.77039  5.70154  4.40652    606 d x - -
          2.68618  4.42225  2.77519  2.73123  3.46354  2.40513  3.72494  3.29354  2.67741  2.69355  4.24690  2.90347  2.73739  3.18146  2.89801  2.37887  2.77519  2.98518  4.58477  3.61503
          0.03038  3.90494  4.62729  0.61958  0.77255  0.48576  0.95510
    505   2.70508  4.47754  3.38552  3.28893  4.43109  0.68072  4.40742  4.03841  3.47464  3.68852  4.66436  3.54976  3.86972  3.79620  3.70732  2.87789  3.18883  3.56045  5.51787  4.53401    607 G x - -
          2.68618  4.42225  2.77519  2.73123  3.46354  2.40513  3.72494  3.29354  2.67741  2.69355  4.24690  2.90347  2.73739  3.18146  2.89801  2.37887  2.77519  2.98518  4.58477  3.61503
          0.03038  3.90494  4.62729  0.61958  0.77255  0.48576  0.95510
    506   3.02421  5.15792  0.87259  2.35482  4.53922  3.23502  3.95928  4.13472  3.04947  3.73719  4.71582  2.91289  3.89009  3.19834  3.57025  2.98278  3.36341  3.77039  5.70154  4.40652    608 d x - -
          2.68618  4.42225  2.77519  2.73123  3.46354  2.40513  3.72494  3.29354  2.67741  2.69355  4.24690  2.90347  2.73739  3.18146  2.89801  2.37887  2.77519  2.98518  4.58477  3.61503
          0.03038  3.90494  4.62729  0.61958  0.77255  0.48576  0.95510
    507   2.99459  4.53820  4.08416  3.67995  3.22173  3.85825  4.40757  2.40056  3.44630  1.81142  1.31709  3.95347  4.31894  3.82598  3.64783  3.34714  3.30047  2.41047  5.06695  3.83164    609 m x - -
          2.68618  4.42225  2.77519  2.73123  3.46354  2.40513  3.72494  3.29354  2.67741  2.69355  4.24690  2.90347  2.73739  3.18146  2.89801  2.37887  2.77519  2.98518  4.58477  3.61503
          0.03038  3.90494  4.62729  0.61958  0.77255  0.48576  0.95510
    508   2.99459  4.53820  4.08416  3.67995  3.22173  3.85825  4.40757  2.40056  3.44630  1.81142  1.31709  3.95347  4.31894  3.82598  3.64783  3.34714  3.30047  2.41047  5.06695  3.83164    610 m x - -
          2.68618  4.42225  2.77519  2.73123  3.46354  2.40513  3.72494  3.29354  2.67741  2.69355  4.24690  2.90347  2.73739  3.18146  2.89801  2.37887  2.77519  2.98518  4.58477  3.61503
          0.03038  3.90494  4.62729  0.61958  0.77255  0.48576  0.95510
    509   3.00148  4.96693  3.17965  2.79481  4.36077  3.48765  3.77675  3.79203  0.99473  3.34994  4.30947  3.21791  3.98555  2.96626  2.43725  3.04123  3.25224  3.49792  5.40196  4.21932    611 k x - -
          2.68618  4.42225  2.77519  2.73123  3.46354  2.40513  3.72494  3.29354  2.67741  2.69355  4.24690  2.90347  2.73739  3.18146  2.89801  2.37887  2.77519  2.98518  4.58477  3.61503
          0.03038  3.90494  4.62729  0.61958  0.77255  0.48576  0.95510
    510   2.79418  4.54637  3.40482  3.24836  4.24114  3.23204  4.32333  3.79467  3.30840  3.41808  4.46917  3.55190  0.76942  3.69619  3.55044  2.96264  3.23825  3.43638  5.41901  4.36218    612 p x - -
          2.68618  4.42225  2.77519  2.73123  3.46354  2.40513  3.72494  3.29354  2.67741  2.69355  4.24690  2.90347  2.73739  3.18146  2.89801  2.37887  2.77519  2.98518  4.58477  3.61503
          0.03038  3.90494  4.62729  0.61958  0.77255  0.48576  0.95510
    511   2.79418  4.54637  3.40482  3.24836  4.24114  3.23204  4.32333  3.79467  3.30840  3.41808  4.46917  3.55190  0.76942  3.69619  3.55044  2.96264  3.23825  3.43638  5.41901  4.36218    613 p x - -
          2.68618  4.42225  2.77519  2.73123  3.46354  2.40513  3.72494  3.29354  2.67741  2.69355  4.24690  2.90347  2.73739  3.18146  2.89801  2.37887  2.77519  2.98518  4.58477  3.61503
          0.03038  3.90494  4.62729  0.61958  0.77255  0.48576  0.95510
    512   2.83363  4.36704  4.17036  3.83431  3.57363  3.75760  4.63036  2.04825  3.70259  2.25489  3.53366  4.01898  4.31616  4.05996  3.91199  3.26302  3.19430  0.98494  5.36361  4.09733    614 v x - -
          2.68618  4.42225  2.77519  2.73123  3.46354  2.40513  3.72494  3.29354  2.67741  2.69355  4.24690  2.90347  2.73739  3.18146  2.89801  2.37887  2.77519  2.98518  4.58477  3.61503
          0.03038  3.90494  4.62729  0.61958  0.77255  0.48576  0.95510
    513   2.70508  4.47754  3.38552  3.28893  4.43109  0.68072  4.40742  4.03841  3.47464  3.68852  4.66436  3.54976  3.86972  3.79620  3.70732  2.87789  3.18883  3.56045  5.51787  4.53401    615 G x - -
          2.68618  4.42225  2.77519  2.73123  3.46354  2.40513  3.72494  3.29354  2.67741  2.69355  4.24690  2.90347  2.73739  3.18146  2.89801  2.37887  2.77519  2.98518  4.58477  3.61503
          0.03038  3.90494  4.62729  0.61958  0.77255  0.48576  0.95510
    514   3.00148  4.96693  3.17965  2.79481  4.36077  3.48765  3.77675  3.79203  0.99473  3.34994  4.30947  3.21791  3.98555  2.96626  2.43725  3.04123  3.25224  3.49792  5.40196  4.21932    616 k x - -
          2.68618  4.42225  2.77519  2.73123  3.46354  2.40513  3.72494  3.29354  2.67741  2.69355  4.24690  2.90347  2.73739  3.18146  2.89801  2.37887  2.77519  2.98518  4.58477  3.61503
          0.03038  3.90494  4.62729  0.61958  0.77255  0.48576  0.95510
    515   2.79418  4.54637  3.40482  3.24836  4.24114  3.23204  4.32333  3.79467  3.30840  3.41808  4.46917  3.55190  0.76942  3.69619  3.55044  2.96264  3.23825  3.43638  5.41901  4.36218    617 p x - -
          2.68618  4.42225  2.77519  2.73123  3.46354  2.40513  3.72494  3.29354  2.67741  2.69355  4.24690  2.90347  2.73739  3.18146  2.89801  2.37887  2.77519  2.98518  4.58477  3.61503
          0.03038  3.90494  4.62729  0.61958  0.77255  0.48576  0.95510
    516   2.70508  4.47754  3.38552  3.28893  4.43109  0.68072  4.40742  4.03841  3.47464  3.68852  4.66436  3.54976  3.86972  3.79620  3.70732  2.87789  3.18883  3.56045  5.51787  4.53401    618 G x - -
          2.68618  4.42225  2.77519  2.73123  3.46354  2.40513  3.72494  3.29354  2.67741  2.69355  4.24690  2.90347  2.73739  3.18146  2.89801  2.37887  2.77519  2.98518  4.58477  3.61503
          0.03038  3.90494  4.62729  0.61958  0.77255  0.48576  0.95510
    517   0.96797  4.20801  3.49533  3.28789  4.08448  3.03172  4.30614  3.21484  3.30498  3.09497  4.12308  3.42938  3.77399  3.64313  3.55340  2.55794  2.83754  2.86362  5.50839  4.31220    619 a x - -
          2.68618  4.42225  2.77519  2.73123  3.46354  2.40513  3.72494  3.29354  2.67741  2.69355  4.24690  2.90347  2.73739  3.18146  2.89801  2.37887  2.77519  2.98518  4.58477  3.61503
          0.03038  3.90494  4.62729  0.61958  0.77255  0.48576  0.95510
    518   3.00148  4.96693  3.17965  2.79481  4.36077  3.48765  3.77675  3.79203  0.99473  3.34994  4.30947  3.21791  3.98555  2.96626  2.43725  3.04123  3.25224  3.49792  5.40196  4.21932    620 k x - -
          2.68618  4.42225  2.77519  2.73123  3.46354  2.40513  3.72494  3.29354  2.67741  2.69355  4.24690  2.90347  2.73739  3.18146  2.89801  2.37887  2.77519  2.98518  4.58477  3.61503
          0.03038  3.90494  4.62729  0.61958  0.77255  0.48576  0.95510
    519   3.00148  4.96693  3.17965  2.79481  4.36077  3.48765  3.77675  3.79203  0.99473  3.34994  4.30947  3.21791  3.98555  2.96626  2.43725  3.04123  3.25224  3.49792  5.40196  4.21932    621 k x - -
          2.68618  4.42225  2.77519  2.73123  3.46354  2.40513  3.72494  3.29354  2.67741  2.69355  4.24690  2.90347  2.73739  3.18146  2.89801  2.37887  2.77519  2.98518  4.58477  3.61503
          0.03038  3.90494  4.62729  0.61958  0.77255  0.48576  0.95510
    520   3.00148  4.96693  3.17965  2.79481  4.36077  3.48765  3.77675  3.79203  0.99473  3.34994  4.30947  3.21791  3.98555  2.96626  2.43725  3.04123  3.25224  3.49792  5.40196  4.21932    622 k x - -
          2.68618  4.42225  2.77519  2.73123  3.46354  2.40513  3.72494  3.29354  2.67741  2.69355  4.24690  2.90347  2.73739  3.18146  2.89801  2.37887  2.77519  2.98518  4.58477  3.61503
          0.03038  3.90494  4.62729  0.61958  0.77255  0.48576  0.95510
    521   3.29944  4.69162  4.28324  4.00375  0.96006  3.98193  3.89131  2.81896  3.90992  2.18145  3.54421  4.05566  4.43967  4.06891  4.02164  3.56781  3.60053  2.81207  4.13048  2.49331    623 f x - -
          2.68618  4.42225  2.77519  2.73123  3.46354  2.40513  3.72494  3.29354  2.67741  2.69355  4.24690  2.90347  2.73739  3.18146  2.89801  2.37887  2.77519  2.98518  4.58477  3.61503
          0.03038  3.90494  4.62729  0.61958  0.77255  0.48576  0.95510
    522   2.97988  5.09805  2.50083  0.98010  4.44829  3.29475  3.88410  3.90862  2.76868  3.52043  4.49281  2.95087  3.90081  3.09894  3.18105  2.95885  3.28429  3.58903  5.61373  4.33575    624 e x - -
          2.68618  4.42225  2.77519  2.73123  3.46354  2.40513  3.72494  3.29354  2.67741  2.69355  4.24690  2.90347  2.73739  3.18146  2.89801  2.37887  2.77519  2.98518  4.58477  3.61503
          0.03038  3.90494  4.62729  0.61958  0.77255  0.48576  0.95510
    523   2.79418  4.54637  3.40482  3.24836  4.24114  3.23204  4.32333  3.79467  3.30840  3.41808  4.46917  3.55190  0.76942  3.69619  3.55044  2.96264  3.23825  3.43638  5.41901  4.36218    625 p x - -
          2.68618  4.42225  2.77519  2.73123  3.46354  2.40513  3.72494  3.29354  2.67741  2.69355  4.24690  2.90347  2.73739  3.18146  2.89801  2.37887  2.77519  2.98518  4.58477  3.61503
          0.03038  3.90494  4.62729  0.61958  0.77255  0.48576  0.95510
    524   3.19150  4.64403  4.24166  3.88147  3.14782  4.02348  4.52701  2.35342  3.64891  0.83624  3.16028  4.15381  4.45313  4.00947  3.81974  3.59784  3.48420  2.39922  5.03908  3.76996    626 l x - -
          2.68618  4.42225  2.77519  2.73123  3.46354  2.40513  3.72494  3.29354  2.67741  2.69355  4.24690  2.90347  2.73739  3.18146  2.89801  2.37887  2.77519  2.98518  4.58477  3.61503
          0.03038  3.90494  4.62729  0.61958  0.77255  0.48576  0.95510
    525   3.04176  4.87903  3.53569  3.03973  4.24182  3.52380  3.84732  3.78560  2.24981  3.29562  4.29476  3.39709  4.02463  3.06586  0.92994  3.12425  3.30539  3.50810  5.31159  4.16193    627 r x - -
          2.68618  4.42225  2.77519  2.73123  3.46354  2.40513  3.72494  3.29354  2.67741  2.69355  4.24690  2.90347  2.73739  3.18146  2.89801  2.37887  2.77519  2.98518  4.58477  3.61503
          0.03038  3.90494  4.62729  0.61958  0.77255  0.48576  0.95510
    526   2.79418  4.54637  3.40482  3.24836  4.24114  3.23204  4.32333  3.79467  3.30840  3.41808  4.46917  3.55190  0.76942  3.69619  3.55044  2.96264  3.23825  3.43638  5.41901  4.36218    628 p x - -
          2.68618  4.42225  2.77519  2.73123  3.46354  2.40513  3.72494  3.29354  2.67741  2.69355  4.24690  2.90347  2.73739  3.18146  2.89801  2.37887  2.77519  2.98518  4.58477  3.61503
          0.03038  3.90494  4.62729  0.61958  0.77255  0.48576  0.95510
    527   3.00148  4.96693  3.17965  2.79481  4.36077  3.48765  3.77675  3.79203  0.99473  3.34994  4.30947  3.21791  3.98555  2.96626  2.43725  3.04123  3.25224  3.49792  5.40196  4.21932    629 k x - -
          2.68618  4.42225  2.77519  2.73123  3.46354  2.40513  3.72494  3.29354  2.67741  2.69355  4.24690  2.90347  2.73739  3.18146  2.89801  2.37887  2.77519  2.98518  4.58477  3.61503
          0.03038  3.90494  4.62729  0.61958  0.77255  0.48576  0.95510
    528   2.97988  5.09805  2.50083  0.98010  4.44829  3.29475  3.88410  3.90862  2.76868  3.52043  4.49281  2.95087  3.90081  3.09894  3.18105  2.95885  3.28429  3.58903  5.61373  4.33575    630 e x - -
          2.68618  4.42225  2.77519  2.73123  3.46354  2.40513  3.72494  3.29354  2.67741  2.69355  4.24690  2.90347  2.73739  3.18146  2.89801  2.37887  2.77519  2.98518  4.58477  3.61503
          0.03038  3.90494  4.62729  0.61958  0.77255  0.48576  0.95510
    529   3.00148  4.96693  3.17965  2.79481  4.36077  3.48765  3.77675  3.79203  0.99473  3.34994  4.30947  3.21791  3.98555  2.96626  2.43725  3.04123  3.25224  3.49792  5.40196  4.21932    631 k x - -
          2.68618  4.42225  2.77519  2.73123  3.46354  2.40513  3.72494  3.29354  2.67741  2.69355  4.24690  2.90347  2.73739  3.18146  2.89801  2.37887  2.77519  2.98518  4.58477  3.61503
          0.03038  3.90494  4.62729  0.61958  0.77255  0.48576  0.95510
    530   0.96797  4.20801  3.49533  3.28789  4.08448  3.03172  4.30614  3.21484  3.30498  3.09497  4.12308  3.42938  3.77399  3.64313  3.55340  2.55794  2.83754  2.86362  5.50839  4.31220    632 a x - -
          2.68618  4.42225  2.77519  2.73123  3.46354  2.40513  3.72494  3.29354  2.67741  2.69355  4.24690  2.90347  2.73739  3.18146  2.89801  2.37887  2.77519  2.98518  4.58477  3.61503
          0.03038  3.90494  4.62729  0.61958  0.77255  0.48576  0.95510
    531   2.90617  4.89324  2.92403  2.67901  4.06615  3.38725  3.83769  3.70165  2.49750  3.20081  4.22751  3.13912  3.94102  1.17743  2.78115  2.95243  3.20300  3.42923  5.33231  4.02812    633 q x - -
          2.68618  4.42225  2.77519  2.73123  3.46354  2.40513  3.72494  3.29354  2.67741  2.69355  4.24690  2.90347  2.73739  3.18146  2.89801  2.37887  2.77519  2.98518  4.58477  3.61503
          0.03038  3.90494  4.62729  0.61958  0.77255  0.48576  0.95510
    532   3.00148  4.96693  3.17965  2.79481  4.36077  3.48765  3.77675  3.79203  0.99473  3.34994  4.30947  3.21791  3.98555  2.96626  2.43725  3.04123  3.25224  3.49792  5.40196  4.21932    634 k x - -
          2.68618  4.42225  2.77519  2.73123  3.46354  2.40513  3.72494  3.29354  2.67741  2.69355  4.24690  2.90347  2.73739  3.18146  2.89801  2.37887  2.77519  2.98518  4.58477  3.61503
          0.03038  3.90494  4.62729  0.61958  0.77255  0.48576  0.95510
    533   2.79418  4.54637  3.40482  3.24836  4.24114  3.23204  4.32333  3.79467  3.30840  3.41808  4.46917  3.55190  0.76942  3.69619  3.55044  2.96264  3.23825  3.43638  5.41901  4.36218    635 p x - -
          2.68618  4.42225  2.77519  2.73123  3.46354  2.40513  3.72494  3.29354  2.67741  2.69355  4.24690  2.90347  2.73739  3.18146  2.89801  2.37887  2.77519  2.98518  4.58477  3.61503
          0.03038  3.90494  4.62729  0.61958  0.77255  0.48576  0.95510
    534   2.97988  5.09805  2.50083  0.98010  4.44829  3.29475  3.88410  3.90862  2.76868  3.52043  4.49281  2.95087  3.90081  3.09894  3.18105  2.95885  3.28429  3.58903  5.61373  4.33575    636 e x - -
          2.68618  4.42225  2.77519  2.73123  3.46354  2.40513  3.72494  3.29354  2.67741  2.69355  4.24690  2.90347  2.73739  3.18146  2.89801  2.37887  2.77519  2.98518  4.58477  3.61503
          0.03038  3.90494  4.62729  0.61958  0.77255  0.48576  0.95510
    535   3.05633  4.46582  4.38208  3.99896  3.39591  4.10177  4.72093  1.03860  3.82773  1.97512  3.32602  4.23973  4.52971  4.17257  4.02057  3.60006  3.35486  1.84667  5.29357  4.03478    637 i x - -
          2.68618  4.42225  2.77519  2.73123  3.46354  2.40513  3.72494  3.29354  2.67741  2.69355  4.24690  2.90347  2.73739  3.18146  2.89801  2.37887  2.77519  2.98518  4.58477  3.61503
          0.03038  3.90494  4.62729  0.61958  0.77255  0.48576  0.95510
    536   0.96797  4.20801  3.49533  3.28789  4.08448  3.03172  4.30614  3.21484  3.30498  3.09497  4.12308  3.42938  3.77399  3.64313  3.55340  2.55794  2.83754  2.86362  5.50839  4.31220    638 a x - -
          2.68618  4.42225  2.77519  2.73123  3.46354  2.40513  3.72494  3.29354  2.67741  2.69355  4.24690  2.90347  2.73739  3.18146  2.89801  2.37887  2.77519  2.98518  4.58477  3.61503
          0.03038  3.90494  4.62729  0.61958  0.77255  0.48576  0.95510
    537   2.90617  4.89324  2.92403  2.67901  4.06615  3.38725  3.83769  3.70165  2.49750  3.20081  4.22751  3.13912  3.94102  1.17743  2.78115  2.95243  3.20300  3.42923  5.33231  4.02812    639 q x - -
          2.68618  4.42225  2.77519  2.73123  3.46354  2.40513  3.72494  3.29354  2.67741  2.69355  4.24690  2.90347  2.73739  3.18146  2.89801  2.37887  2.77519  2.98518  4.58477  3.61503
          0.03038  3.90494  4.62729  0.61958  0.77255  0.48576  0.95510
    538   2.70508  4.47754  3.38552  3.28893  4.43109  0.68072  4.40742  4.03841  3.47464  3.68852  4.66436  3.54976  3.86972  3.79620  3.70732  2.87789  3.18883  3.56045  5.51787  4.53401    640 G x - -
          2.68618  4.42225  2.77519  2.73123  3.46354  2.40513  3.72494  3.29354  2.67741  2.69355  4.24690  2.90347  2.73739  3.18146  2.89801  2.37887  2.77519  2.98518  4.58477  3.61503
          0.03038  3.90494  4.62729  0.61958  0.77255  0.48576  0.95510
    539   3.00148  4.96693  3.17965  2.79481  4.36077  3.48765  3.77675  3.79203  0.99473  3.34994  4.30947  3.21791  3.98555  2.96626  2.43725  3.04123  3.25224  3.49792  5.40196  4.21932    641 k x - -
          2.68618  4.42225  2.77519  2.73123  3.46354  2.40513  3.72494  3.29354  2.67741  2.69355  4.24690  2.90347  2.73739  3.18146  2.89801  2.37887  2.77519  2.98518  4.58477  3.61503
          0.03038  3.90494  4.62729  0.61958  0.77255  0.48576  0.95510
    540   3.02421  5.15792  0.87259  2.35482  4.53922  3.23502  3.95928  4.13472  3.04947  3.73719  4.71582  2.91289  3.89009  3.19834  3.57025  2.98278  3.36341  3.77039  5.70154  4.40652    642 d x - -
          2.68618  4.42225  2.77519  2.73123  3.46354  2.40513  3.72494  3.29354  2.67741  2.69355  4.24690  2.90347  2.73739  3.18146  2.89801  2.37887  2.77519  2.98518  4.58477  3.61503
          0.03038  3.90494  4.62729  0.61958  0.77255  0.48576  0.95510
    541   3.05633  4.46582  4.38208  3.99896  3.39591  4.10177  4.72093  1.03860  3.82773  1.97512  3.32602  4.23973  4.52971  4.17257  4.02057  3.60006  3.35486  1.84667  5.29357  4.03478    643 i x - -
          2.68618  4.42225  2.77519  2.73123  3.46354  2.40513  3.72494  3.29354  2.67741  2.69355  4.24690  2.90347  2.73739  3.18146  2.89801  2.37887  2.77519  2.98518  4.58477  3.61503
          0.03038  3.90494  4.62729  0.61958  0.77255  0.48576  0.95510
    542   3.29944  4.69162  4.28324  4.00375  0.96006  3.98193  3.89131  2.81896  3.90992  2.18145  3.54421  4.05566  4.43967  4.06891  4.02164  3.56781  3.60053  2.81207  4.13048  2.49331    644 f x - -
          2.68618  4.42225  2.77519  2.73123  3.46354  2.40513  3.72494  3.29354  2.67741  2.69355  4.24690  2.90347  2.73739  3.18146  2.89801  2.37887  2.77519  2.98518  4.58477  3.61503
          0.03038  3.90494  4.62729  0.61958  0.77255  0.48576  0.95510
    543   3.02421  5.15792  0.87259  2.35482  4.53922  3.23502  3.95928  4.13472  3.04947  3.73719  4.71582  2.91289  3.89009  3.19834  3.57025  2.98278  3.36341  3.77039  5.70154  4.40652    645 d x - -
          2.68618  4.42225  2.77519  2.73123  3.46354  2.40513  3.72494  3.29354  2.67741  2.69355  4.24690  2.90347  2.73739  3.18146  2.89801  2.37887  2.77519  2.98518  4.58477  3.61503
          0.03038  3.90494  4.62729  0.61958  0.77255  0.48576  0.95510
    544   3.29944  4.69162  4.28324  4.00375  0.96006  3.98193  3.89131  2.81896  3.90992  2.18145  3.54421  4.05566  4.43967  4.06891  4.02164  3.56781  3.60053  2.81207  4.13048  2.49331    646 f x - -
          2.68618  4.42225  2.77519  2.73123  3.46354  2.40513  3.72494  3.29354  2.67741  2.69355  4.24690  2.90347  2.73739  3.18146  2.89801  2.37887  2.77519  2.98518  4.58477  3.61503
          0.03038  3.90494  4.62729  0.61958  0.77255  0.48576  0.95510
    545   2.79418  4.54637  3.40482  3.24836  4.24114  3.23204  4.32333  3.79467  3.30840  3.41808  4.46917  3.55190  0.76942  3.69619  3.55044  2.96264  3.23825  3.43638  5.41901  4.36218    647 p x - -
          2.68618  4.42225  2.77519  2.73123  3.46354  2.40513  3.72494  3.29354  2.67741  2.69355  4.24690  2.90347  2.73739  3.18146  2.89801  2.37887  2.77519  2.98518  4.58477  3.61503
          0.03038  3.90494  4.62729  0.61958  0.77255  0.48576  0.95510
    546   2.97988  5.09805  2.50083  0.98010  4.44829  3.29475  3.88410  3.90862  2.76868  3.52043  4.49281  2.95087  3.90081  3.09894  3.18105  2.95885  3.28429  3.58903  5.61373  4.33575    648 e x - -
          2.68618  4.42225  2.77519  2.73123  3.46354  2.40513  3.72494  3.29354  2.67741  2.69355  4.24690  2.90347  2.73739  3.18146  2.89801  2.37887  2.77519  2.98518  4.58477  3.61503
          0.03038  3.90494  4.62729  0.61958  0.77255  0.48576  0.95510
    547   3.02421  5.15792  0.87259  2.35482  4.53922  3.23502  3.95928  4.13472  3.04947  3.73719  4.71582  2.91289  3.89009  3.19834  3.57025  2.98278  3.36341  3.77039  5.70154  4.40652    649 d x - -
          2.68618  4.42225  2.77519  2.73123  3.46354  2.40513  3.72494  3.29354  2.67741  2.69355  4.24690  2.90347  2.73739  3.18146  2.89801  2.37887  2.77519  2.98518  4.58477  3.61503
          0.03038  3.90494  4.62729  0.61958  0.77255  0.48576  0.95510
    548   3.02421  5.15792  0.87259  2.35482  4.53922  3.23502  3.95928  4.13472  3.04947  3.73719  4.71582  2.91289  3.89009  3.19834  3.57025  2.98278  3.36341  3.77039  5.70154  4.40652    650 d x - -
          2.68618  4.42225  2.77519  2.73123  3.46354  2.40513  3.72494  3.29354  2.67741  2.69355  4.24690  2.90347  2.73739  3.18146  2.89801  2.37887  2.77519  2.98518  4.58477  3.61503
          0.03038  3.90494  4.62729  0.61958  0.77255  0.48576  0.95510
    549   3.02421  5.15792  0.87259  2.35482  4.53922  3.23502  3.95928  4.13472  3.04947  3.73719  4.71582  2.91289  3.89009  3.19834  3.57025  2.98278  3.36341  3.77039  5.70154  4.40652    651 d x - -
          2.68618  4.42225  2.77519  2.73123  3.46354  2.40513  3.72494  3.29354  2.67741  2.69355  4.24690  2.90347  2.73739  3.18146  2.89801  2.37887  2.77519  2.98518  4.58477  3.61503
          0.03038  3.90494  4.62729  0.61958  0.77255  0.48576  0.95510
    550   0.96797  4.20801  3.49533  3.28789  4.08448  3.03172  4.30614  3.21484  3.30498  3.09497  4.12308  3.42938  3.77399  3.64313  3.55340  2.55794  2.83754  2.86362  5.50839  4.31220    652 a x - -
          2.68618  4.42225  2.77519  2.73123  3.46354  2.40513  3.72494  3.29354  2.67741  2.69355  4.24690  2.90347  2.73739  3.18146  2.89801  2.37887  2.77519  2.98518  4.58477  3.61503
          0.03038  3.90494  4.62729  0.61958  0.77255  0.48576  0.95510
    551   2.97988  5.09805  2.50083  0.98010  4.44829  3.29475  3.88410  3.90862  2.76868  3.52043  4.49281  2.95087  3.90081  3.09894  3.18105  2.95885  3.28429  3.58903  5.61373  4.33575    653 e x - -
          2.68618  4.42225  2.77519  2.73123  3.46354  2.40513  3.72494  3.29354  2.67741  2.69355  4.24690  2.90347  2.73739  3.18146  2.89801  2.37887  2.77519  2.98518  4.58477  3.61503
          0.03038  3.90494  4.62729  0.61958  0.77255  0.48576  0.95510
    552   2.97988  5.09805  2.50083  0.98010  4.44829  3.29475  3.88410  3.90862  2.76868  3.52043  4.49281  2.95087  3.90081  3.09894  3.18105  2.95885  3.28429  3.58903  5.61373  4.33575    654 e x - -
          2.68618  4.42225  2.77519  2.73123  3.46354  2.40513  3.72494  3.29354  2.67741  2.69355  4.24690  2.90347  2.73739  3.18146  2.89801  2.37887  2.77519  2.98518  4.58477  3.61503
          0.03038  3.90494  4.62729  0.61958  0.77255  0.48576  0.95510
    553   2.97988  5.09805  2.50083  0.98010  4.44829  3.29475  3.88410  3.90862  2.76868  3.52043  4.49281  2.95087  3.90081  3.09894  3.18105  2.95885  3.28429  3.58903  5.61373  4.33575    655 e x - -
          2.68618  4.42225  2.77519  2.73123  3.46354  2.40513  3.72494  3.29354  2.67741  2.69355  4.24690  2.90347  2.73739  3.18146  2.89801  2.37887  2.77519  2.98518  4.58477  3.61503
          0.03038  3.90494  4.62729  0.61958  0.77255  0.48576  0.95510
    554   2.79418  4.54637  3.40482  3.24836  4.24114  3.23204  4.32333  3.79467  3.30840  3.41808  4.46917  3.55190  0.76942  3.69619  3.55044  2.96264  3.23825  3.43638  5.41901  4.36218    656 p x - -
          2.68618  4.42225  2.77519  2.73123  3.46354  2.40513  3.72494  3.29354  2.67741  2.69355  4.24690  2.90347  2.73739  3.18146  2.89801  2.37887  2.77519  2.98518  4.58477  3.61503
          0.03038  3.90494  4.62729  0.61958  0.77255  0.48576  0.95510
    555   2.83363  4.36704  4.17036  3.83431  3.57363  3.75760  4.63036  2.04825  3.70259  2.25489  3.53366  4.01898  4.31616  4.05996  3.91199  3.26302  3.19430  0.98494  5.36361  4.09733    657 v x - -
          2.68618  4.42225  2.77519  2.73123  3.46354  2.40513  3.72494  3.29354  2.67741  2.69355  4.24690  2.90347  2.73739  3.18146  2.89801  2.37887  2.77519  2.98518  4.58477  3.61503
          0.03038  3.90494  4.62729  0.61958  0.77255  0.48576  0.95510
    556   3.00148  4.96693  3.17965  2.79481  4.36077  3.48765  3.77675  3.79203  0.99473  3.34994  4.30947  3.21791  3.98555  2.96626  2.43725  3.04123  3.25224  3.49792  5.40196  4.21932    658 k x - -
          2.68618  4.42225  2.77519  2.73123  3.46354  2.40513  3.72494  3.29354  2.67741  2.69355  4.24690  2.90347  2.73739  3.18146  2.89801  2.37887  2.77519  2.98518  4.58477  3.61503
          0.03038  3.90494  4.62729  0.61958  0.77255  0.48576  0.95510
    557   3.00148  4.96693  3.17965  2.79481  4.36077  3.48765  3.77675  3.79203  0.99473  3.34994  4.30947  3.21791  3.98555  2.96626  2.43725  3.04123  3.25224  3.49792  5.40196  4.21932    659 k x - -
          2.68618  4.42225  2.77519  2.73123  3.46354  2.40513  3.72494  3.29354  2.67741  2.69355  4.24690  2.90347  2.73739  3.18146  2.89801  2.37887  2.77519  2.98518  4.58477  3.61503
          0.03038  3.90494  4.62729  0.61958  0.77255  0.48576  0.95510
    558   2.79418  4.54637  3.40482  3.24836  4.24114  3.23204  4.32333  3.79467  3.30840  3.41808  4.46917  3.55190  0.76942  3.69619  3.55044  2.96264  3.23825  3.43638  5.41901  4.36218    660 p x - -
          2.68618  4.42225  2.77519  2.73123  3.46354  2.40513  3.72494  3.29354  2.67741  2.69355  4.24690  2.90347  2.73739  3.18146  2.89801  2.37887  2.77519  2.98518  4.58477  3.61503
          0.03038  3.90494  4.62729  0.61958  0.77255  0.48576  0.95510
    559   2.33074  4.25168  3.23438  3.05144  4.10851  2.98094  4.16050  3.63541  3.12739  3.35306  4.27629  3.27117  3.72237  3.47413  3.41257  1.04315  2.81326  3.16341  5.47836  4.19215    661 s x - -
          2.68618  4.42225  2.77519  2.73123  3.46354  2.40513  3.72494  3.29354  2.67741  2.69355  4.24690  2.90347  2.73739  3.18146  2.89801  2.37887  2.77519  2.98518  4.58477  3.61503
          0.03038  3.90494  4.62729  0.61958  0.77255  0.48576  0.95510
    560   0.96797  4.20801  3.49533  3.28789  4.08448  3.03172  4.30614  3.21484  3.30498  3.09497  4.12308  3.42938  3.77399  3.64313  3.55340  2.55794  2.83754  2.86362  5.50839  4.31220    662 a x - -
          2.68618  4.42225  2.77519  2.73123  3.46354  2.40513  3.72494  3.29354  2.67741  2.69355  4.24690  2.90347  2.73739  3.18146  2.89801  2.37887  2.77519  2.98518  4.58477  3.61503
          0.03038  3.90494  4.62729  0.61958  0.77255  0.48576  0.95510
    561   3.00148  4.96693  3.17965  2.79481  4.36077  3.48765  3.77675  3.79203  0.99473  3.34994  4.30947  3.21791  3.98555  2.96626  2.43725  3.04123  3.25224  3.49792  5.40196  4.21932    663 k x - -
          2.68618  4.42225  2.77519  2.73123  3.46354  2.40513  3.72494  3.29354  2.67741  2.69355  4.24690  2.90347  2.73739  3.18146  2.89801  2.37887  2.77519  2.98518  4.58477  3.61503
          0.03038  3.90494  4.62729  0.61958  0.77255  0.48576  0.95510
    562   3.00148  4.96693  3.17965  2.79481  4.36077  3.48765  3.77675  3.79203  0.99473  3.34994  4.30947  3.21791  3.98555  2.96626  2.43725  3.04123  3.25224  3.49792  5.40196  4.21932    664 k x - -
          2.68618  4.42225  2.77519  2.73123  3.46354  2.40513  3.72494  3.29354  2.67741  2.69355  4.24690  2.90347  2.73739  3.18146  2.89801  2.37887  2.77519  2.98518  4.58477  3.61503
          0.03038  3.90494  4.62729  0.61958  0.77255  0.48576  0.95510
    563   2.97988  5.09805  2.50083  0.98010  4.44829  3.29475  3.88410  3.90862  2.76868  3.52043  4.49281  2.95087  3.90081  3.09894  3.18105  2.95885  3.28429  3.58903  5.61373  4.33575    665 e x - -
          2.68618  4.42225  2.77519  2.73123  3.46354  2.40513  3.72494  3.29354  2.67741  2.69355  4.24690  2.90347  2.73739  3.18146  2.89801  2.37887  2.77519  2.98518  4.58477  3.61503
          0.03038  3.90494  4.62729  0.61958  0.77255  0.48576  0.95510
    564   2.83363  4.36704  4.17036  3.83431  3.57363  3.75760  4.63036  2.04825  3.70259  2.25489  3.53366  4.01898  4.31616  4.05996  3.91199  3.26302  3.19430  0.98494  5.36361  4.09733    666 v x - -
          2.68618  4.42225  2.77519  2.73123  3.46354  2.40513  3.72494  3.29354  2.67741  2.69355  4.24690  2.90347  2.73739  3.18146  2.89801  2.37887  2.77519  2.98518  4.58477  3.61503
          0.03038  3.90494  4.62729  0.61958  0.77255  0.48576  0.95510
    565   2.79418  4.54637  3.40482  3.24836  4.24114  3.23204  4.32333  3.79467  3.30840  3.41808  4.46917  3.55190  0.76942  3.69619  3.55044  2.96264  3.23825  3.43638  5.41901  4.36218    667 p x - -
          2.68618  4.42225  2.77519  2.73123  3.46354  2.40513  3.72494  3.29354  2.67741  2.69355  4.24690  2.90347  2.73739  3.18146  2.89801  2.37887  2.77519  2.98518  4.58477  3.61503
          0.03038  3.90494  4.62729  0.61958  0.77255  0.48576  0.95510
    566   0.96797  4.20801  3.49533  3.28789  4.08448  3.03172  4.30614  3.21484  3.30498  3.09497  4.12308  3.42938  3.77399  3.64313  3.55340  2.55794  2.83754  2.86362  5.50839  4.31220    668 a x - -
          2.68618  4.42225  2.77519  2.73123  3.46354  2.40513  3.72494  3.29354  2.67741  2.69355  4.24690  2.90347  2.73739  3.18146  2.89801  2.37887  2.77519  2.98518  4.58477  3.61503
          0.03038  3.90494  4.62729  0.61958  0.77255  0.48576  0.95510
    567   3.00148  4.96693  3.17965  2.79481  4.36077  3.48765  3.77675  3.79203  0.99473  3.34994  4.30947  3.21791  3.98555  2.96626  2.43725  3.04123  3.25224  3.49792  5.40196  4.21932    669 k x - -
          2.68618  4.42225  2.77519  2.73123  3.46354  2.40513  3.72494  3.29354  2.67741  2.69355  4.24690  2.90347  2.73739  3.18146  2.89801  2.37887  2.77519  2.98518  4.58477  3.61503
          0.03038  3.90494  4.62729  0.61958  0.77255  0.48576  0.95510
    568   3.00148  4.96693  3.17965  2.79481  4.36077  3.48765  3.77675  3.79203  0.99473  3.34994  4.30947  3.21791  3.98555  2.96626  2.43725  3.04123  3.25224  3.49792  5.40196  4.21932    670 k x - -
          2.68618  4.42225  2.77519  2.73123  3.46354  2.40513  3.72494  3.29354  2.67741  2.69355  4.24690  2.90347  2.73739  3.18146  2.89801  2.37887  2.77519  2.98518  4.58477  3.61503
          0.03038  3.90494  4.62729  0.61958  0.77255  0.48576  0.95510
    569   0.96797  4.20801  3.49533  3.28789  4.08448  3.03172  4.30614  3.21484  3.30498  3.09497  4.12308  3.42938  3.77399  3.64313  3.55340  2.55794  2.83754  2.86362  5.50839  4.31220    671 a x - -
          2.68618  4.42225  2.77519  2.73123  3.46354  2.40513  3.72494  3.29354  2.67741  2.69355  4.24690  2.90347  2.73739  3.18146  2.89801  2.37887  2.77519  2.98518  4.58477  3.61503
          0.03038  3.90494  4.62729  0.61958  0.77255  0.48576  0.95510
    570   2.83363  4.36704  4.17036  3.83431  3.57363  3.75760  4.63036  2.04825  3.70259  2.25489  3.53366  4.01898  4.31616  4.05996  3.91199  3.26302  3.19430  0.98494  5.36361  4.09733    672 v x - -
          2.68618  4.42225  2.77519  2.73123  3.46354  2.40513  3.72494  3.29354  2.67741  2.69355  4.24690  2.90347  2.73739  3.18146  2.89801  2.37887  2.77519  2.98518  4.58477  3.61503
          0.03038  3.90494  4.62729  0.61958  0.77255  0.48576  0.95510
    571   2.42991  4.27510  3.45661  3.20990  3.99724  3.11337  4.22478  3.12832  3.15352  2.99067  4.03896  3.41421  3.81961  3.54667  3.41076  2.63152  1.11805  2.81983  5.43219  4.21382    673 t x - -
          2.68618  4.42225  2.77519  2.73123  3.46354  2.40513  3.72494  3.29354  2.67741  2.69355  4.24690  2.90347  2.73739  3.18146  2.89801  2.37887  2.77519  2.98518  4.58477  3.61503
          0.03038  3.90494  4.62729  0.61958  0.77255  0.48576  0.95510
    572   3.00148  4.96693  3.17965  2.79481  4.36077  3.48765  3.77675  3.79203  0.99473  3.34994  4.30947  3.21791  3.98555  2.96626  2.43725  3.04123  3.25224  3.49792  5.40196  4.21932    674 k x - -
          2.68618  4.42225  2.77519  2.73123  3.46354  2.40513  3.72494  3.29354  2.67741  2.69355  4.24690  2.90347  2.73739  3.18146  2.89801  2.37887  2.77519  2.98518  4.58477  3.61503
          0.03038  3.90494  4.62729  0.61958  0.77255  0.48576  0.95510
    573   0.96797  4.20801  3.49533  3.28789  4.08448  3.03172  4.30614  3.21484  3.30498  3.09497  4.12308  3.42938  3.77399  3.64313  3.55340  2.55794  2.83754  2.86362  5.50839  4.31220    675 a x - -
          2.68618  4.42225  2.77519  2.73123  3.46354  2.40513  3.72494  3.29354  2.67741  2.69355  4.24690  2.90347  2.73739  3.18146  2.89801  2.37887  2.77519  2.98518  4.58477  3.61503
          0.03038  3.90494  4.62729  0.61958  0.77255  0.48576  0.95510
    574   3.00148  4.96693  3.17965  2.79481  4.36077  3.48765  3.77675  3.79203  0.99473  3.34994  4.30947  3.21791  3.98555  2.96626  2.43725  3.04123  3.25224  3.49792  5.40196  4.21932    676 k x - -
          2.68618  4.42225  2.77519  2.73123  3.46354  2.40513  3.72494  3.29354  2.67741  2.69355  4.24690  2.90347  2.73739  3.18146  2.89801  2.37887  2.77519  2.98518  4.58477  3.61503
          0.03038  3.90494  4.62729  0.61958  0.77255  0.48576  0.95510
    575   0.96797  4.20801  3.49533  3.28789  4.08448  3.03172  4.30614  3.21484  3.30498  3.09497  4.12308  3.42938  3.77399  3.64313  3.55340  2.55794  2.83754  2.86362  5.50839  4.31220    677 a x - -
          2.68618  4.42225  2.77519  2.73123  3.46354  2.40513  3.72494  3.29354  2.67741  2.69355  4.24690  2.90347  2.73739  3.18146  2.89801  2.37887  2.77519  2.98518  4.58477  3.61503
          0.03038  3.90494  4.62729  0.61958  0.77255  0.48576  0.95510
    576   2.83363  4.36704  4.17036  3.83431  3.57363  3.75760  4.63036  2.04825  3.70259  2.25489  3.53366  4.01898  4.31616  4.05996  3.91199  3.26302  3.19430  0.98494  5.36361  4.09733    678 v x - -
          2.68618  4.42225  2.77519  2.73123  3.46354  2.40513  3.72494  3.29354  2.67741  2.69355  4.24690  2.90347  2.73739  3.18146  2.89801  2.37887  2.77519  2.98518  4.58477  3.61503
          0.03038  3.90494  4.62729  0.61958  0.77255  0.48576  0.95510
    577   2.90617  4.89324  2.92403  2.67901  4.06615  3.38725  3.83769  3.70165  2.49750  3.20081  4.22751  3.13912  3.94102  1.17743  2.78115  2.95243  3.20300  3.42923  5.33231  4.02812    679 q x - -
          2.68618  4.42225  2.77519  2.73123  3.46354  2.40513  3.72494  3.29354  2.67741  2.69355  4.24690  2.90347  2.73739  3.18146  2.89801  2.37887  2.77519  2.98518  4.58477  3.61503
          0.03038  3.90494  4.62729  0.61958  0.77255  0.48576  0.95510
    578   3.00148  4.96693  3.17965  2.79481  4.36077  3.48765  3.77675  3.79203  0.99473  3.34994  4.30947  3.21791  3.98555  2.96626  2.43725  3.04123  3.25224  3.49792  5.40196  4.21932    680 k x - -
          2.68618  4.42225  2.77519  2.73123  3.46354  2.40513  3.72494  3.29354  2.67741  2.69355  4.24690  2.90347  2.73739  3.18146  2.89801  2.37887  2.77519  2.98518  4.58477  3.61503
          0.03038  3.90494  4.62729  0.61958  0.77255  0.48576  0.95510
    579   0.96797  4.20801  3.49533  3.28789  4.08448  3.03172  4.30614  3.21484  3.30498  3.09497  4.12308  3.42938  3.77399  3.64313  3.55340  2.55794  2.83754  2.86362  5.50839  4.31220    681 a x - -
          2.68618  4.42225  2.77519  2.73123  3.46354  2.40513  3.72494  3.29354  2.67741  2.69355  4.24690  2.90347  2.73739  3.18146  2.89801  2.37887  2.77519  2.98518  4.58477  3.61503
          0.03038  3.90494  4.62729  0.61958  0.77255  0.48576  0.95510
    580   0.96797  4.20801  3.49533  3.28789  4.08448  3.03172  4.30614  3.21484  3.30498  3.09497  4.12308  3.42938  3.77399  3.64313  3.55340  2.55794  2.83754  2.86362  5.50839  4.31220    682 a x - -
          2.68618  4.42225  2.77519  2.73123  3.46354  2.40513  3.72494  3.29354  2.67741  2.69355  4.24690  2.90347  2.73739  3.18146  2.89801  2.37887  2.77519  2.98518  4.58477  3.61503
          0.03038  3.90494  4.62729  0.61958  0.77255  0.48576  0.95510
    581   2.97988  5.09805  2.50083  0.98010  4.44829  3.29475  3.88410  3.90862  2.76868  3.52043  4.49281  2.95087  3.90081  3.09894  3.18105  2.95885  3.28429  3.58903  5.61373  4.33575    683 e x - -
          2.68618  4.42225  2.77519  2.73123  3.46354  2.40513  3.72494  3.29354  2.67741  2.69355  4.24690  2.90347  2.73739  3.18146  2.89801  2.37887  2.77519  2.98518  4.58477  3.61503
          0.03038  3.90494  4.62729  0.61958  0.77255  0.48576  0.95510
    582   3.02421  5.15792  0.87259  2.35482  4.53922  3.23502  3.95928  4.13472  3.04947  3.73719  4.71582  2.91289  3.89009  3.19834  3.57025  2.98278  3.36341  3.77039  5.70154  4.40652    684 d x - -
          2.68618  4.42225  2.77519  2.73123  3.46354  2.40513  3.72494  3.29354  2.67741  2.69355  4.24690  2.90347  2.73739  3.18146  2.89801  2.37887  2.77519  2.98518  4.58477  3.61503
          0.03038  3.90494  4.62729  0.61958  0.77255  0.48576  0.95510
    583   2.97988  5.09805  2.50083  0.98010  4.44829  3.29475  3.88410  3.90862  2.76868  3.52043  4.49281  2.95087  3.90081  3.09894  3.18105  2.95885  3.28429  3.58903  5.61373  4.33575    685 e x - -
          2.68618  4.42225  2.77519  2.73123  3.46354  2.40513  3.72494  3.29354  2.67741  2.69355  4.24690  2.90347  2.73739  3.18146  2.89801  2.37887  2.77519  2.98518  4.58477  3.61503
          0.03038  3.90494  4.62729  0.61958  0.77255  0.48576  0.95510
    584   3.02421  5.15792  0.87259  2.35482  4.53922  3.23502  3.95928  4.13472  3.04947  3.73719  4.71582  2.91289  3.89009  3.19834  3.57025  2.98278  3.36341  3.77039  5.70154  4.40652    686 d x - -
          2.68618  4.42225  2.77519  2.73123  3.46354  2.40513  3.72494  3.29354  2.67741  2.69355  4.24690  2.90347  2.73739  3.18146  2.89801  2.37887  2.77519  2.98518  4.58477  3.61503
          0.03038  3.90494  4.62729  0.61958  0.77255  0.48576  0.95510
    585   3.19150  4.64403  4.24166  3.88147  3.14782  4.02348  4.52701  2.35342  3.64891  0.83624  3.16028  4.15381  4.45313  4.00947  3.81974  3.59784  3.48420  2.39922  5.03908  3.76996    687 l x - -
          2.68618  4.42225  2.77519  2.73123  3.46354  2.40513  3.72494  3.29354  2.67741  2.69355  4.24690  2.90347  2.73739  3.18146  2.89801  2.37887  2.77519  2.98518  4.58477  3.61503
          0.03038  3.90494  4.62729  0.61958  0.77255  0.48576  0.95510
    586   3.29374  4.76958  3.88602  3.62133  2.29391  3.86784  3.63336  3.29839  3.47791  2.74399  3.97001  3.76325  4.34084  3.77617  3.65504  3.42727  3.58053  3.17045  3.93897  0.91347    688 y x - -
          2.68618  4.42225  2.77519  2.73123  3.46354  2.40513  3.72494  3.29354  2.67741  2.69355  4.24690  2.90347  2.73739  3.18146  2.89801  2.37887  2.77519  2.98518  4.58477  3.61503
          0.03038  3.90494  4.62729  0.61958  0.77255  0.48576  0.95510
    587   3.02421  5.15792  0.87259  2.35482  4.53922  3.23502  3.95928  4.13472  3.04947  3.73719  4.71582  2.91289  3.89009  3.19834  3.57025  2.98278  3.36341  3.77039  5.70154  4.40652    689 d x - -
          2.68618  4.42225  2.77519  2.73123  3.46354  2.40513  3.72494  3.29354  2.67741  2.69355  4.24690  2.90347  2.73739  3.18146  2.89801  2.37887  2.77519  2.98518  4.58477  3.61503
          0.03038  3.90494  4.62729  0.61958  0.77255  0.48576  0.95510
    588   3.19150  4.64403  4.24166  3.88147  3.14782  4.02348  4.52701  2.35342  3.64891  0.83624  3.16028  4.15381  4.45313  4.00947  3.81974  3.59784  3.48420  2.39922  5.03908  3.76996    690 l x - -
          2.68618  4.42225  2.77519  2.73123  3.46354  2.40513  3.72494  3.29354  2.67741  2.69355  4.24690  2.90347  2.73739  3.18146  2.89801  2.37887  2.77519  2.98518  4.58477  3.61503
          0.03038  3.90494  4.62729  0.61958  0.77255  0.48576  0.95510
    589   2.79418  4.54637  3.40482  3.24836  4.24114  3.23204  4.32333  3.79467  3.30840  3.41808  4.46917  3.55190  0.76942  3.69619  3.55044  2.96264  3.23825  3.43638  5.41901  4.36218    691 p x - -
          2.68618  4.42225  2.77519  2.73123  3.46354  2.40513  3.72494  3.29354  2.67741  2.69355  4.24690  2.90347  2.73739  3.18146  2.89801  2.37887  2.77519  2.98518  4.58477  3.61503
          0.03038  3.90494  4.62729  0.61958  0.77255  0.48576  0.95510
    590   2.79418  4.54637  3.40482  3.24836  4.24114  3.23204  4.32333  3.79467  3.30840  3.41808  4.46917  3.55190  0.76942  3.69619  3.55044  2.96264  3.23825  3.43638  5.41901  4.36218    692 p x - -
          2.68618  4.42225  2.77519  2.73123  3.46354  2.40513  3.72494  3.29354  2.67741  2.69355  4.24690  2.90347  2.73739  3.18146  2.89801  2.37887  2.77519  2.98518  4.58477  3.61503
          0.03038  3.90494  4.62729  0.61958  0.77255  0.48576  0.95510
    591   2.70508  4.47754  3.38552  3.28893  4.43109  0.68072  4.40742  4.03841  3.47464  3.68852  4.66436  3.54976  3.86972  3.79620  3.70732  2.87789  3.18883  3.56045  5.51787  4.53401    693 G x - -
          2.68618  4.42225  2.77519  2.73123  3.46354  2.40513  3.72494  3.29354  2.67741  2.69355  4.24690  2.90347  2.73739  3.18146  2.89801  2.37887  2.77519  2.98518  4.58477  3.61503
          0.03038  3.90494  4.62729  0.61958  0.77255  0.48576  0.95510
    592   0.96797  4.20801  3.49533  3.28789  4.08448  3.03172  4.30614  3.21484  3.30498  3.09497  4.12308  3.42938  3.77399  3.64313  3.55340  2.55794  2.83754  2.86362  5.50839  4.31220    694 a x - -
          2.68618  4.42225  2.77519  2.73123  3.46354  2.40513  3.72494  3.29354  2.67741  2.69355  4.24690  2.90347  2.73739  3.18146  2.89801  2.37887  2.77519  2.98518  4.58477  3.61503
          0.03038  3.90494  4.62729  0.61958  0.77255  0.48576  0.95510
    593   2.97988  5.09805  2.50083  0.98010  4.44829  3.29475  3.88410  3.90862  2.76868  3.52043  4.49281  2.95087  3.90081  3.09894  3.18105  2.95885  3.28429  3.58903  5.61373  4.33575    695 e x - -
          2.68618  4.42225  2.77519  2.73123  3.46354  2.40513  3.72494  3.29354  2.67741  2.69355  4.24690  2.90347  2.73739  3.18146  2.89801  2.37887  2.77519  2.98518  4.58477  3.61503
          0.03038  3.90494  4.62729  0.61958  0.77255  0.48576  0.95510
    594   0.96797  4.20801  3.49533  3.28789  4.08448  3.03172  4.30614  3.21484  3.30498  3.09497  4.12308  3.42938  3.77399  3.64313  3.55340  2.55794  2.83754  2.86362  5.50839  4.31220    696 a x - -
          2.68618  4.42225  2.77519  2.73123  3.46354  2.40513  3.72494  3.29354  2.67741  2.69355  4.24690  2.90347  2.73739  3.18146  2.89801  2.37887  2.77519  2.98518  4.58477  3.61503
          0.03038  3.90494  4.62729  0.61958  0.77255  0.48576  0.95510
    595   2.97988  5.09805  2.50083  0.98010  4.44829  3.29475  3.88410  3.90862  2.76868  3.52043  4.49281  2.95087  3.90081  3.09894  3.18105  2.95885  3.28429  3.58903  5.61373  4.33575    697 e x - -
          2.68618  4.42225  2.77519  2.73123  3.46354  2.40513  3.72494  3.29354  2.67741  2.69355  4.24690  2.90347  2.73739  3.18146  2.89801  2.37887  2.77519  2.98518  4.58477  3.61503
          0.03038  3.90494  4.62729  0.61958  0.77255  0.48576  0.95510
    596   0.96797  4.20801  3.49533  3.28789  4.08448  3.03172  4.30614  3.21484  3.30498  3.09497  4.12308  3.42938  3.77399  3.64313  3.55340  2.55794  2.83754  2.86362  5.50839  4.31220    698 a x - -
          2.68618  4.42225  2.77519  2.73123  3.46354  2.40513  3.72494  3.29354  2.67741  2.69355  4.24690  2.90347  2.73739  3.18146  2.89801  2.37887  2.77519  2.98518  4.58477  3.61503
          0.03038  3.90494  4.62729  0.61958  0.77255  0.48576  0.95510
    597   3.05633  4.46582  4.38208  3.99896  3.39591  4.10177  4.72093  1.03860  3.82773  1.97512  3.32602  4.23973  4.52971  4.17257  4.02057  3.60006  3.35486  1.84667  5.29357  4.03478    699 i x - -
          2.68618  4.42225  2.77519  2.73123  3.46354  2.40513  3.72494  3.29354  2.67741  2.69355  4.24690  2.90347  2.73739  3.18146  2.89801  2.37887  2.77519  2.98518  4.58477  3.61503
          0.03038  3.90494  4.62729  0.61958  0.77255  0.48576  0.95510
    598   3.00148  4.96693  3.17965  2.79481  4.36077  3.48765  3.77675  3.79203  0.99473  3.34994  4.30947  3.21791  3.98555  2.96626  2.43725  3.04123  3.25224  3.49792  5.40196  4.21932    700 k x - -
          2.68618  4.42225  2.77519  2.73123  3.46354  2.40513  3.72494  3.29354  2.67741  2.69355  4.24690  2.90347  2.73739  3.18146  2.89801  2.37887  2.77519  2.98518  4.58477  3.61503
          0.03038  3.90494  4.62729  0.61958  0.77255  0.48576  0.95510
    599   3.00148  4.96693  3.17965  2.79481  4.36077  3.48765  3.77675  3.79203  0.99473  3.34994  4.30947  3.21791  3.98555  2.96626  2.43725  3.04123  3.25224  3.49792  5.40196  4.21932    701 k x - -
          2.68618  4.42225  2.77519  2.73123  3.46354  2.40513  3.72494  3.29354  2.67741  2.69355  4.24690  2.90347  2.73739  3.18146  2.89801  2.37887  2.77519  2.98518  4.58477  3.61503
          0.03038  3.90494  4.62729  0.61958  0.77255  0.48576  0.95510
    600   2.42991  4.27510  3.45661  3.20990  3.99724  3.11337  4.22478  3.12832  3.15352  2.99067  4.03896  3.41421  3.81961  3.54667  3.41076  2.63152  1.11805  2.81983  5.43219  4.21382    702 t x - -
          2.68618  4.42225  2.77519  2.73123  3.46354  2.40513  3.72494  3.29354  2.67741  2.69355  4.24690  2.90347  2.73739  3.18146  2.89801  2.37887  2.77519  2.98518  4.58477  3.61503
          0.03038  3.90494  4.62729  0.61958  0.77255  0.48576  0.95510
    601   2.42991  4.27510  3.45661  3.20990  3.99724  3.11337  4.22478  3.12832  3.15352  2.99067  4.03896  3.41421  3.81961  3.54667  3.41076  2.63152  1.11805  2.81983  5.43219  4.21382    703 t x - -
          2.68618  4.42225  2.77519  2.73123  3.46354  2.40513  3.72494  3.29354  2.67741  2.69355  4.24690  2.90347  2.73739  3.18146  2.89801  2.37887  2.77519  2.98518  4.58477  3.61503
          0.03038  3.90494  4.62729  0.61958  0.77255  0.48576  0.95510
    602   3.04176  4.87903  3.53569  3.03973  4.24182  3.52380  3.84732  3.78560  2.24981  3.29562  4.29476  3.39709  4.02463  3.06586  0.92994  3.12425  3.30539  3.50810  5.31159  4.16193    704 r x - -
          2.68618  4.42225  2.77519  2.73123  3.46354  2.40513  3.72494  3.29354  2.67741  2.69355  4.24690  2.90347  2.73739  3.18146  2.89801  2.37887  2.77519  2.98518  4.58477  3.61503
          0.03038  3.90494  4.62729  0.61958  0.77255  0.48576  0.95510
    603   3.04176  4.87903  3.53569  3.03973  4.24182  3.52380  3.84732  3.78560  2.24981  3.29562  4.29476  3.39709  4.02463  3.06586  0.92994  3.12425  3.30539  3.50810  5.31159  4.16193    705 r x - -
          2.68618  4.42225  2.77519  2.73123  3.46354  2.40513  3.72494  3.29354  2.67741  2.69355  4.24690  2.90347  2.73739  3.18146  2.89801  2.37887  2.77519  2.98518  4.58477  3.61503
          0.03038  3.90494  4.62729  0.61958  0.77255  0.48576  0.95510
    604   2.79418  4.54637  3.40482  3.24836  4.24114  3.23204  4.32333  3.79467  3.30840  3.41808  4.46917  3.55190  0.76942  3.69619  3.55044  2.96264  3.23825  3.43638  5.41901  4.36218    706 p x - -
          2.68618  4.42225  2.77519  2.73123  3.46354  2.40513  3.72494  3.29354  2.67741  2.69355  4.24690  2.90347  2.73739  3.18146  2.89801  2.37887  2.77519  2.98518  4.58477  3.61503
          0.03038  3.90494  4.62729  0.61958  0.77255  0.48576  0.95510
    605   3.02421  5.15792  0.87259  2.35482  4.53922  3.23502  3.95928  4.13472  3.04947  3.73719  4.71582  2.91289  3.89009  3.19834  3.57025  2.98278  3.36341  3.77039  5.70154  4.40652    707 d x - -
          2.68618  4.42225  2.77519  2.73123  3.46354  2.40513  3.72494  3.29354  2.67741  2.69355  4.24690  2.90347  2.73739  3.18146  2.89801  2.37887  2.77519  2.98518  4.58477  3.61503
          0.03038  3.90494  4.62729  0.61958  0.77255  0.48576  0.95510
    606   3.05494  5.57454  1.30667  2.30295  4.86044  3.40467  3.89791  4.40771  2.83844  3.89564  4.73756  2.88118  3.99754  1.66169  3.38136  2.95815  3.33533  3.98409  6.02527  4.55017    708 d x - -
          2.68618  4.42225  2.77519  2.73123  3.46354  2.40513  3.72494  3.29354  2.67741  2.69355  4.24690  2.90347  2.73739  3.18146  2.89801  2.37887  2.77519  2.98518  4.58477  3.61503
          0.02019  4.30845  5.03080  0.61958  0.77255  0.48576  0.95510
    607   2.90070  5.14052  3.13195  1.94212  4.42116  3.62970  3.78876  3.81059  1.58970  2.07837  4.20396  3.14014  4.03511  2.92806  2.76532  2.90588  3.12046  3.48589  5.57327  4.26232    709 k x - -
          2.68618  4.42225  2.77519  2.73123  3.46354  2.40513  3.72494  3.29354  2.67741  2.69355  4.24690  2.90347  2.73739  3.18146  2.89801  2.37887  2.77519  2.98518  4.58477  3.61503
          0.01668  4.49786  5.22020  0.61958  0.77255  0.48576  0.95510
    608   3.09900  5.43766  2.75627  2.57157  4.76769  3.56552  3.97759  4.34649  2.72012  3.84244  4.68870  1.19733  4.12091  1.77888  3.11732  3.05512  3.37707  3.94207  5.91613  4.51534    710 n x - -
          2.68618  4.42225  2.77519  2.73123  3.46354  2.40513  3.72494  3.29354  2.67741  2.69355  4.24690  2.90347  2.73739  3.18146  2.89801  2.37887  2.77519  2.98518  4.58477  3.61503
          0.01668  4.49786  5.22020  0.61958  0.77255  0.48576  0.95510
    609   1.71130  4.42956  3.91625  3.54651  4.62870  3.22695  4.55528  4.02710  3.54376  3.72315  4.53448  3.64589  3.98003  3.82271  3.85622  1.07382  1.93018  3.45858  5.96768  4.77077    711 s x - -
          2.68618  4.42225  2.77519  2.73123  3.46354  2.40513  3.72494  3.29354  2.67741  2.69355  4.24690  2.90347  2.73739  3.18146  2.89801  2.37887  2.77519  2.98518  4.58477  3.61503
          0.01668  4.49786  5.22020  0.61958  0.77255  0.48576  0.95510
    610   2.84369  5.34806  2.13354  2.39368  4.68507  3.48227  3.77106  4.17244  1.80160  3.65597  4.41956  2.22247  3.94513  2.88664  3.06272  2.03434  3.08795  3.74071  5.79497  4.37066    712 k x - -
          2.68618  4.42225  2.77519  2.73123  3.46354  2.40513  3.72494  3.29354  2.67741  2.69355  4.24690  2.90347  2.73739  3.18146  2.89801  2.37887  2.77519  2.98518  4.58477  3.61503
          0.01668  4.49786  5.22020  0.61958  0.77255  0.48576  0.95510
    611   1.73007  4.73800  3.26093  2.82970  4.29907  3.42368  2.26738  3.75734  2.84693  3.38032  4.20545  3.25980  3.98013  3.19876  3.26053  1.61467  3.01156  3.36444  5.59757  4.28355    713 s x - -
          2.68618  4.42225  2.77519  2.73123  3.46354  2.40513  3.72494  3.29354  2.67741  2.69355  4.24690  2.90347  2.73739  3.18146  2.89801  2.37887  2.77519  2.98518  4.58477  3.61503
          0.01668  4.49786  5.22020  0.61958  0.77255  0.48576  0.95510
    612   1.67468  4.40712  3.86270  3.38157  3.89075  3.50178  4.27850  1.97430  3.33041  2.92218  3.84545  3.63178  4.08705  3.62408  3.63885  1.59920  2.99714  2.77559  5.35758  4.13887    714 s x - -
          2.68618  4.42225  2.77519  2.73123  3.46354  2.40513  3.72494  3.29354  2.67741  2.69355  4.24690  2.90347  2.73739  3.18146  2.89801  2.37887  2.77519  2.98518  4.58477  3.61503
          0.01668  4.49786  5.22020  0.61958  0.77255  0.48576  0.95510
    613   1.75129  4.53033  4.64578  4.21281  3.85869  4.11612  4.92867  0.99829  4.10370  2.53498  3.72709  4.35248  4.62476  4.38410  4.30135  3.52905  3.37321  2.03723  5.63073  4.42383    715 i x - -
          2.68618  4.42225  2.77519  2.73123  3.46354  2.40513  3.72494  3.29354  2.67741  2.69355  4.24690  2.90347  2.73739  3.18146  2.89801  2.37887  2.77519  2.98518  4.58477  3.61503
          0.01668  4.49786  5.22020  0.61958  0.77255  0.48576  0.95510
    614   3.70106  5.58309  3.91417  3.46771  5.12404  4.06390  4.29670  4.61160  0.41930  4.05478  5.02200  3.84670  4.55195  3.48067  2.78197  3.72607  3.92494  4.29874  5.94219  4.87489    716 K x - -
          2.68618  4.42225  2.77519  2.73123  3.46354  2.40513  3.72494  3.29354  2.67741  2.69355  4.24690  2.90347  2.73739  3.18146  2.89801  2.37887  2.77519  2.98518  4.58477  3.61503
          0.01668  4.49786  5.22020  0.61958  0.77255  0.48576  0.95510
    615   3.03099  5.19001  3.09383  2.80453  4.65572  3.60599  4.06018  4.17489  2.74737  3.69649  4.56805  3.28951  1.88562  1.14511  3.09742  3.05493  3.33329  3.79086  5.82029  4.50847    717 q x - -
          2.68618  4.42225  2.77519  2.73123  3.46354  2.40513  3.72494  3.29354  2.67741  2.69355  4.24690  2.90347  2.73739  3.18146  2.89801  2.37887  2.77519  2.98518  4.58477  3.61503
          0.01668  4.49786  5.22020  0.61958  0.77255  0.48576  0.95510
    616   1.75299  5.05353  3.35336  2.89608  4.64299  3.61215  3.97310  3.98829  1.11399  3.57847  4.43140  3.32983  4.11987  3.12764  2.79500  2.99098  3.23167  3.61549  5.74008  4.48376    718 k x - -
          2.68618  4.42225  2.77519  2.73123  3.46354  2.40513  3.72494  3.29354  2.67741  2.69355  4.24690  2.90347  2.73739  3.18146  2.89801  2.37887  2.77519  2.98518  4.58477  3.61503
          0.01668  4.49786  5.22020  0.61958  0.77255  0.48576  0.95510
    617   2.91536  5.27239  2.97011  2.56437  4.67278  3.56712  3.81402  4.12198  1.56427  3.61798  4.41359  2.09311  2.15339  2.94047  2.84116  2.89045  3.15781  3.72201  5.74380  4.39610    719 k x - -
          2.68618  4.42225  2.77519  2.73123  3.46354  2.40513  3.72494  3.29354  2.67741  2.69355  4.24690  2.90347  2.73739  3.18146  2.89801  2.37887  2.77519  2.98518  4.58477  3.61503
          0.01668  4.49786  5.22020  0.61958  0.77255  0.48576  0.95510
    618   3.13457  5.43167  2.96843  2.68122  4.85035  3.65113  3.93008  4.32313  1.58087  3.80009  4.64036  1.22594  4.15382  3.07564  2.80843  3.09876  3.38170  3.93382  5.86537  4.54774    720 n x - -
          2.68618  4.42225  2.77519  2.73123  3.46354  2.40513  3.72494  3.29354  2.67741  2.69355  4.24690  2.90347  2.73739  3.18146  2.89801  2.37887  2.77519  2.98518  4.58477  3.61503
          0.01668  4.49786  5.22020  0.61958  0.77255  0.48576  0.95510
    619   2.08449  4.88868  3.16192  2.64178  4.36384  3.46595  3.83807  3.78865  1.81647  3.37175  4.16991  3.12834  3.93814  2.98180  3.03437  2.00423  2.24633  3.40144  5.58009  4.24928    721 k x - -
          2.68618  4.42225  2.77519  2.73123  3.46354  2.40513  3.72494  3.29354  2.67741  2.69355  4.24690  2.90347  2.73739  3.18146  2.89801  2.37887  2.77519  2.98518  4.58477  3.61503
          0.01668  4.49786  5.22020  0.61958  0.77255  0.48576  0.95510
    620   3.06954  5.58388  1.73262  2.38736  4.95164  3.47368  3.96998  4.47121  2.91851  3.96329  4.77684  1.59212  1.98149  3.12069  3.48380  2.98671  3.35566  4.02565  6.11242  4.63501    722 n x - -
          2.68618  4.42225  2.77519  2.73123  3.46354  2.40513  3.72494  3.29354  2.67741  2.69355  4.24690  2.90347  2.73739  3.18146  2.89801  2.37887  2.77519  2.98518  4.58477  3.61503
          0.01668  4.49786  5.22020  0.61958  0.77255  0.48576  0.95510
    621   2.83999  5.08961  3.03631  1.68778  4.37817  3.57656  3.79125  3.72191  1.89328  3.34889  4.17512  3.09344  3.99721  2.93234  2.90418  2.84920  3.07181  2.12128  5.57270  4.23784    723 e x - -
          2.68618  4.42225  2.77519  2.73123  3.46354  2.40513  3.72494  3.29354  2.67741  2.69355  4.24690  2.90347  2.73739  3.18146  2.89801  2.37887  2.77519  2.98518  4.58477  3.61503
          0.01668  4.49786  5.22020  0.61958  0.77255  0.48576  0.95510
    622   1.56001  4.77563  3.17448  2.98640  4.69458  3.36168  4.30720  4.13019  3.22423  3.80010  4.64244  1.10439  4.05414  3.52312  3.62043  2.84083  3.16403  3.63225  5.98537  4.67355    724 n x - -
          2.68618  4.42225  2.77519  2.73123  3.46354  2.40513  3.72494  3.29354  2.67741  2.69355  4.24690  2.90347  2.73739  3.18146  2.89801  2.37887  2.77519  2.98518  4.58477  3.61503
          0.01668  4.49786  5.22020  0.61958  0.77255  0.48576  0.95510
    623   3.11613  4.49951  4.73434  4.18101  3.52724  4.33349  4.74476  1.38532  4.04286  1.60511  3.39908  4.37836  4.66375  4.26437  4.20637  3.66704  1.92974  2.08201  5.30787  4.14084    725 i x - -
          2.68618  4.42225  2.77519  2.73123  3.46354  2.40513  3.72494  3.29354  2.67741  2.69355  4.24690  2.90347  2.73739  3.18146  2.89801  2.37887  2.77519  2.98518  4.58477  3.61503
          0.01668  4.49786  5.22020  0.61958  0.77255  0.48576  0.95510
    624   3.09900  5.43766  2.75627  2.57157  4.76769  3.56552  3.97759  4.34649  2.72012  3.84244  4.68870  1.19733  4.12091  1.77888  3.11732  3.05512  3.37707  3.94207  5.91613  4.51534    726 n x - -
          2.68618  4.42225  2.77519  2.73123  3.46354  2.40513  3.72494  3.29354  2.67741  2.69355  4.24690  2.90347  2.73739  3.18146  2.89801  2.37887  2.77519  2.98518  4.58477  3.61503
          0.01668  4.49786  5.22020  0.61958  0.77255  0.48576  0.95510
    625   2.85714  4.99844  3.21285  2.68790  4.26012  3.62745  3.80469  3.65710  1.74544  3.24949  2.05331  2.19143  4.03238  2.96340  2.80885  2.89532  3.08394  3.34943  5.47552  4.17697    727 k x - -
          2.68622  4.42229  2.77455  2.73127  3.46358  2.40517  3.72499  3.29358  2.67745  2.69359  4.24694  2.90351  2.73744  3.18150  2.89805  2.37891  2.77524  2.98522  4.58481  3.61507
          0.20959  1.69456  5.22020  0.20469  1.68686  0.48576  0.95510
    626   3.81008  5.89824  0.32653  2.95513  5.39459  3.82375  4.66260  5.15826  3.88693  4.65982  5.69272  3.52910  4.51880  3.92996  4.45634  3.72873  4.17361  4.74102  6.41625  5.21759    729 D x - -
          2.68618  4.42225  2.77519  2.73123  3.46354  2.40513  3.72494  3.29354  2.67741  2.69355  4.24690  2.90347  2.73739  3.18146  2.89801  2.37887  2.77519  2.98518  4.58477  3.61503
          0.01668  4.49786  5.22020  0.61958  0.77255  0.48576  0.95510
    627   3.46004  4.68221  5.46113  4.99978  3.98375  5.00578  5.73708  0.87090  4.92257  2.41138  3.73174  5.16673  5.25638  5.17655  5.09171  4.43959  3.72604  1.16558  6.08423  4.87080    730 i x - -
          2.68618  4.42225  2.77519  2.73123  3.46354  2.40513  3.72494  3.29354  2.67741  2.69355  4.24690  2.90347  2.73739  3.18146  2.89801  2.37887  2.77519  2.98518  4.58477  3.61503
          0.01668  4.49786  5.22020  0.61958  0.77255  0.48576  0.95510
    628   4.26396  5.49430  4.82084  4.69981  2.59805  4.60490  4.09258  4.20931  4.54880  3.49183  4.81909  4.57390  5.07890  4.68819  4.58580  4.32059  4.56148  4.11226  4.25256  0.34346    731 Y x - -
          2.68618  4.42225  2.77519  2.73123  3.46354  2.40513  3.72494  3.29354  2.67741  2.69355  4.24690  2.90347  2.73739  3.18146  2.89801  2.37887  2.77519  2.98518  4.58477  3.61503
          0.01668  4.49786  5.22020  0.61958  0.77255  0.48576  0.95510
    629   3.81008  5.89824  0.32653  2.95513  5.39459  3.82375  4.66260  5.15826  3.88693  4.65982  5.69272  3.52910  4.51880  3.92996  4.45634  3.72873  4.17361  4.74102  6.41625  5.21759    732 D x - -
          2.68618  4.42225  2.77519  2.73123  3.46354  2.40513  3.72494  3.29354  2.67741  2.69355  4.24690  2.90347  2.73739  3.18146  2.89801  2.37887  2.77519  2.98518  4.58477  3.61503
          0.01668  4.49786  5.22020  0.61958  0.77255  0.48576  0.95510
    630   3.82316  5.07201  5.33642  4.89622  1.03225  4.91758  4.57250  2.72599  4.72666  1.18951  3.29130  4.87518  5.10710  4.68064  4.72304  4.31677  4.04340  2.90549  4.69023  3.14233    733 f x - -
          2.68618  4.42225  2.77519  2.73123  3.46354  2.40513  3.72494  3.29354  2.67741  2.69355  4.24690  2.90347  2.73739  3.18146  2.89801  2.37887  2.77519  2.98518  4.58477  3.61503
          0.01668  4.49786  5.22020  0.61958  0.77255  0.48576  0.95510
    631   3.78854  5.39187  4.46371  4.41724  5.29379  4.04690  5.39866  5.05911  4.53940  4.58756  5.69008  4.64515  0.20250  4.90310  4.67281  3.98402  4.28182  4.62073  6.25555  5.43500    734 P x - -
          2.68618  4.42225  2.77519  2.73123  3.46354  2.40513  3.72494  3.29354  2.67741  2.69355  4.24690  2.90347  2.73739  3.18146  2.89801  2.37887  2.77519  2.98518  4.58477  3.61503
          0.01668  4.49786  5.22020  0.61958  0.77255  0.48576  0.95510
    632   2.83036  4.89263  1.91017  2.68073  1.93015  3.55421  3.90560  3.57344  2.86052  3.20671  4.08054  3.17828  4.04103  3.14830  3.31686  2.01168  3.10228  3.27356  5.31472  3.88903    735 d x - -
          2.68618  4.42225  2.77519  2.73123  3.46354  2.40513  3.72494  3.29354  2.67741  2.69355  4.24690  2.90347  2.73739  3.18146  2.89801  2.37887  2.77519  2.98518  4.58477  3.61503
          0.01668  4.49786  5.22020  0.61958  0.77255  0.48576  0.95510
    633   3.81008  5.89824  0.32653  2.95513  5.39459  3.82375  4.66260  5.15826  3.88693  4.65982  5.69272  3.52910  4.51880  3.92996  4.45634  3.72873  4.17361  4.74102  6.41625  5.21759    736 D x - -
          2.68618  4.42225  2.77519  2.73123  3.46354  2.40513  3.72494  3.29354  2.67741  2.69355  4.24690  2.90347  2.73739  3.18146  2.89801  2.37887  2.77519  2.98518  4.58477  3.61503
          0.01668  4.49786  5.22020  0.61958  0.77255  0.48576  0.95510
    634   2.93766  5.47394  1.88749  2.37551  4.80331  2.35657  3.83735  4.30212  2.03587  3.78047  4.55778  1.87933  3.98783  2.96316  3.20494  2.86706  3.19152  3.86441  5.92090  4.47287    737 n x - -
          2.68618  4.42225  2.77519  2.73123  3.46354  2.40513  3.72494  3.29354  2.67741  2.69355  4.24690  2.90347  2.73739  3.18146  2.89801  2.37887  2.77519  2.98518  4.58477  3.61503
          0.01668  4.49786  5.22020  0.61958  0.77255  0.48576  0.95510
    635   2.05559  4.33040  4.11553  3.57957  3.59883  2.09256  4.30264  1.85047  3.49719  2.59071  3.56000  3.81779  4.23498  3.75782  3.74741  3.09780  3.04089  1.84739  5.13372  3.92959    738 v x - -
          2.68618  4.42225  2.77519  2.73123  3.46354  2.40513  3.72494  3.29354  2.67741  2.69355  4.24690  2.90347  2.73739  3.18146  2.89801  2.37887  2.77519  2.98518  4.58477  3.61503
          0.01668  4.49786  5.22020  0.61958  0.77255  0.48576  0.95510
    636   2.89846  4.61328  4.05219  3.68274  1.41306  3.70672  4.17686  3.35564  3.65235  2.97270  4.01173  3.83972  4.29816  3.89743  3.89894  1.30539  3.27276  3.11594  4.75246  3.18299    739 s x - -
          2.68618  4.42225  2.77519  2.73123  3.46354  2.40513  3.72494  3.29354  2.67741  2.69355  4.24690  2.90347  2.73739  3.18146  2.89801  2.37887  2.77519  2.98518  4.58477  3.61503
          0.01668  4.49786  5.22020  0.61958  0.77255  0.48576  0.95510
    637   2.88986  5.14926  3.14005  1.82169  4.33121  3.62478  3.76846  3.86730  2.40092  3.40266  4.22246  3.13159  4.02587  2.91467  1.74032  2.88948  3.10947  3.52459  5.51190  2.45023    740 r x - -
          2.68618  4.42225  2.77519  2.73123  3.46354  2.40513  3.72494  3.29354  2.67741  2.69355  4.24690  2.90347  2.73739  3.18146  2.89801  2.37887  2.77519  2.98518  4.58477  3.61503
          0.01668  4.49786  5.22020  0.61958  0.77255  0.48576  0.95510
    638   3.36962  4.72182  5.00197  4.54148  1.14092  4.48736  4.56164  2.45844  4.39821  2.17226  3.49012  4.56862  4.83598  4.50670  4.47830  3.87290  3.63493  1.49675  4.83238  3.32137    741 f x - -
          2.68618  4.42225  2.77519  2.73123  3.46354  2.40513  3.72494  3.29354  2.67741  2.69355  4.24690  2.90347  2.73739  3.18146  2.89801  2.37887  2.77519  2.98518  4.58477  3.61503
          0.01668  4.49786  5.22020  0.61958  0.77255  0.48576  0.95510
    639   2.92788  5.02924  2.96101  2.87477  4.93223  1.64564  4.34601  4.50852  3.31496  4.08379  4.92594  1.00760  4.13619  3.56085  3.75220  2.99354  3.35506  3.95822  6.15377  4.82262    742 n x - -
          2.68618  4.42225  2.77519  2.73123  3.46354  2.40513  3.72494  3.29354  2.67741  2.69355  4.24690  2.90347  2.73739  3.18146  2.89801  2.37887  2.77519  2.98518  4.58477  3.61503
          0.01668  4.49786  5.22020  0.61958  0.77255  0.48576  0.95510
    640   2.92935  5.35903  1.94222  2.53794  4.73087  3.59180  3.76538  4.17992  1.78940  3.64062  4.42294  3.06558  4.01516  2.87966  1.70772  2.88543  3.15096  3.77221  5.74179  4.39199    743 r x - -
          2.68618  4.42225  2.77519  2.73123  3.46354  2.40513  3.72494  3.29354  2.67741  2.69355  4.24690  2.90347  2.73739  3.18146  2.89801  2.37887  2.77519  2.98518  4.58477  3.61503
          0.01668  4.49786  5.22020  0.61958  0.77255  0.48576  0.95510
    641   2.78948  4.93150  3.02826  1.82122  4.19379  3.54120  3.84669  3.58606  2.66564  2.20753  4.06667  3.12090  3.99203  3.01850  3.10633  1.77254  3.04312  3.27684  5.48964  4.15825    744 s x - -
          2.68618  4.42225  2.77519  2.73123  3.46354  2.40513  3.72494  3.29354  2.67741  2.69355  4.24690  2.90347  2.73739  3.18146  2.89801  2.37887  2.77519  2.98518  4.58477  3.61503
          0.01668  4.49786  5.22020  0.61958  0.77255  0.48576  0.95510
    642   3.13060  5.57231  2.68242  1.59149  4.89571  3.57182  3.94050  4.38814  2.68790  3.86402  4.70096  3.05368  4.10954  1.22270  3.10752  3.05641  3.38460  3.98889  5.98210  4.58441    745 q x - -
          2.68618  4.42225  2.77519  2.73123  3.46354  2.40513  3.72494  3.29354  2.67741  2.69355  4.24690  2.90347  2.73739  3.18146  2.89801  2.37887  2.77519  2.98518  4.58477  3.61503
          0.62329  4.49786  0.79254  0.61958  0.77255  0.48576  0.95510
    643   0.96797  4.20801  3.49533  3.28789  4.08448  3.03172  4.30614  3.21484  3.30498  3.09497  4.12308  3.42938  3.77399  3.64313  3.55340  2.55794  2.83754  2.86362  5.50839  4.31220    746 a x - -
          2.68618  4.42225  2.77519  2.73123  3.46354  2.40513  3.72494  3.29354  2.67741  2.69355  4.24690  2.90347  2.73739  3.18146  2.89801  2.37887  2.77519  2.98518  4.58477  3.61503
          0.03038  3.90494  4.62729  0.61958  0.77255  0.24616  1.52231
    644   3.17994  4.51019  4.96395  4.44145  3.81646  4.50147  5.05786  1.25093  4.33435  2.48131  3.65750  4.60804  4.84463  4.57925  4.50838  3.86601  2.09501  1.26736  5.62072  4.41564    747 i x - -
          2.68618  4.42225  2.77519  2.73123  3.46354  2.40513  3.72494  3.29354  2.67741  2.69355  4.24690  2.90347  2.73739  3.18146  2.89801  2.37887  2.77519  2.98518  4.58477  3.61503
          0.01668  4.49786  5.22020  0.61958  0.77255  0.48576  0.95510
    645   2.64741  4.58687  3.41090  2.93660  4.04358  2.19414  4.03167  3.38844  2.94513  3.09880  3.95801  2.29898  3.99850  3.26720  3.34298  2.79165  2.17100  1.91144  5.41438  4.14921    748 v x - -
          2.68618  4.42225  2.77519  2.73123  3.46354  2.40513  3.72494  3.29354  2.67741  2.69355  4.24690  2.90347  2.73739  3.18146  2.89801  2.37887  2.77519  2.98518  4.58477  3.61503
          0.01668  4.49786  5.22020  0.61958  0.77255  0.48576  0.95510
    646   2.78623  4.97871  3.16384  2.70046  4.50403  2.20911  3.88608  3.92106  1.59073  3.48784  4.29606  3.17750  4.00073  3.03153  2.94919  2.82502  1.91581  3.52606  5.66876  4.35568    749 k x - -
          2.68618  4.42225  2.77519  2.73123  3.46354  2.40513  3.72494  3.29354  2.67741  2.69355  4.24690  2.90347  2.73739  3.18146  2.89801  2.37887  2.77519  2.98518  4.58477  3.61503
          0.01668  4.49786  5.22020  0.61958  0.77255  0.48576  0.95510
    647   2.51702  4.46023  3.85633  3.56869  4.68014  3.23861  4.60541  4.08076  3.58838  3.79208  4.61912  3.66510  4.00606  3.88367  3.87981  0.93975  1.57684  3.50423  6.02341  4.81834    750 s x - -
          2.68618  4.42225  2.77519  2.73123  3.46354  2.40513  3.72494  3.29354  2.67741  2.69355  4.24690  2.90347  2.73739  3.18146  2.89801  2.37887  2.77519  2.98518  4.58477  3.61503
          0.01668  4.49786  5.22020  0.61958  0.77255  0.48576  0.95510
    648   2.93219  4.87806  3.54970  2.97255  3.99032  2.20953  3.91274  3.56794  2.55593  3.18084  4.05860  3.39540  4.14124  3.14122  1.63780  3.03200  3.17279  3.28705  2.17873  3.98512    751 r x - -
          2.68618  4.42225  2.77519  2.73123  3.46354  2.40513  3.72494  3.29354  2.67741  2.69355  4.24690  2.90347  2.73739  3.18146  2.89801  2.37887  2.77519  2.98518  4.58477  3.61503
          0.01668  4.49786  5.22020  0.61958  0.77255  0.48576  0.95510
    649   2.75503  4.66160  3.90666  3.79890  4.79894  3.38727  4.86072  4.43442  3.92143  4.11610  5.01085  3.87772  4.18400  4.21986  4.15016  0.43906  3.28823  3.81574  6.12080  4.90208    752 S x - -
          2.68618  4.42225  2.77519  2.73123  3.46354  2.40513  3.72494  3.29354  2.67741  2.69355  4.24690  2.90347  2.73739  3.18146  2.89801  2.37887  2.77519  2.98518  4.58477  3.61503
          0.01668  4.49786  5.22020  0.61958  0.77255  0.48576  0.95510
    650   3.70106  5.58309  3.91417  3.46771  5.12404  4.06390  4.29670  4.61160  0.41930  4.05478  5.02200  3.84670  4.55195  3.48067  2.78197  3.72607  3.92494  4.29874  5.94219  4.87489    753 K x - -
          2.68618  4.42225  2.77519  2.73123  3.46354  2.40513  3.72494  3.29354  2.67741  2.69355  4.24690  2.90347  2.73739  3.18146  2.89801  2.37887  2.77519  2.98518  4.58477  3.61503
          0.01668  4.49786  5.22020  0.61958  0.77255  0.48576  0.95510
    651   2.96901  5.14667  3.25845  2.82589  4.72226  3.61324  3.93493  4.15104  1.11366  3.66724  4.49793  3.27884  4.11324  3.08051  2.75111  1.78105  3.24957  3.74856  5.76861  4.49287    754 k x - -
          2.68618  4.42225  2.77519  2.73123  3.46354  2.40513  3.72494  3.29354  2.67741  2.69355  4.24690  2.90347  2.73739  3.18146  2.89801  2.37887  2.77519  2.98518  4.58477  3.61503
          0.01668  4.49786  5.22020  0.61958  0.77255  0.48576  0.95510
    652   3.70106  5.58309  3.91417  3.46771  5.12404  4.06390  4.29670  4.61160  0.41930  4.05478  5.02200  3.84670  4.55195  3.48067  2.78197  3.72607  3.92494  4.29874  5.94219  4.87489    755 K x - -
          2.68618  4.42225  2.77519  2.73123  3.46354  2.40513  3.72494  3.29354  2.67741  2.69355  4.24690  2.90347  2.73739  3.18146  2.89801  2.37887  2.77519  2.98518  4.58477  3.61503
          0.01668  4.49786  5.22020  0.61958  0.77255  0.48576  0.95510
    653   3.07367  4.81977  3.82490  3.49770  2.94706  3.81828  4.00545  3.61929  3.46729  3.19320  4.20900  3.74663  4.36688  3.76975  3.74520  1.70709  3.41447  3.35977  4.55876  1.06557    756 y x - -
          2.68640  4.42247  2.77542  2.73145  3.46376  2.40535  3.72517  3.29260  2.67763  2.69212  4.24233  2.90369  2.73762  3.18169  2.89823  2.37909  2.77542  2.98541  4.58499  3.61525
          0.62329  0.77997  5.22020  0.68446  0.70191  0.48576  0.95510
    654   3.70106  5.58309  3.91417  3.46771  5.12404  4.06390  4.29670  4.61160  0.41930  4.05478  5.02200  3.84670  4.55195  3.48067  2.78197  3.72607  3.92494  4.29874  5.94219  4.87489    759 K x - -
          2.68618  4.42225  2.77519  2.73123  3.46354  2.40513  3.72494  3.29354  2.67741  2.69355  4.24690  2.90347  2.73739  3.18146  2.89801  2.37887  2.77519  2.98518  4.58477  3.61503
          0.01668  4.49786  5.22020  0.61958  0.77255  0.48576  0.95510
    655   2.51702  4.46023  3.85633  3.56869  4.68014  3.23861  4.60541  4.08076  3.58838  3.79208  4.61912  3.66510  4.00606  3.88367  3.87981  0.93975  1.57684  3.50423  6.02341  4.81834    760 s x - -
          2.68618  4.42225  2.77519  2.73123  3.46354  2.40513  3.72494  3.29354  2.67741  2.69355  4.24690  2.90347  2.73739  3.18146  2.89801  2.37887  2.77519  2.98518  4.58477  3.61503
          0.01668  4.49786  5.22020  0.61958  0.77255  0.48576  0.95510
    656   2.72862  4.89309  3.02446  2.73435  4.65514  3.38361  4.06481  4.13116  2.92032  3.70357  4.50188  1.64652  1.97300  3.23031  3.37086  1.85265  3.09564  3.64658  5.87904  4.53237    761 n x - -
          2.68618  4.42225  2.77519  2.73123  3.46354  2.40513  3.72494  3.29354  2.67741  2.69355  4.24690  2.90347  2.73739  3.18146  2.89801  2.37887  2.77519  2.98518  4.58477  3.61503
          0.01668  4.49786  5.22020  0.61958  0.77255  0.48576  0.95510
    657   2.70263  4.34387  3.80958  3.26979  2.42215  2.17170  4.05142  2.86100  3.20587  1.92375  3.50385  3.58636  4.11445  3.48309  3.49819  2.24521  2.96563  2.64521  4.93928  3.67918    762 l x - -
          2.68618  4.42225  2.77519  2.73123  3.46354  2.40513  3.72494  3.29354  2.67741  2.69355  4.24690  2.90347  2.73739  3.18146  2.89801  2.37887  2.77519  2.98518  4.58477  3.61503
          0.01668  4.49786  5.22020  0.61958  0.77255  0.48576  0.95510
    658   2.59524  4.56460  3.63528  3.40826  4.75596  3.27954  4.55752  4.25039  3.52078  3.90070  4.72177  3.60365  1.39253  3.81742  3.84239  1.12463  3.09096  3.64393  6.06234  4.83087    763 s x - -
          2.68566  4.42236  2.77531  2.73134  3.46365  2.40524  3.72505  3.29365  2.67752  2.69366  4.24701  2.90358  2.73751  3.18157  2.89812  2.37898  2.77475  2.98463  4.58488  3.61514
          0.62329  0.77997  5.22020  0.09952  2.35678  0.48576  0.95510
    659   3.09088  5.09256  3.55917  2.97466  3.44691  3.84993  1.83922  3.75432  2.51834  3.27884  4.19202  3.39986  4.22224  3.12341  1.77812  3.13171  3.29760  3.48136  4.91113  2.11814    765 r x - -
          2.68618  4.42225  2.77519  2.73123  3.46354  2.40513  3.72494  3.29354  2.67741  2.69355  4.24690  2.90347  2.73739  3.18146  2.89801  2.37887  2.77519  2.98518  4.58477  3.61503
          0.01668  4.49786  5.22020  0.61958  0.77255  0.48576  0.95510
    660   0.77892  4.40892  4.02292  3.78315  4.76197  3.20138  4.75967  4.16080  3.82310  3.88919  4.70797  3.75396  4.00267  4.07283  4.07050  1.60952  3.01192  3.53208  6.11840  4.94783    766 a x - -
          2.68618  4.42225  2.77519  2.73123  3.46354  2.40513  3.72494  3.29354  2.67741  2.69355  4.24690  2.90347  2.73739  3.18146  2.89801  2.37887  2.77519  2.98518  4.58477  3.61503
          0.01668  4.49786  5.22020  0.61958  0.77255  0.48576  0.95510
    661   3.10614  4.76883  4.09469  3.70908  3.71805  3.92265  4.54835  3.01303  3.56693  1.22008  3.71066  3.99805  1.36725  3.93600  3.81065  3.37633  3.43521  2.94233  5.40565  4.17187    767 l x - -
          2.68618  4.42225  2.77519  2.73123  3.46354  2.40513  3.72494  3.29354  2.67741  2.69355  4.24690  2.90347  2.73739  3.18146  2.89801  2.37887  2.77519  2.98518  4.58477  3.61503
          0.01668  4.49786  5.22020  0.61958  0.77255  0.48576  0.95510
    662   2.94193  4.82143  3.49617  3.06602  4.00769  3.73009  4.11446  3.14060  2.86320  2.92402  3.96984  3.48853  4.21109  1.30610  3.17772  3.09255  3.22513  1.78317  5.46441  4.17228    768 q x - -
          2.68618  4.42225  2.77519  2.73123  3.46354  2.40513  3.72494  3.29354  2.67741  2.69355  4.24690  2.90347  2.73739  3.18146  2.89801  2.37887  2.77519  2.98518  4.58477  3.61503
          0.01668  4.49786  5.22020  0.61958  0.77255  0.48576  0.95510
    663   3.70106  5.58309  3.91417  3.46771  5.12404  4.06390  4.29670  4.61160  0.41930  4.05478  5.02200  3.84670  4.55195  3.48067  2.78197  3.72607  3.92494  4.29874  5.94219  4.87489    769 K x - -
          2.68618  4.42225  2.77519  2.73123  3.46354  2.40513  3.72494  3.29354  2.67741  2.69355  4.24690  2.90347  2.73739  3.18146  2.89801  2.37887  2.77519  2.98518  4.58477  3.61503
          0.01668  4.49786  5.22020  0.61958  0.77255  0.48576  0.95510
    664   2.99796  5.12121  3.39274  2.89583  4.64648  3.67043  3.93071  3.98661  1.10680  3.55849  4.41608  3.33305  4.14293  3.08002  2.68568  3.03735  1.85848  3.63342  5.70869  4.46250    770 k x - -
          2.68618  4.42225  2.77519  2.73123  3.46354  2.40513  3.72494  3.29354  2.67741  2.69355  4.24690  2.90347  2.73739  3.18146  2.89801  2.37887  2.77519  2.98518  4.58477  3.61503
          0.01668  4.49786  5.22020  0.61958  0.77255  0.48576  0.95510
    665   2.78173  1.91268  4.03977  3.53551  1.92172  3.73676  4.11506  2.91982  3.44529  2.65458  3.60921  2.22255  4.21141  3.70262  3.68517  3.07363  3.07354  2.70543  4.80048  3.39922    771 c x - -
          2.68618  4.42225  2.77519  2.73123  3.46354  2.40513  3.72494  3.29354  2.67741  2.69355  4.24690  2.90347  2.73739  3.18146  2.89801  2.37887  2.77519  2.98518  4.58477  3.61503
          0.01668  4.49786  5.22020  0.61958  0.77255  0.48576  0.95510
    666   1.75299  5.05353  3.35336  2.89608  4.64299  3.61215  3.97310  3.98829  1.11399  3.57847  4.43140  3.32983  4.11987  3.12764  2.79500  2.99098  3.23167  3.61549  5.74008  4.48376    772 k x - -
          2.68618  4.42225  2.77519  2.73123  3.46354  2.40513  3.72494  3.29354  2.67741  2.69355  4.24690  2.90347  2.73739  3.18146  2.89801  2.37887  2.77519  2.98518  4.58477  3.61503
          0.01668  4.49786  5.22020  0.61958  0.77255  0.48576  0.95510
    667   2.83392  4.46575  4.17153  3.76204  3.79651  3.76191  4.54073  1.11019  3.66497  2.70748  3.77986  3.94926  4.32857  3.97484  3.89856  1.79238  3.18708  2.40177  5.40185  4.15774    773 i x - -
          2.68618  4.42225  2.77519  2.73123  3.46354  2.40513  3.72494  3.29354  2.67741  2.69355  4.24690  2.90347  2.73739  3.18146  2.89801  2.37887  2.77519  2.98518  4.58477  3.61503
          0.01668  4.49786  5.22020  0.61958  0.77255  0.48576  0.95510
    668   2.81897  5.27975  2.91049  1.98874  4.62282  3.52123  3.73006  4.08937  1.96410  3.57186  4.33661  2.99382  3.94340  2.09510  2.87472  1.93876  3.04985  3.67280  5.70206  4.31518    774 s x - -
          2.68618  4.42225  2.77519  2.73123  3.46354  2.40513  3.72494  3.29354  2.67741  2.69355  4.24690  2.90347  2.73739  3.18146  2.89801  2.37887  2.77519  2.98518  4.58477  3.61503
          0.01668  4.49786  5.22020  0.61958  0.77255  0.48576  0.95510
    669   3.13457  5.43167  2.96843  2.68122  4.85035  3.65113  3.93008  4.32313  1.58087  3.80009  4.64036  1.22594  4.15382  3.07564  2.80843  3.09876  3.38170  3.93382  5.86537  4.54774    775 n x - -
          2.68618  4.42225  2.77519  2.73123  3.46354  2.40513  3.72494  3.29354  2.67741  2.69355  4.24690  2.90347  2.73739  3.18146  2.89801  2.37887  2.77519  2.98518  4.58477  3.61503
          0.01668  4.49786  5.22020  0.61958  0.77255  0.48576  0.95510
    670   3.51803  5.58975  4.06091  3.23181  5.17480  4.06165  3.86866  4.45893  0.84044  3.80524  4.69163  3.57460  4.39268  2.99482  1.53250  3.49142  3.63505  4.14460  5.76256  4.67408    776 k x - -
          2.68618  4.42225  2.77519  2.73123  3.46354  2.40513  3.72494  3.29354  2.67741  2.69355  4.24690  2.90347  2.73739  3.18146  2.89801  2.37887  2.77519  2.98518  4.58477  3.61503
          0.01668  4.49786  5.22020  0.61958  0.77255  0.48576  0.95510
    671   2.80251  4.84331  3.09208  1.84244  4.06103  3.57546  3.88609  3.42902  2.73392  1.75378  3.96534  3.18135  4.02448  3.08562  3.15502  2.17333  3.05468  3.15385  5.40889  4.10076    777 l x - -
          2.68618  4.42225  2.77519  2.73123  3.46354  2.40513  3.72494  3.29354  2.67741  2.69355  4.24690  2.90347  2.73739  3.18146  2.89801  2.37887  2.77519  2.98518  4.58477  3.61503
          0.01668  4.49786  5.22020  0.61958  0.77255  0.48576  0.95510
    672   1.90147  5.13802  3.23045  2.68208  4.52641  3.62231  3.79251  3.93874  2.35824  3.46268  4.27601  3.17057  4.03624  1.76149  1.95357  2.89755  3.12164  3.57661  5.61287  4.31439    778 q x - -
          2.68618  4.42225  2.77519  2.73123  3.46354  2.40513  3.72494  3.29354  2.67741  2.69355  4.24690  2.90347  2.73739  3.18146  2.89801  2.37887  2.77519  2.98518  4.58477  3.61503
          0.01668  4.49786  5.22020  0.61958  0.77255  0.48576  0.95510
    673   2.86649  5.28046  2.82007  1.60667  4.61239  3.51421  3.79428  4.06905  2.54986  3.58432  4.37265  3.00363  3.97526  1.92963  3.00972  2.83092  2.14762  3.67147  5.74460  4.35439    779 e x - -
          2.68618  4.42225  2.77519  2.73123  3.46354  2.40513  3.72494  3.29354  2.67741  2.69355  4.24690  2.90347  2.73739  3.18146  2.89801  2.37887  2.77519  2.98518  4.58477  3.61503
          0.01668  4.49786  5.22020  0.61958  0.77255  0.48576  0.95510
    674   2.66413  4.44108  3.74106  3.24606  3.80159  3.54234  4.16398  3.08672  3.17443  1.79822  3.76593  3.55441  4.07938  3.49582  3.49346  1.96454  1.68982  2.83100  5.26281  4.03293    780 t x - -
          2.68618  4.42225  2.77519  2.73123  3.46354  2.40513  3.72494  3.29354  2.67741  2.69355  4.24690  2.90347  2.73739  3.18146  2.89801  2.37887  2.77519  2.98518  4.58477  3.61503
          0.01668  4.49786  5.22020  0.61958  0.77255  0.48576  0.95510
    675   1.86781  5.13392  2.98452  2.57287  4.56296  3.52111  3.83188  3.99975  1.86528  3.53903  4.33719  1.79475  3.99204  2.96589  2.94817  2.83534  3.09813  3.60482  5.70274  4.35294    781 n x - -
          2.68618  4.42225  2.77519  2.73123  3.46354  2.40513  3.72494  3.29354  2.67741  2.69355  4.24690  2.90347  2.73739  3.18146  2.89801  2.37887  2.77519  2.98518  4.58477  3.61503
          0.01668  4.49786  5.22020  0.61958  0.77255  0.48576  0.95510
    676   3.52489  5.59493  4.08053  3.23860  5.18470  4.06775  3.86673  4.46437  0.90501  3.80735  4.69399  3.57859  4.39575  2.99242  1.40853  3.49751  3.63913  4.15072  5.76259  4.67719    782 k x - -
          2.68618  4.42225  2.77519  2.73123  3.46354  2.40513  3.72494  3.29354  2.67741  2.69355  4.24690  2.90347  2.73739  3.18146  2.89801  2.37887  2.77519  2.98518  4.58477  3.61503
          0.01668  4.49786  5.22020  0.61958  0.77255  0.48576  0.95510
    677   3.04161  2.04088  4.10524  3.49487  4.39224  3.74921  4.24257  3.76055  2.73913  3.42162  4.35595  3.76212  4.29321  3.48210  0.91070  3.20260  3.37130  3.45668  5.61902  4.44161    783 r x - -
          2.68618  4.42225  2.77519  2.73123  3.46354  2.40513  3.72494  3.29354  2.67741  2.69355  4.24690  2.90347  2.73739  3.18146  2.89801  2.37887  2.77519  2.98518  4.58477  3.61503
          0.01668  4.49786  5.22020  0.61958  0.77255  0.48576  0.95510
    678   3.68100  5.01203  4.81772  4.42417  2.52568  4.56914  4.02160  3.17243  4.19113  1.46108  3.80819  4.37934  4.89028  4.33554  4.28128  3.94773  3.91276  3.16101  4.22533  0.95369    784 y x - -
          2.68618  4.42225  2.77519  2.73123  3.46354  2.40513  3.72494  3.29354  2.67741  2.69355  4.24690  2.90347  2.73739  3.18146  2.89801  2.37887  2.77519  2.98518  4.58477  3.61503
          0.01668  4.49786  5.22020  0.61958  0.77255  0.48576  0.95510
    679   2.75503  4.66160  3.90666  3.79890  4.79894  3.38727  4.86072  4.43442  3.92143  4.11610  5.01085  3.87772  4.18400  4.21986  4.15016  0.43906  3.28823  3.81574  6.12080  4.90208    785 S x - -
          2.68618  4.42225  2.77519  2.73123  3.46354  2.40513  3.72494  3.29354  2.67741  2.69355  4.24690  2.90347  2.73739  3.18146  2.89801  2.37887  2.77519  2.98518  4.58477  3.61503
          0.01668  4.49786  5.22020  0.61958  0.77255  0.48576  0.95510
    680   2.87174  5.18680  1.70181  2.47155  4.44869  3.50706  3.84735  3.89588  2.70079  3.47394  2.21765  2.08604  3.99219  2.99857  3.19653  2.85730  3.12581  3.54212  5.68869  4.29841    786 d x - -
          2.68618  4.42225  2.77519  2.73123  3.46354  2.40513  3.72494  3.29354  2.67741  2.69355  4.24690  2.90347  2.73739  3.18146  2.89801  2.37887  2.77519  2.98518  4.58477  3.61503
          0.01668  4.49786  5.22020  0.61958  0.77255  0.48576  0.95510
    681   3.15919  5.52565  2.96570  1.66577  4.92993  3.67815  3.88242  4.35317  1.10429  3.80188  4.63218  3.16350  4.14859  3.01449  2.73020  3.10150  3.37885  3.96833  5.87298  4.56722    787 k x - -
          2.68618  4.42225  2.77519  2.73123  3.46354  2.40513  3.72494  3.29354  2.67741  2.69355  4.24690  2.90347  2.73739  3.18146  2.89801  2.37887  2.77519  2.98518  4.58477  3.61503
          0.01668  4.49786  5.22020  0.61958  0.77255  0.48576  0.95510
    682   3.33081  5.94027  0.85588  2.37517  5.25662  3.49120  4.13483  4.86702  3.25479  4.33861  5.22565  1.78967  4.16576  3.31883  3.91007  3.19078  3.65154  4.39670  6.44841  4.88793    788 d x - -
          2.68618  4.42225  2.77519  2.73123  3.46354  2.40513  3.72494  3.29354  2.67741  2.69355  4.24690  2.90347  2.73739  3.18146  2.89801  2.37887  2.77519  2.98518  4.58477  3.61503
          0.01668  4.49786  5.22020  0.61958  0.77255  0.48576  0.95510
    683   2.75738  4.87334  3.06677  1.81761  4.22096  3.51396  3.88682  3.55455  2.72395  3.24163  4.08629  3.14866  3.98926  3.06166  3.16912  1.74114  3.03142  2.18980  5.52088  4.19689    789 s x - -
          2.68578  4.42236  2.77531  2.73134  3.46365  2.40524  3.72505  3.29365  2.67752  2.69302  4.24701  2.90358  2.73751  3.18157  2.89812  2.37898  2.77531  2.98463  4.58488  3.61514
          0.62329  0.77997  5.22020  0.09952  2.35678  0.48576  0.95510
    684   2.96784  5.30455  3.29844  2.68350  4.70059  3.68821  3.74523  4.10861  1.70365  3.56690  4.36408  3.17308  4.06119  1.89442  1.98584  2.94305  2.28707  3.72953  5.65559  4.36986    791 k x - -
          2.68618  4.42225  2.77519  2.73123  3.46354  2.40513  3.72494  3.29354  2.67741  2.69355  4.24690  2.90347  2.73739  3.18146  2.89801  2.37887  2.77519  2.98518  4.58477  3.61503
          0.01668  4.49786  5.22020  0.61958  0.77255  0.48576  0.95510
    685   3.21285  5.72227  2.48407  1.50000  5.05477  3.51381  4.04623  4.59530  2.99271  4.08780  4.94092  1.12290  4.13073  3.21310  3.52352  3.11105  3.50525  4.16265  6.20831  4.73074    792 n x - -
          2.68618  4.42225  2.77519  2.73123  3.46354  2.40513  3.72494  3.29354  2.67741  2.69355  4.24690  2.90347  2.73739  3.18146  2.89801  2.37887  2.77519  2.98518  4.58477  3.61503
          0.01668  4.49786  5.22020  0.61958  0.77255  0.48576  0.95510
    686   3.81008  5.89824  0.32653  2.95513  5.39459  3.82375  4.66260  5.15826  3.88693  4.65982  5.69272  3.52910  4.51880  3.92996  4.45634  3.72873  4.17361  4.74102  6.41625  5.21759    793 D x - -
          2.68618  4.42225  2.77519  2.73123  3.46354  2.40513  3.72494  3.29354  2.67741  2.69355  4.24690  2.90347  2.73739  3.18146  2.89801  2.37887  2.77519  2.98518  4.58477  3.61503
          0.01668  4.49786  5.22020  0.61958  0.77255  0.48576  0.95510
    687   3.20064  5.20219  3.08796  1.66433  3.44215  3.77595  3.95505  3.82977  3.02533  3.38164  4.35463  3.34939  4.27461  3.36830  3.41407  3.22321  3.45561  3.57114  4.97888  1.18776    794 y x - -
          2.68618  4.42225  2.77519  2.73123  3.46354  2.40513  3.72494  3.29354  2.67741  2.69355  4.24690  2.90347  2.73739  3.18146  2.89801  2.37887  2.77519  2.98518  4.58477  3.61503
          0.01668  4.49786  5.22020  0.61958  0.77255  0.48576  0.95510
    688   2.54934  4.50893  3.73594  3.56920  4.90945  1.56197  4.71203  4.41643  3.75308  4.07007  4.86515  3.67399  4.02614  3.99397  4.04808  0.88149  3.07741  3.71056  6.21044  5.01834    795 s x - -
          2.68618  4.42225  2.77519  2.73123  3.46354  2.40513  3.72494  3.29354  2.67741  2.69355  4.24690  2.90347  2.73739  3.18146  2.89801  2.37887  2.77519  2.98518  4.58477  3.61503
          0.01668  4.49786  5.22020  0.61958  0.77255  0.48576  0.95510
    689   2.75503  4.66160  3.90666  3.79890  4.79894  3.38727  4.86072  4.43442  3.92143  4.11610  5.01085  3.87772  4.18400  4.21986  4.15016  0.43906  3.28823  3.81574  6.12080  4.90208    796 S x - -
          2.68618  4.42225  2.77519  2.73123  3.46354  2.40513  3.72494  3.29354  2.67741  2.69355  4.24690  2.90347  2.73739  3.18146  2.89801  2.37887  2.77519  2.98518  4.58477  3.61503
          0.01668  4.49786  5.22020  0.61958  0.77255  0.48576  0.95510
    690   1.12182  4.54324  4.18912  3.76537  3.76070  3.75254  4.56443  2.78912  3.64735  1.55017  3.69935  3.95809  4.32930  3.96009  3.88598  3.16439  3.23199  2.64328  5.43487  4.22283    797 a x - -
          2.68618  4.42225  2.77519  2.73123  3.46354  2.40513  3.72494  3.29354  2.67741  2.69355  4.24690  2.90347  2.73739  3.18146  2.89801  2.37887  2.77519  2.98518  4.58477  3.61503
          0.01668  4.49786  5.22020  0.61958  0.77255  0.48576  0.95510
    691   2.90351  4.73594  4.15798  3.99571  4.69797  3.54172  4.94171  3.91933  3.95415  3.75495  4.79298  4.05595  4.30686  4.32039  4.14788  3.11532  0.44111  3.53119  6.06307  4.92639    798 T x - -
          2.68618  4.42225  2.77519  2.73123  3.46354  2.40513  3.72494  3.29354  2.67741  2.69355  4.24690  2.90347  2.73739  3.18146  2.89801  2.37887  2.77519  2.98518  4.58477  3.61503
          0.01668  4.49786  5.22020  0.61958  0.77255  0.48576  0.95510
    692   3.81008  5.89824  0.32653  2.95513  5.39459  3.82375  4.66260  5.15826  3.88693  4.65982  5.69272  3.52910  4.51880  3.92996  4.45634  3.72873  4.17361  4.74102  6.41625  5.21759    799 D x - -
          2.68618  4.42225  2.77519  2.73123  3.46354  2.40513  3.72494  3.29354  2.67741  2.69355  4.24690  2.90347  2.73739  3.18146  2.89801  2.37887  2.77519  2.98518  4.58477  3.61503
          0.01668  4.49786  5.22020  0.61958  0.77255  0.48576  0.95510
    693   4.26396  5.49430  4.82084  4.69981  2.59805  4.60490  4.09258  4.20931  4.54880  3.49183  4.81909  4.57390  5.07890  4.68819  4.58580  4.32059  4.56148  4.11226  4.25256  0.34346    800 Y x - -
          2.68618  4.42225  2.77519  2.73123  3.46354  2.40513  3.72494  3.29354  2.67741  2.69355  4.24690  2.90347  2.73739  3.18146  2.89801  2.37887  2.77519  2.98518  4.58477  3.61503
          0.01668  4.49786  5.22020  0.61958  0.77255  0.48576  0.95510
    694   3.81008  5.89824  0.32653  2.95513  5.39459  3.82375  4.66260  5.15826  3.88693  4.65982  5.69272  3.52910  4.51880  3.92996  4.45634  3.72873  4.17361  4.74102  6.41625  5.21759    801 D x - -
          2.68618  4.42225  2.77519  2.73123  3.46354  2.40513  3.72494  3.29354  2.67741  2.69355  4.24690  2.90347  2.73739  3.18146  2.89801  2.37887  2.77519  2.98518  4.58477  3.61503
          0.01668  4.49786  5.22020  0.61958  0.77255  0.48576  0.95510
    695   3.09344  4.84863  1.82806  3.09075  4.02293  3.86395  4.35359  1.13579  3.37516  2.86435  3.97173  3.57034  4.36618  3.63241  3.78787  3.31091  3.37321  2.52924  5.61107  4.30124    802 i x - -
          2.68618  4.42225  2.77519  2.73123  3.46354  2.40513  3.72494  3.29354  2.67741  2.69355  4.24690  2.90347  2.73739  3.18146  2.89801  2.37887  2.77519  2.98518  4.58477  3.61503
          0.01668  4.49786  5.22020  0.61958  0.77255  0.48576  0.95510
    696   3.60517  4.86084  5.46337  4.89139  3.33727  4.95830  5.29557  1.34342  4.74929  1.23515  1.75606  5.07384  5.08862  4.74931  4.77186  4.32645  3.82267  2.38603  5.46297  4.44325    803 l x - -
          2.68618  4.42225  2.77519  2.73123  3.46354  2.40513  3.72494  3.29354  2.67741  2.69355  4.24690  2.90347  2.73739  3.18146  2.89801  2.37887  2.77519  2.98518  4.58477  3.61503
          0.01668  4.49786  5.22020  0.61958  0.77255  0.48576  0.95510
    697   3.78854  5.39187  4.46371  4.41724  5.29379  4.04690  5.39866  5.05911  4.53940  4.58756  5.69008  4.64515  0.20250  4.90310  4.67281  3.98402  4.28182  4.62073  6.25555  5.43500    804 P x - -
          2.68618  4.42225  2.77519  2.73123  3.46354  2.40513  3.72494  3.29354  2.67741  2.69355  4.24690  2.90347  2.73739  3.18146  2.89801  2.37887  2.77519  2.98518  4.58477  3.61503
          0.01668  4.49786  5.22020  0.61958  0.77255  0.48576  0.95510
    698   3.12404  5.64146  1.78548  2.38899  5.05516  1.83205  4.02764  4.58682  3.02788  4.07439  4.90226  1.45590  4.08527  3.18787  3.61771  3.03362  3.42817  4.12386  6.22365  4.72666    805 n x - -
          2.68618  4.42225  2.77519  2.73123  3.46354  2.40513  3.72494  3.29354  2.67741  2.69355  4.24690  2.90347  2.73739  3.18146  2.89801  2.37887  2.77519  2.98518  4.58477  3.61503
          0.01668  4.49786  5.22020  0.61958  0.77255  0.48576  0.95510
    699   3.14623  5.23071  1.10020  2.73564  4.23818  3.67490  4.15404  3.59762  3.13705  1.73577  4.28333  3.27127  4.22627  3.37908  3.61371  3.17853  3.43021  3.39803  5.70863  4.32356    806 d x - -
          2.68618  4.42225  2.77519  2.73123  3.46354  2.40513  3.72494  3.29354  2.67741  2.69355  4.24690  2.90347  2.73739  3.18146  2.89801  2.37887  2.77519  2.98518  4.58477  3.61503
          0.62329  4.49786  0.79254  0.61958  0.77255  0.48576  0.95510
    700   2.79418  4.54637  3.40482  3.24836  4.24114  3.23204  4.32333  3.79467  3.30840  3.41808  4.46917  3.55190  0.76942  3.69619  3.55044  2.96264  3.23825  3.43638  5.41901  4.36218    807 p x - -
          2.68618  4.42225  2.77519  2.73123  3.46354  2.40513  3.72494  3.29354  2.67741  2.69355  4.24690  2.90347  2.73739  3.18146  2.89801  2.37887  2.77519  2.98518  4.58477  3.61503
          0.03038  3.90494  4.62729  0.61958  0.77255  0.24616  1.52231
    701   2.96641  4.57632  3.96234  3.39833  1.80053  3.95221  4.08654  2.85831  1.94459  1.75555  3.48859  3.73438  4.31091  3.55160  3.43260  3.23728  3.19432  2.74242  4.87436  3.50079    808 l x - -
          2.68618  4.42225  2.77519  2.73123  3.46354  2.40513  3.72494  3.29354  2.67741  2.69355  4.24690  2.90347  2.73739  3.18146  2.89801  2.37887  2.77519  2.98518  4.58477  3.61503
          0.01668  4.49786  5.22020  0.61958  0.77255  0.48576  0.95510
    702   1.72052  4.59869  4.38967  3.95627  3.60397  3.95372  4.67295  2.64961  3.81630  0.98456  3.50310  4.14208  4.47085  4.10157  4.01742  3.36208  3.34475  2.57650  5.38799  4.20849    809 l x - -
          2.68618  4.42225  2.77519  2.73123  3.46354  2.40513  3.72494  3.29354  2.67741  2.69355  4.24690  2.90347  2.73739  3.18146  2.89801  2.37887  2.77519  2.98518  4.58477  3.61503
          0.01668  4.49786  5.22020  0.61958  0.77255  0.48576  0.95510
    703   3.08771  5.33991  3.46210  2.82787  4.79524  3.76954  3.79414  4.17525  1.51930  3.62055  4.44237  3.28234  4.14716  2.91504  1.51276  2.04123  3.28141  3.81102  5.68507  4.45061    810 r x - -
          2.68618  4.42225  2.77519  2.73123  3.46354  2.40513  3.72494  3.29354  2.67741  2.69355  4.24690  2.90347  2.73739  3.18146  2.89801  2.37887  2.77519  2.98518  4.58477  3.61503
          0.01668  4.49786  5.22020  0.61958  0.77255  0.48576  0.95510
    704   1.56001  4.77563  3.17448  2.98640  4.69458  3.36168  4.30720  4.13019  3.22423  3.80010  4.64244  1.10439  4.05414  3.52312  3.62043  2.84083  3.16403  3.63225  5.98537  4.67355    811 n x - -
          2.68618  4.42225  2.77519  2.73123  3.46354  2.40513  3.72494  3.29354  2.67741  2.69355  4.24690  2.90347  2.73739  3.18146  2.89801  2.37887  2.77519  2.98518  4.58477  3.61503
          0.01668  4.49786  5.22020  0.61958  0.77255  0.48576  0.95510
    705   3.17199  5.44199  3.13043  2.76280  4.88586  3.71529  3.90101  4.32810  0.99495  3.78102  4.62315  1.99972  4.18237  3.03926  2.64236  3.13935  3.39777  3.94878  5.82533  4.54978    812 k x - -
          2.68618  4.42225  2.77519  2.73123  3.46354  2.40513  3.72494  3.29354  2.67741  2.69355  4.24690  2.90347  2.73739  3.18146  2.89801  2.37887  2.77519  2.98518  4.58477  3.61503
          0.62329  4.49786  0.79254  0.61958  0.77255  0.48576  0.95510
    706   2.70508  4.47754  3.38552  3.28893  4.43109  0.68072  4.40742  4.03841  3.47464  3.68852  4.66436  3.54976  3.86972  3.79620  3.70732  2.87789  3.18883  3.56045  5.51787  4.53401    813 G x - -
          2.68618  4.42225  2.77519  2.73123  3.46354  2.40513  3.72494  3.29354  2.67741  2.69355  4.24690  2.90347  2.73739  3.18146  2.89801  2.37887  2.77519  2.98518  4.58477  3.61503
          0.03038  3.90494  4.62729  0.61958  0.77255  1.05297  0.42909
    707   3.00148  4.96693  3.17965  2.79481  4.36077  3.48765  3.77675  3.79203  0.99473  3.34994  4.30947  3.21791  3.98555  2.96626  2.43725  3.04123  3.25224  3.49792  5.40196  4.21932    814 k x - -
          2.68618  4.42225  2.77519  2.73123  3.46354  2.40513  3.72494  3.29354  2.67741  2.69355  4.24690  2.90347  2.73739  3.18146  2.89801  2.37887  2.77519  2.98518  4.58477  3.61503
          0.03038  3.90494  4.62729  0.61958  0.77255  1.05297  0.42909
    708   0.96797  4.20801  3.49533  3.28789  4.08448  3.03172  4.30614  3.21484  3.30498  3.09497  4.12308  3.42938  3.77399  3.64313  3.55340  2.55794  2.83754  2.86362  5.50839  4.31220    815 a x - -
          2.68618  4.42225  2.77519  2.73123  3.46354  2.40513  3.72494  3.29354  2.67741  2.69355  4.24690  2.90347  2.73739  3.18146  2.89801  2.37887  2.77519  2.98518  4.58477  3.61503
          0.03038  3.90494  4.62729  0.61958  0.77255  0.24616  1.52231
    709   3.02289  5.50978  1.76074  2.39906  4.91683  3.46305  3.95766  4.43211  2.89133  3.92733  4.73288  1.61177  4.04174  3.10538  3.44874  1.77264  3.31287  3.98024  6.07809  4.60949    816 n x - -
          2.68618  4.42225  2.77519  2.73123  3.46354  2.40513  3.72494  3.29354  2.67741  2.69355  4.24690  2.90347  2.73739  3.18146  2.89801  2.37887  2.77519  2.98518  4.58477  3.61503
          0.01668  4.49786  5.22020  0.61958  0.77255  0.48576  0.95510
    710   3.17071  4.52974  4.85100  4.29827  3.52237  4.41647  4.83149  1.29824  4.15524  1.45923  3.37900  4.48008  4.72939  4.35955  4.29929  3.75633  2.25322  2.07013  5.34510  4.18910    817 i x - -
          2.68618  4.42225  2.77519  2.73123  3.46354  2.40513  3.72494  3.29354  2.67741  2.69355  4.24690  2.90347  2.73739  3.18146  2.89801  2.37887  2.77519  2.98518  4.58477  3.61503
          0.01668  4.49786  5.22020  0.61958  0.77255  0.48576  0.95510
    711   3.17199  5.44199  3.13043  2.76280  4.88586  3.71529  3.90101  4.32810  0.99495  3.78102  4.62315  1.99972  4.18237  3.03926  2.64236  3.13935  3.39777  3.94878  5.82533  4.54978    818 k x - -
          2.68618  4.42225  2.77519  2.73123  3.46354  2.40513  3.72494  3.29354  2.67741  2.69355  4.24690  2.90347  2.73739  3.18146  2.89801  2.37887  2.77519  2.98518  4.58477  3.61503
          0.01668  4.49786  5.22020  0.61958  0.77255  0.48576  0.95510
    712   2.87289  5.24801  2.99210  1.77475  4.62002  3.56123  3.77422  4.06623  2.42318  3.56414  4.35146  3.06405  3.99358  2.89512  1.75022  2.04328  3.10717  3.66973  5.69737  4.34526    819 r x - -
          2.68618  4.42225  2.77519  2.73123  3.46354  2.40513  3.72494  3.29354  2.67741  2.69355  4.24690  2.90347  2.73739  3.18146  2.89801  2.37887  2.77519  2.98518  4.58477  3.61503
          0.01668  4.49786  5.22020  0.61958  0.77255  0.48576  0.95510
    713   1.85986  4.50428  4.71615  4.16435  3.48940  4.30191  4.72209  1.64497  4.03328  1.34931  3.36000  4.35829  4.63992  4.24054  4.19313  3.63657  3.35759  2.15041  5.27782  4.11976    820 l x - -
          2.68618  4.42225  2.77519  2.73123  3.46354  2.40513  3.72494  3.29354  2.67741  2.69355  4.24690  2.90347  2.73739  3.18146  2.89801  2.37887  2.77519  2.98518  4.58477  3.61503
          0.01668  4.49786  5.22020  0.61958  0.77255  0.48576  0.95510
    714   3.52489  5.59493  4.08053  3.23860  5.18470  4.06775  3.86673  4.46437  0.90501  3.80735  4.69399  3.57859  4.39575  2.99242  1.40853  3.49751  3.63913  4.15072  5.76259  4.67719    821 k x - -
          2.68618  4.42225  2.77519  2.73123  3.46354  2.40513  3.72494  3.29354  2.67741  2.69355  4.24690  2.90347  2.73739  3.18146  2.89801  2.37887  2.77519  2.98518  4.58477  3.61503
          0.01668  4.49786  5.22020  0.61958  0.77255  0.48576  0.95510
    715   3.70106  5.58309  3.91417  3.46771  5.12404  4.06390  4.29670  4.61160  0.41930  4.05478  5.02200  3.84670  4.55195  3.48067  2.78197  3.72607  3.92494  4.29874  5.94219  4.87489    822 K x - -
          2.68618  4.42225  2.77519  2.73123  3.46354  2.40513  3.72494  3.29354  2.67741  2.69355  4.24690  2.90347  2.73739  3.18146  2.89801  2.37887  2.77519  2.98518  4.58477  3.61503
          0.01668  4.49786  5.22020  0.61958  0.77255  0.48576  0.95510
    716   2.55344  4.53156  3.62111  3.27958  4.59637  1.88606  4.40081  4.02022  3.33752  3.67871  4.49309  3.52121  1.81581  3.63628  3.69487  2.71225  1.46683  3.48853  5.90902  4.67637    823 t x - -
          2.68618  4.42225  2.77519  2.73123  3.46354  2.40513  3.72494  3.29354  2.67741  2.69355  4.24690  2.90347  2.73739  3.18146  2.89801  2.37887  2.77519  2.98518  4.58477  3.61503
          0.01668  4.49786  5.22020  0.61958  0.77255  0.48576  0.95510
    717   1.79533  5.37426  1.92152  2.43764  4.81347  3.45936  3.94916  4.29860  2.86177  3.82531  4.63102  1.55469  4.02658  3.09770  3.39946  2.91622  3.25510  3.86206  5.99361  4.55426    824 n x - -
          2.68618  4.42225  2.77519  2.73123  3.46354  2.40513  3.72494  3.29354  2.67741  2.69355  4.24690  2.90347  2.73739  3.18146  2.89801  2.37887  2.77519  2.98518  4.58477  3.61503
          0.01668  4.49786  5.22020  0.61958  0.77255  0.48576  0.95510
    718   1.75299  5.05353  3.35336  2.89608  4.64299  3.61215  3.97310  3.98829  1.11399  3.57847  4.43140  3.32983  4.11987  3.12764  2.79500  2.99098  3.23167  3.61549  5.74008  4.48376    825 k x - -
          2.68618  4.42225  2.77519  2.73123  3.46354  2.40513  3.72494  3.29354  2.67741  2.69355  4.24690  2.90347  2.73739  3.18146  2.89801  2.37887  2.77519  2.98518  4.58477  3.61503
          0.01668  4.49786  5.22020  0.61958  0.77255  0.48576  0.95510
    719   1.43009  4.41668  4.05586  3.75573  4.56555  3.26361  4.69189  3.76668  3.72876  3.61412  4.49881  3.76603  4.03493  4.01123  3.97944  2.72809  0.98345  3.29537  5.96904  4.79338    826 t x - -
          2.68618  4.42225  2.77519  2.73123  3.46354  2.40513  3.72494  3.29354  2.67741  2.69355  4.24690  2.90347  2.73739  3.18146  2.89801  2.37887  2.77519  2.98518  4.58477  3.61503
          0.01668  4.49786  5.22020  0.61958  0.77255  0.48576  0.95510
    720   2.78109  4.46476  3.71077  3.14539  3.64371  3.77667  4.05650  2.10417  2.16344  2.63811  3.58366  3.53870  4.16070  3.38431  3.37457  3.03909  2.01135  1.99746  5.12364  3.89215    827 v x - -
          2.68618  4.42225  2.77519  2.73123  3.46354  2.40513  3.72494  3.29354  2.67741  2.69355  4.24690  2.90347  2.73739  3.18146  2.89801  2.37887  2.77519  2.98518  4.58477  3.61503
          0.01668  4.49786  5.22020  0.61958  0.77255  0.48576  0.95510
    721   2.14489  4.63127  3.39748  2.84303  3.85710  3.62410  3.89577  2.22036  1.93153  2.88247  3.76641  3.29609  4.03183  3.12868  3.13893  2.87394  2.28949  2.86527  5.24024  3.97509    828 k x - -
          2.68618  4.42225  2.77519  2.73123  3.46354  2.40513  3.72494  3.29354  2.67741  2.69355  4.24690  2.90347  2.73739  3.18146  2.89801  2.37887  2.77519  2.98518  4.58477  3.61503
          0.01668  4.49786  5.22020  0.61958  0.77255  0.48576  0.95510
    722   3.51803  5.58975  4.06091  3.23181  5.17480  4.06165  3.86866  4.45893  0.84044  3.80524  4.69163  3.57460  4.39268  2.99482  1.53250  3.49142  3.63505  4.14460  5.76256  4.67408    829 k x - -
          2.68618  4.42225  2.77519  2.73123  3.46354  2.40513  3.72494  3.29354  2.67741  2.69355  4.24690  2.90347  2.73739  3.18146  2.89801  2.37887  2.77519  2.98518  4.58477  3.61503
          0.01668  4.49786  5.22020  0.61958  0.77255  0.48576  0.95510
    723   2.91186  5.26907  2.92223  2.54741  4.66747  3.55047  3.82821  4.12195  1.83047  3.62572  4.42270  1.76363  2.14209  2.95786  2.90377  2.88695  3.16068  3.72064  5.75968  4.40215    830 n x - -
          2.68618  4.42225  2.77519  2.73123  3.46354  2.40513  3.72494  3.29354  2.67741  2.69355  4.24690  2.90347  2.73739  3.18146  2.89801  2.37887  2.77519  2.98518  4.58477  3.61503
          0.01668  4.49786  5.22020  0.61958  0.77255  0.48576  0.95510
    724   2.78845  4.65880  3.52437  2.94844  3.87667  3.66413  3.92548  3.20547  2.69007  2.87171  2.52294  3.37123  4.07842  3.16424  2.11706  2.93856  1.64016  2.96423  5.25334  4.00849    831 t x - -
          2.68618  4.42225  2.77519  2.73123  3.46354  2.40513  3.72494  3.29354  2.67741  2.69355  4.24690  2.90347  2.73739  3.18146  2.89801  2.37887  2.77519  2.98518  4.58477  3.61503
          0.01668  4.49786  5.22020  0.61958  0.77255  0.48576  0.95510
    725   1.69307  4.41210  3.82050  3.34272  3.82262  3.51348  4.23276  3.10023  3.28149  1.61084  3.79011  3.60805  4.08248  3.58449  3.58526  1.92751  2.99580  2.83776  5.29426  4.07297    832 l x - -
          2.68618  4.42225  2.77519  2.73123  3.46354  2.40513  3.72494  3.29354  2.67741  2.69355  4.24690  2.90347  2.73739  3.18146  2.89801  2.37887  2.77519  2.98518  4.58477  3.61503
          0.01668  4.49786  5.22020  0.61958  0.77255  0.48576  0.95510
    726   2.87504  5.04345  3.29894  2.70180  2.48554  3.66135  2.54478  3.72220  1.71589  3.28419  4.11623  3.18737  4.03789  2.92180  2.11904  2.90159  3.08791  3.40547  5.41557  4.08478    833 k x - -
          2.68618  4.42225  2.77519  2.73123  3.46354  2.40513  3.72494  3.29354  2.67741  2.69355  4.24690  2.90347  2.73739  3.18146  2.89801  2.37887  2.77519  2.98518  4.58477  3.61503
          0.01668  4.49786  5.22020  0.61958  0.77255  0.48576  0.95510
    727   2.73957  4.91398  3.04695  2.71406  4.60171  1.91432  4.00978  4.06351  2.82199  3.63230  4.43300  3.18241  3.98920  2.16100  3.25638  1.50206  3.08477  3.60728  5.81317  4.47410    834 s x - -
          2.68618  4.42225  2.77519  2.73123  3.46354  2.40513  3.72494  3.29354  2.67741  2.69355  4.24690  2.90347  2.73739  3.18146  2.89801  2.37887  2.77519  2.98518  4.58477  3.61503
          0.01668  4.49786  5.22020  0.61958  0.77255  0.48576  0.95510
    728   3.18201  5.69417  1.06472  2.44032  5.02690  3.53592  4.00387  4.54380  1.68111  4.02433  4.86028  3.01412  4.11927  3.15840  3.38031  3.08524  3.45592  4.11635  6.13610  4.68911    835 d x - -
          2.68618  4.42225  2.77519  2.73123  3.46354  2.40513  3.72494  3.29354  2.67741  2.69355  4.24690  2.90347  2.73739  3.18146  2.89801  2.37887  2.77519  2.98518  4.58477  3.61503
          0.01668  4.49786  5.22020  0.61958  0.77255  0.48576  0.95510
    729   3.70106  5.58309  3.91417  3.46771  5.12404  4.06390  4.29670  4.61160  0.41930  4.05478  5.02200  3.84670  4.55195  3.48067  2.78197  3.72607  3.92494  4.29874  5.94219  4.87489    836 K x - -
          2.68618  4.42225  2.77519  2.73123  3.46354  2.40513  3.72494  3.29354  2.67741  2.69355  4.24690  2.90347  2.73739  3.18146  2.89801  2.37887  2.77519  2.98518  4.58477  3.61503
          0.01668  4.49786  5.22020  0.61958  0.77255  0.48576  0.95510
    730   2.80334  4.41590  3.88303  3.35456  3.54979  3.80943  4.17225  2.65079  3.26154  2.51387  1.91299  2.31107  4.22121  3.57077  3.54973  3.10938  3.05943  1.72301  5.08725  3.86219    837 v x - -
          2.68618  4.42225  2.77519  2.73123  3.46354  2.40513  3.72494  3.29354  2.67741  2.69355  4.24690  2.90347  2.73739  3.18146  2.89801  2.37887  2.77519  2.98518  4.58477  3.61503
          0.01668  4.49786  5.22020  0.61958  0.77255  0.48576  0.95510
    731   2.80263  4.31897  4.28563  3.75747  1.69772  3.83798  4.24262  2.63805  3.64413  2.46278  3.46999  3.91686  4.28232  3.86439  3.82540  2.22685  3.08078  1.66632  4.86209  3.54066    838 v x - -
          2.68618  4.42225  2.77519  2.73123  3.46354  2.40513  3.72494  3.29354  2.67741  2.69355  4.24690  2.90347  2.73739  3.18146  2.89801  2.37887  2.77519  2.98518  4.58477  3.61503
          0.01668  4.49786  5.22020  0.61958  0.77255  0.48576  0.95510
    732   3.28686  5.85995  1.44874  2.38817  5.18849  3.49229  4.11447  4.78904  3.19887  4.26867  5.14207  1.06492  4.15295  3.29426  3.82842  3.16100  3.60277  4.32510  6.37743  4.83860    839 n x - -
          2.68618  4.42225  2.77519  2.73123  3.46354  2.40513  3.72494  3.29354  2.67741  2.69355  4.24690  2.90347  2.73739  3.18146  2.89801  2.37887  2.77519  2.98518  4.58477  3.61503
          0.01668  4.49786  5.22020  0.61958  0.77255  0.48576  0.95510
    733   2.80709  2.50280  2.93852  1.76068  4.38703  3.50344  3.86363  3.81077  2.67701  3.41158  4.23069  1.79849  3.98643  3.01949  3.13334  2.82784  3.07630  3.45333  5.62754  4.27462    840 e x - -
          2.68618  4.42225  2.77519  2.73123  3.46354  2.40513  3.72494  3.29354  2.67741  2.69355  4.24690  2.90347  2.73739  3.18146  2.89801  2.37887  2.77519  2.98518  4.58477  3.61503
          0.01668  4.49786  5.22020  0.61958  0.77255  0.48576  0.95510
    734   2.96901  5.14667  3.25845  2.82589  4.72226  3.61324  3.93493  4.15104  1.11366  3.66724  4.49793  3.27884  4.11324  3.08051  2.75111  1.78105  3.24957  3.74856  5.76861  4.49287    841 k x - -
          2.68618  4.42225  2.77519  2.73123  3.46354  2.40513  3.72494  3.29354  2.67741  2.69355  4.24690  2.90347  2.73739  3.18146  2.89801  2.37887  2.77519  2.98518  4.58477  3.61503
          0.01668  4.49786  5.22020  0.61958  0.77255  0.48576  0.95510
    735   3.68330  5.78409  2.97013  0.38701  5.24071  3.82308  4.52610  4.84255  3.50711  4.36918  5.36599  3.50961  4.47063  3.75995  3.94982  3.62534  4.00796  4.47617  6.27815  5.07260    842 E x - -
          2.68618  4.42225  2.77519  2.73123  3.46354  2.40513  3.72494  3.29354  2.67741  2.69355  4.24690  2.90347  2.73739  3.18146  2.89801  2.37887  2.77519  2.98518  4.58477  3.61503
          0.01668  4.49786  5.22020  0.61958  0.77255  0.48576  0.95510
    736   1.66705  4.40800  3.82034  3.34646  2.16712  3.47391  4.21917  3.21884  3.31152  2.94460  3.85050  3.59647  4.06146  3.59297  3.62265  1.58838  2.98462  2.92742  5.24991  3.97122    843 s x - -
          2.68618  4.42225  2.77519  2.73123  3.46354  2.40513  3.72494  3.29354  2.67741  2.69355  4.24690  2.90347  2.73739  3.18146  2.89801  2.37887  2.77519  2.98518  4.58477  3.61503
          0.01668  4.49786  5.22020  0.61958  0.77255  0.48576  0.95510
    737   3.11692  4.94630  3.35138  1.77334  3.85856  3.85745  4.20342  3.10909  3.07571  1.12405  3.79023  3.52324  4.31363  3.46150  3.42181  3.26725  3.36844  3.00941  5.45224  4.18680    844 l x - -
          2.68618  4.42225  2.77519  2.73123  3.46354  2.40513  3.72494  3.29354  2.67741  2.69355  4.24690  2.90347  2.73739  3.18146  2.89801  2.37887  2.77519  2.98518  4.58477  3.61503
          0.01668  4.49786  5.22020  0.61958  0.77255  0.48576  0.95510
    738   2.85960  4.47028  4.22547  3.82107  3.78992  3.80158  4.58023  1.01920  3.71726  2.68316  3.76982  3.99771  4.36311  4.02683  3.94058  1.97247  3.21012  2.35189  5.41205  4.16775    845 i x - -
          2.68618  4.42225  2.77519  2.73123  3.46354  2.40513  3.72494  3.29354  2.67741  2.69355  4.24690  2.90347  2.73739  3.18146  2.89801  2.37887  2.77519  2.98518  4.58477  3.61503
          0.01668  4.49786  5.22020  0.61958  0.77255  0.48576  0.95510
    739   2.96901  5.14667  3.25845  2.82589  4.72226  3.61324  3.93493  4.15104  1.11366  3.66724  4.49793  3.27884  4.11324  3.08051  2.75111  1.78105  3.24957  3.74856  5.76861  4.49287    846 k x - -
          2.68618  4.42225  2.77519  2.73123  3.46354  2.40513  3.72494  3.29354  2.67741  2.69355  4.24690  2.90347  2.73739  3.18146  2.89801  2.37887  2.77519  2.98518  4.58477  3.61503
          0.01668  4.49786  5.22020  0.61958  0.77255  0.48576  0.95510
    740   1.89356  5.25266  2.74065  1.01752  4.76366  3.49258  4.04341  4.14902  2.92636  3.76748  4.62003  3.10659  4.08081  3.20983  3.40498  2.97469  3.29819  3.75257  5.97624  4.58949    847 e x - -
          2.68618  4.42225  2.77519  2.73123  3.46354  2.40513  3.72494  3.29354  2.67741  2.69355  4.24690  2.90347  2.73739  3.18146  2.89801  2.37887  2.77519  2.98518  4.58477  3.61503
          0.01668  4.49786  5.22020  0.61958  0.77255  0.48576  0.95510
    741   2.92810  5.34819  2.89146  1.85001  4.70685  3.56234  3.79560  4.15898  1.58019  3.64303  4.43203  3.04451  2.17201  2.91736  2.86636  2.88541  3.16113  3.75605  5.76792  4.40183    848 k x - -
          2.68618  4.42225  2.77519  2.73123  3.46354  2.40513  3.72494  3.29354  2.67741  2.69355  4.24690  2.90347  2.73739  3.18146  2.89801  2.37887  2.77519  2.98518  4.58477  3.61503
          0.01668  4.49786  5.22020  0.61958  0.77255  0.48576  0.95510
    742   2.85909  4.36838  4.31062  3.77482  3.49135  3.92491  4.39796  2.47064  3.64847  1.42135  3.44774  3.98233  4.35186  3.90345  3.85085  2.27826  3.13263  1.59838  5.10817  3.90841    849 l x - -
          2.68618  4.42225  2.77519  2.73123  3.46354  2.40513  3.72494  3.29354  2.67741  2.69355  4.24690  2.90347  2.73739  3.18146  2.89801  2.37887  2.77519  2.98518  4.58477  3.61503
          0.01668  4.49786  5.22020  0.61958  0.77255  0.48576  0.95510
    743   3.78854  5.39187  4.46371  4.41724  5.29379  4.04690  5.39866  5.05911  4.53940  4.58756  5.69008  4.64515  0.20250  4.90310  4.67281  3.98402  4.28182  4.62073  6.25555  5.43500    850 P x - -
          2.68618  4.42225  2.77519  2.73123  3.46354  2.40513  3.72494  3.29354  2.67741  2.69355  4.24690  2.90347  2.73739  3.18146  2.89801  2.37887  2.77519  2.98518  4.58477  3.61503
          0.01668  4.49786  5.22020  0.61958  0.77255  0.48576  0.95510
    744   1.69993  4.93197  3.17994  2.84818  4.51814  3.50032  4.06471  3.92986  2.79490  3.53322  4.40597  3.29260  4.07308  1.22661  3.15347  2.90818  3.17638  3.54610  5.76059  4.45347    851 q x - -
          2.68618  4.42225  2.77519  2.73123  3.46354  2.40513  3.72494  3.29354  2.67741  2.69355  4.24690  2.90347  2.73739  3.18146  2.89801  2.37887  2.77519  2.98518  4.58477  3.61503
          0.01668  4.49786  5.22020  0.61958  0.77255  0.48576  0.95510
    745   2.59119  4.56209  3.63860  3.40567  4.75642  3.27731  4.55328  4.25019  3.51500  3.89940  4.71851  3.60108  1.72254  3.81125  3.83854  0.93299  3.08642  3.64213  6.06162  4.82991    852 s x - -
          2.68618  4.42225  2.77519  2.73123  3.46354  2.40513  3.72494  3.29354  2.67741  2.69355  4.24690  2.90347  2.73739  3.18146  2.89801  2.37887  2.77519  2.98518  4.58477  3.61503
          0.01668  4.49786  5.22020  0.61958  0.77255  0.48576  0.95510
    746   3.14158  5.43361  3.06509  2.71866  4.86428  3.68547  3.89968  4.31643  1.18453  3.77707  4.61366  1.65209  4.16070  3.03818  2.69869  3.10673  3.37367  3.93155  5.83232  4.53792    853 k x - -
          2.68618  4.42225  2.77519  2.73123  3.46354  2.40513  3.72494  3.29354  2.67741  2.69355  4.24690  2.90347  2.73739  3.18146  2.89801  2.37887  2.77519  2.98518  4.58477  3.61503
          0.01668  4.49786  5.22020  0.61958  0.77255  0.48576  0.95510
    747   3.70106  5.58309  3.91417  3.46771  5.12404  4.06390  4.29670  4.61160  0.41930  4.05478  5.02200  3.84670  4.55195  3.48067  2.78197  3.72607  3.92494  4.29874  5.94219  4.87489    854 K x - -
          2.68618  4.42225  2.77519  2.73123  3.46354  2.40513  3.72494  3.29354  2.67741  2.69355  4.24690  2.90347  2.73739  3.18146  2.89801  2.37887  2.77519  2.98518  4.58477  3.61503
          0.01668  4.49786  5.22020  0.61958  0.77255  0.48576  0.95510
    748   2.69982  4.53201  3.55287  3.07280  3.68899  3.55466  4.03094  3.24677  3.03662  2.94155  3.83274  3.44051  4.06201  3.36269  3.39022  1.98771  1.88620  2.97018  5.14546  1.89027    855 t x - -
          2.68618  4.42225  2.77519  2.73123  3.46354  2.40513  3.72494  3.29354  2.67741  2.69355  4.24690  2.90347  2.73739  3.18146  2.89801  2.37887  2.77519  2.98518  4.58477  3.61503
          0.01668  4.49786  5.22020  0.61958  0.77255  0.48576  0.95510
    749   1.39300  4.42281  3.97241  3.72369  4.78252  3.20266  4.72917  4.19481  3.77130  3.90938  4.72188  3.72791  3.99937  4.02740  4.03539  0.89920  3.01279  3.55468  6.12719  4.94850    856 s x - -
          2.68618  4.42225  2.77519  2.73123  3.46354  2.40513  3.72494  3.29354  2.67741  2.69355  4.24690  2.90347  2.73739  3.18146  2.89801  2.37887  2.77519  2.98518  4.58477  3.61503
          0.01668  4.49786  5.22020  0.61958  0.77255  0.48576  0.95510
    750   3.82699  5.08469  5.51626  4.95679  3.24802  5.11629  5.38594  2.47907  4.76236  0.69902  1.68827  5.20667  5.18550  4.75638  4.78597  4.51103  4.03545  2.73475  5.46519  4.47041    857 l x - -
          2.68618  4.42225  2.77519  2.73123  3.46354  2.40513  3.72494  3.29354  2.67741  2.69355  4.24690  2.90347  2.73739  3.18146  2.89801  2.37887  2.77519  2.98518  4.58477  3.61503
          0.01668  4.49786  5.22020  0.61958  0.77255  0.48576  0.95510
    751   3.70106  5.58309  3.91417  3.46771  5.12404  4.06390  4.29670  4.61160  0.41930  4.05478  5.02200  3.84670  4.55195  3.48067  2.78197  3.72607  3.92494  4.29874  5.94219  4.87489    858 K x - -
          2.68618  4.42225  2.77519  2.73123  3.46354  2.40513  3.72494  3.29354  2.67741  2.69355  4.24690  2.90347  2.73739  3.18146  2.89801  2.37887  2.77519  2.98518  4.58477  3.61503
          0.01668  4.49786  5.22020  0.61958  0.77255  0.48576  0.95510
    752   3.16951  4.83133  4.14979  3.81810  1.77814  3.90774  4.34639  3.41621  3.79007  2.92114  4.07702  4.02457  0.94869  4.05847  4.02674  3.39196  3.52519  3.25312  4.90546  3.36292    859 p x - -
          2.68618  4.42225  2.77519  2.73123  3.46354  2.40513  3.72494  3.29354  2.67741  2.69355  4.24690  2.90347  2.73739  3.18146  2.89801  2.37887  2.77519  2.98518  4.58477  3.61503
          0.01668  4.49786  5.22020  0.61958  0.77255  0.48576  0.95510
    753   1.73007  4.73800  3.26093  2.82970  4.29907  3.42368  2.26738  3.75734  2.84693  3.38032  4.20545  3.25980  3.98013  3.19876  3.26053  1.61467  3.01156  3.36444  5.59757  4.28355    860 s x - -
          2.68618  4.42225  2.77519  2.73123  3.46354  2.40513  3.72494  3.29354  2.67741  2.69355  4.24690  2.90347  2.73739  3.18146  2.89801  2.37887  2.77519  2.98518  4.58477  3.61503
          0.01668  4.49786  5.22020  0.61958  0.77255  0.48576  0.95510
    754   3.51803  5.58975  4.06091  3.23181  5.17480  4.06165  3.86866  4.45893  0.84044  3.80524  4.69163  3.57460  4.39268  2.99482  1.53250  3.49142  3.63505  4.14460  5.76256  4.67408    861 k x - -
          2.68618  4.42225  2.77519  2.73123  3.46354  2.40513  3.72494  3.29354  2.67741  2.69355  4.24690  2.90347  2.73739  3.18146  2.89801  2.37887  2.77519  2.98518  4.58477  3.61503
          0.01668  4.49786  5.22020  0.61958  0.77255  0.48576  0.95510
    755   2.96317  5.38485  2.83424  1.93294  4.75534  2.03967  3.82871  4.21148  1.48697  3.69518  4.48989  3.04388  4.02995  2.95539  2.92415  2.91586  3.20345  3.80463  5.81983  4.44761    862 k x - -
          2.68618  4.42225  2.77519  2.73123  3.46354  2.40513  3.72494  3.29354  2.67741  2.69355  4.24690  2.90347  2.73739  3.18146  2.89801  2.37887  2.77519  2.98518  4.58477  3.61503
          0.62329  4.49786  0.79254  0.61958  0.77255  0.48576  0.95510
    756   2.75007  4.74802  2.72585  2.61449  4.11659  3.20552  3.94677  3.83376  2.85306  3.47689  4.43180  1.10185  3.85888  3.21942  3.20896  2.81592  3.13290  3.45269  5.41876  4.06247    863 n x - -
          2.68618  4.42225  2.77519  2.73123  3.46354  2.40513  3.72494  3.29354  2.67741  2.69355  4.24690  2.90347  2.73739  3.18146  2.89801  2.37887  2.77519  2.98518  4.58477  3.61503
          0.03038  3.90494  4.62729  0.61958  0.77255  0.24616  1.52231
    757   1.90704  4.38830  4.21104  3.70375  3.72754  3.79253  4.45301  1.50556  3.61345  2.63903  3.65985  3.91509  4.30093  3.88792  3.86129  3.15087  1.86437  2.29314  5.30251  4.09935    864 i x - -
          2.68618  4.42225  2.77519  2.73123  3.46354  2.40513  3.72494  3.29354  2.67741  2.69355  4.24690  2.90347  2.73739  3.18146  2.89801  2.37887  2.77519  2.98518  4.58477  3.61503
          0.01668  4.49786  5.22020  0.61958  0.77255  0.48576  0.95510
    758   2.74301  2.30781  3.63179  3.08136  4.14122  3.54592  4.05473  3.51958  2.78335  3.18340  4.05291  3.44503  1.82975  3.28296  1.83611  2.88841  3.06424  3.19929  5.45614  4.21932    865 p x - -
          2.68618  4.42225  2.77519  2.73123  3.46354  2.40513  3.72494  3.29354  2.67741  2.69355  4.24690  2.90347  2.73739  3.18146  2.89801  2.37887  2.77519  2.98518  4.58477  3.61503
          0.01668  4.49786  5.22020  0.61958  0.77255  0.48576  0.95510
    759   3.70106  5.58309  3.91417  3.46771  5.12404  4.06390  4.29670  4.61160  0.41930  4.05478  5.02200  3.84670  4.55195  3.48067  2.78197  3.72607  3.92494  4.29874  5.94219  4.87489    866 K x - -
          2.68618  4.42225  2.77519  2.73123  3.46354  2.40513  3.72494  3.29354  2.67741  2.69355  4.24690  2.90347  2.73739  3.18146  2.89801  2.37887  2.77519  2.98518  4.58477  3.61503
          0.01668  4.49786  5.22020  0.61958  0.77255  0.48576  0.95510
    760   3.04849  5.55208  1.46186  2.39070  4.95205  3.46395  3.96980  4.47178  2.91827  3.96309  4.77260  1.92125  4.05086  3.11955  3.48448  1.76542  3.33979  4.01749  6.11312  4.63536    867 d x - -
          2.68618  4.42225  2.77519  2.73123  3.46354  2.40513  3.72494  3.29354  2.67741  2.69355  4.24690  2.90347  2.73739  3.18146  2.89801  2.37887  2.77519  2.98518  4.58477  3.61503
          0.01668  4.49786  5.22020  0.61958  0.77255  0.48576  0.95510
    761   1.84173  4.49843  4.90227  4.38437  3.82010  4.42330  5.01423  1.47572  4.28387  2.50429  3.66782  4.54774  4.79480  4.52825  4.46525  3.79038  3.41530  1.17893  5.60488  4.39886    868 v x - -
          2.68618  4.42225  2.77519  2.73123  3.46354  2.40513  3.72494  3.29354  2.67741  2.69355  4.24690  2.90347  2.73739  3.18146  2.89801  2.37887  2.77519  2.98518  4.58477  3.61503
          0.01668  4.49786  5.22020  0.61958  0.77255  0.48576  0.95510
    762   2.91609  5.26775  2.90408  2.54621  4.66875  3.54550  3.83982  4.12478  1.93566  3.63270  4.43212  1.66798  2.12972  2.97195  2.93168  2.89200  3.16862  3.72362  5.76997  4.41011    869 n x - -
          2.68618  4.42225  2.77519  2.73123  3.46354  2.40513  3.72494  3.29354  2.67741  2.69355  4.24690  2.90347  2.73739  3.18146  2.89801  2.37887  2.77519  2.98518  4.58477  3.61503
          0.01668  4.49786  5.22020  0.61958  0.77255  0.48576  0.95510
    763   1.83800  4.77566  3.20453  2.78029  3.85859  3.55582  3.91038  3.48456  2.82052  3.13439  4.00223  1.82861  4.03284  3.15885  3.23470  2.86723  3.05107  3.18508  5.26572  2.33109    870 n x - -
          2.68618  4.42225  2.77519  2.73123  3.46354  2.40513  3.72494  3.29354  2.67741  2.69355  4.24690  2.90347  2.73739  3.18146  2.89801  2.37887  2.77519  2.98518  4.58477  3.61503
          0.01668  4.49786  5.22020  0.61958  0.77255  0.48576  0.95510
    764   3.81008  5.89824  0.32653  2.95513  5.39459  3.82375  4.66260  5.15826  3.88693  4.65982  5.69272  3.52910  4.51880  3.92996  4.45634  3.72873  4.17361  4.74102  6.41625  5.21759    871 D x - -
          2.68618  4.42225  2.77519  2.73123  3.46354  2.40513  3.72494  3.29354  2.67741  2.69355  4.24690  2.90347  2.73739  3.18146  2.89801  2.37887  2.77519  2.98518  4.58477  3.61503
          0.01668  4.49786  5.22020  0.61958  0.77255  0.48576  0.95510
    765   2.86710  4.55038  4.03417  3.63569  3.63963  3.73424  4.42055  2.94627  3.50616  0.99358  3.67613  3.86264  4.29196  3.84510  3.74247  1.93444  3.21587  2.80473  5.27543  4.00776    872 l x - -
          2.68618  4.42225  2.77519  2.73123  3.46354  2.40513  3.72494  3.29354  2.67741  2.69355  4.24690  2.90347  2.73739  3.18146  2.89801  2.37887  2.77519  2.98518  4.58477  3.61503
          0.01668  4.49786  5.22020  0.61958  0.77255  0.48576  0.95510
    766   2.86797  5.18767  2.75509  1.64722  4.72857  2.11556  3.95280  4.20329  2.82007  3.74025  4.53882  3.05148  4.00541  3.10096  3.31879  1.61744  3.17702  3.75810  5.91218  4.51280    873 s x - -
          2.68618  4.42225  2.77519  2.73123  3.46354  2.40513  3.72494  3.29354  2.67741  2.69355  4.24690  2.90347  2.73739  3.18146  2.89801  2.37887  2.77519  2.98518  4.58477  3.61503
          0.01668  4.49786  5.22020  0.61958  0.77255  0.48576  0.95510
    767   2.87075  5.13775  3.22083  2.07085  4.45356  3.63331  3.74641  2.42475  1.89458  3.39250  4.20163  3.13673  4.01414  2.87495  1.87054  2.87216  3.08365  3.50999  5.55534  4.25091    874 r x - -
          2.68618  4.42225  2.77519  2.73123  3.46354  2.40513  3.72494  3.29354  2.67741  2.69355  4.24690  2.90347  2.73739  3.18146  2.89801  2.37887  2.77519  2.98518  4.58477  3.61503
          0.01668  4.49786  5.22020  0.61958  0.77255  0.48576  0.95510
    768   3.32350  4.64774  5.00777  4.49722  3.42572  4.59954  5.07113  2.07113  4.34084  1.09850  3.24367  4.69915  4.87525  4.53053  4.47593  3.98717  3.57858  1.29806  5.44891  4.30321    875 l x - -
          2.68618  4.42225  2.77519  2.73123  3.46354  2.40513  3.72494  3.29354  2.67741  2.69355  4.24690  2.90347  2.73739  3.18146  2.89801  2.37887  2.77519  2.98518  4.58477  3.61503
          0.02019  4.30845  5.03080  0.61958  0.77255  0.48576  0.95510
    769   2.53597  4.33912  3.85828  3.47588  3.98335  3.34912  4.38164  2.99417  3.42394  2.99470  3.96632  3.63858  4.01848  3.73197  3.70024  1.36661  2.96037  1.51597  5.48144  4.24280    876 s x - -
          2.68618  4.42225  2.77519  2.73123  3.46354  2.40513  3.72494  3.29354  2.67741  2.69355  4.24690  2.90347  2.73739  3.18146  2.89801  2.37887  2.77519  2.98518  4.58477  3.61503
          0.02019  4.30845  5.03080  0.61958  0.77255  0.48576  0.95510
    770   1.57407  5.09748  1.33588  2.47921  4.69394  3.34395  4.00641  4.09595  2.98284  3.73484  4.58952  3.00745  3.97318  3.18641  3.50613  2.86128  3.20492  3.67396  5.94219  4.54143    877 d x - -
          2.68618  4.42225  2.77519  2.73123  3.46354  2.40513  3.72494  3.29354  2.67741  2.69355  4.24690  2.90347  2.73739  3.18146  2.89801  2.37887  2.77519  2.98518  4.58477  3.61503
          0.02019  4.30845  5.03080  0.61958  0.77255  0.48576  0.95510
    771   2.85254  5.14272  2.63494  1.51391  4.62940  3.37953  3.90117  4.09756  2.76873  3.66093  4.48999  2.98178  3.95644  3.06396  3.24406  1.48477  3.16233  3.68124  5.83280  4.43803    878 s x - -
          2.68618  4.42225  2.77519  2.73123  3.46354  2.40513  3.72494  3.29354  2.67741  2.69355  4.24690  2.90347  2.73739  3.18146  2.89801  2.37887  2.77519  2.98518  4.58477  3.61503
          0.02019  4.30845  5.03080  0.61958  0.77255  0.48576  0.95510
    772   2.59201  4.50645  3.65838  3.51883  4.55485  3.23179  4.60251  4.15005  3.62467  3.84271  4.74433  3.65218  4.01081  3.94053  3.87888  0.58494  3.10868  3.58278  5.89394  4.64849    879 S x - -
          2.68618  4.42225  2.77519  2.73123  3.46354  2.40513  3.72494  3.29354  2.67741  2.69355  4.24690  2.90347  2.73739  3.18146  2.89801  2.37887  2.77519  2.98518  4.58477  3.61503
          0.02019  4.30845  5.03080  0.61958  0.77255  0.48576  0.95510
    773   2.76396  4.83685  3.34286  2.86173  4.44438  3.46294  3.90577  3.89411  2.46810  3.45894  4.30164  3.26533  3.99657  3.07497  1.61570  1.47557  3.08306  3.49620  5.59426  4.32799    880 s x - -
          2.68618  4.42225  2.77519  2.73123  3.46354  2.40513  3.72494  3.29354  2.67741  2.69355  4.24690  2.90347  2.73739  3.18146  2.89801  2.37887  2.77519  2.98518  4.58477  3.61503
          0.02019  4.30845  5.03080  0.61958  0.77255  0.48576  0.95510
    774   3.02039  4.85823  3.62459  3.06647  3.88663  3.80871  3.94783  3.16740  1.55771  1.47783  3.80865  3.47101  4.20184  3.17006  2.73930  3.15942  3.24064  3.01858  5.30876  4.06861    881 l x - -
          2.68618  4.42225  2.77519  2.73123  3.46354  2.40513  3.72494  3.29354  2.67741  2.69355  4.24690  2.90347  2.73739  3.18146  2.89801  2.37887  2.77519  2.98518  4.58477  3.61503
          0.02019  4.30845  5.03080  0.61958  0.77255  0.48576  0.95510
    775   1.28807  4.30965  3.75145  3.47542  4.55711  3.09330  4.50545  3.94813  3.51870  3.66966  4.49525  3.54780  3.86861  3.79199  3.80580  1.18084  2.88117  3.36469  5.90724  4.70984    882 s x - -
          2.68618  4.42225  2.77519  2.73123  3.46354  2.40513  3.72494  3.29354  2.67741  2.69355  4.24690  2.90347  2.73739  3.18146  2.89801  2.37887  2.77519  2.98518  4.58477  3.61503
          0.02019  4.30845  5.03080  0.61958  0.77255  0.48576  0.95510
    776   3.00739  5.30820  2.98601  1.45067  4.68993  3.59218  3.77854  4.11860  2.31039  3.59651  4.42971  3.10317  4.04190  2.91337  1.61131  2.97455  3.22835  3.75101  5.68761  4.39381    883 e x - -
          2.68618  4.42225  2.77519  2.73123  3.46354  2.40513  3.72494  3.29354  2.67741  2.69355  4.24690  2.90347  2.73739  3.18146  2.89801  2.37887  2.77519  2.98518  4.58477  3.61503
          0.02019  4.30845  5.03080  0.61958  0.77255  0.48576  0.95510
    777   1.61636  4.46879  4.10661  3.66359  3.56357  3.76196  4.45244  2.58541  3.53802  1.27244  3.48512  3.89291  4.28698  3.85065  3.77658  3.15731  3.17121  2.47189  5.27771  4.07252    884 l x - -
          2.68618  4.42225  2.77519  2.73123  3.46354  2.40513  3.72494  3.29354  2.67741  2.69355  4.24690  2.90347  2.73739  3.18146  2.89801  2.37887  2.77519  2.98518  4.58477  3.61503
          0.02019  4.30845  5.03080  0.61958  0.77255  0.48576  0.95510
    778   2.41260  4.35653  3.64805  3.33466  4.45895  3.14054  4.38927  3.83952  3.34840  3.55745  4.39633  3.49108  3.88272  3.65795  3.65817  1.23206  1.48096  3.31651  5.80778  4.58707    885 s x - -
          2.68618  4.42225  2.77519  2.73123  3.46354  2.40513  3.72494  3.29354  2.67741  2.69355  4.24690  2.90347  2.73739  3.18146  2.89801  2.37887  2.77519  2.98518  4.58477  3.61503
          0.02019  4.30845  5.03080  0.61958  0.77255  0.48576  0.95510
    779   2.81750  5.04095  3.04629  2.56194  4.13599  3.54754  3.71002  3.74813  1.65711  3.29989  4.12962  2.23039  3.95995  2.87434  2.75109  2.82540  3.04283  3.41483  5.37757  2.51018    886 k x - -
          2.68618  4.42225  2.77519  2.73123  3.46354  2.40513  3.72494  3.29354  2.67741  2.69355  4.24690  2.90347  2.73739  3.18146  2.89801  2.37887  2.77519  2.98518  4.58477  3.61503
          0.02019  4.30845  5.03080  0.61958  0.77255  0.48576  0.95510
    780   1.56976  4.42603  4.10299  3.68398  1.49003  3.67785  4.22214  2.83675  3.61599  2.50948  3.62773  3.83712  4.22876  3.85600  3.83529  3.07711  3.13704  2.66944  4.83442  3.38214    887 f x - -
          2.68618  4.42225  2.77519  2.73123  3.46354  2.40513  3.72494  3.29354  2.67741  2.69355  4.24690  2.90347  2.73739  3.18146  2.89801  2.37887  2.77519  2.98518  4.58477  3.61503
          0.02019  4.30845  5.03080  0.61958  0.77255  0.48576  0.95510
    781   1.64186  4.88066  1.98594  2.53784  4.51496  3.31529  3.90994  3.95810  2.79330  3.54633  4.35169  3.03329  3.89440  3.07089  3.27842  1.92375  3.01237  3.51676  5.74886  4.38504    888 a x - -
          2.68618  4.42225  2.77519  2.73123  3.46354  2.40513  3.72494  3.29354  2.67741  2.69355  4.24690  2.90347  2.73739  3.18146  2.89801  2.37887  2.77519  2.98518  4.58477  3.61503
          0.02019  4.30845  5.03080  0.61958  0.77255  0.48576  0.95510
    782   1.57407  5.09748  1.33588  2.47921  4.69394  3.34395  4.00641  4.09595  2.98284  3.73484  4.58952  3.00745  3.97318  3.18641  3.50613  2.86128  3.20492  3.67396  5.94219  4.54143    889 d x - -
          2.68618  4.42225  2.77519  2.73123  3.46354  2.40513  3.72494  3.29354  2.67741  2.69355  4.24690  2.90347  2.73739  3.18146  2.89801  2.37887  2.77519  2.98518  4.58477  3.61503
          0.02019  4.30845  5.03080  0.61958  0.77255  0.48576  0.95510
    783   2.74739  4.81509  3.07371  2.75255  4.02486  3.41691  1.85790  3.81716  2.75728  3.40348  4.26611  3.19570  3.98224  3.16623  3.12889  1.46439  3.08075  3.43687  5.39239  3.96413    890 s x - -
          2.68618  4.42225  2.77519  2.73123  3.46354  2.40513  3.72494  3.29354  2.67741  2.69355  4.24690  2.90347  2.73739  3.18146  2.89801  2.37887  2.77519  2.98518  4.58477  3.61503
          0.02019  4.30845  5.03080  0.61958  0.77255  0.48576  0.95510
    784   1.28807  4.30965  3.75145  3.47542  4.55711  3.09330  4.50545  3.94813  3.51870  3.66966  4.49525  3.54780  3.86861  3.79199  3.80580  1.18084  2.88117  3.36469  5.90724  4.70984    891 s x - -
          2.68618  4.42225  2.77519  2.73123  3.46354  2.40513  3.72494  3.29354  2.67741  2.69355  4.24690  2.90347  2.73739  3.18146  2.89801  2.37887  2.77519  2.98518  4.58477  3.61503
          0.02019  4.30845  5.03080  0.61958  0.77255  0.48576  0.95510
    785   3.17833  5.82886  1.34158  1.19283  5.11051  3.37927  3.96084  4.66135  3.02712  4.13106  4.99530  2.83247  4.02488  3.13088  3.66103  3.03602  3.47509  4.20910  6.26945  4.72674    892 e x - -
          2.68618  4.42225  2.77519  2.73123  3.46354  2.40513  3.72494  3.29354  2.67741  2.69355  4.24690  2.90347  2.73739  3.18146  2.89801  2.37887  2.77519  2.98518  4.58477  3.61503
          0.02019  4.30845  5.03080  0.61958  0.77255  0.48576  0.95510
    786   1.61636  4.46879  4.10661  3.66359  3.56357  3.76196  4.45244  2.58541  3.53802  1.27244  3.48512  3.89291  4.28698  3.85065  3.77658  3.15731  3.17121  2.47189  5.27771  4.07252    893 l x - -
          2.68618  4.42225  2.77519  2.73123  3.46354  2.40513  3.72494  3.29354  2.67741  2.69355  4.24690  2.90347  2.73739  3.18146  2.89801  2.37887  2.77519  2.98518  4.58477  3.61503
          0.02019  4.30845  5.03080  0.61958  0.77255  0.48576  0.95510
    787   2.59201  4.50645  3.65838  3.51883  4.55485  3.23179  4.60251  4.15005  3.62467  3.84271  4.74433  3.65218  4.01081  3.94053  3.87888  0.58494  3.10868  3.58278  5.89394  4.64849    894 S x - -
          2.68618  4.42225  2.77519  2.73123  3.46354  2.40513  3.72494  3.29354  2.67741  2.69355  4.24690  2.90347  2.73739  3.18146  2.89801  2.37887  2.77519  2.98518  4.58477  3.61503
          0.02019  4.30845  5.03080  0.61958  0.77255  0.48576  0.95510
    788   3.02985  5.35821  2.54522  1.05052  4.84554  1.99128  3.99729  4.34405  2.92859  3.88053  4.73115  2.99938  4.03114  3.17128  3.43170  2.98430  3.34305  3.91648  6.00020  4.61050    895 e x - -
          2.68618  4.42225  2.77519  2.73123  3.46354  2.40513  3.72494  3.29354  2.67741  2.69355  4.24690  2.90347  2.73739  3.18146  2.89801  2.37887  2.77519  2.98518  4.58477  3.61503
          0.02019  4.30845  5.03080  0.61958  0.77255  0.48576  0.95510
    789   1.31860  4.40107  3.63050  3.36144  4.48300  3.17920  4.43766  3.82783  3.41241  3.55814  4.43009  3.52845  1.38605  3.71673  3.71523  2.65060  2.95535  3.33159  5.83246  4.62942    896 a x - -
          2.68618  4.42225  2.77519  2.73123  3.46354  2.40513  3.72494  3.29354  2.67741  2.69355  4.24690  2.90347  2.73739  3.18146  2.89801  2.37887  2.77519  2.98518  4.58477  3.61503
          0.02019  4.30845  5.03080  0.61958  0.77255  0.48576  0.95510
    790   3.19030  5.84701  1.18878  1.32944  5.12658  3.37827  3.96795  4.68022  3.04452  4.14908  5.01772  2.83103  4.02866  3.13973  3.68461  3.04481  3.48909  4.22686  6.28762  4.73987    897 d x - -
          2.68618  4.42225  2.77519  2.73123  3.46354  2.40513  3.72494  3.29354  2.67741  2.69355  4.24690  2.90347  2.73739  3.18146  2.89801  2.37887  2.77519  2.98518  4.58477  3.61503
          0.02019  4.30845  5.03080  0.61958  0.77255  0.48576  0.95510
    791   3.13712  5.69917  1.20727  2.26913  5.01790  3.37373  3.97263  4.60027  3.03377  4.08877  4.95290  1.53979  4.02190  3.14833  3.65058  3.01810  3.44612  4.14662  6.20813  4.67978    898 d x - -
          2.68618  4.42225  2.77519  2.73123  3.46354  2.40513  3.72494  3.29354  2.67741  2.69355  4.24690  2.90347  2.73739  3.18146  2.89801  2.37887  2.77519  2.98518  4.58477  3.61503
          0.02019  4.30845  5.03080  0.61958  0.77255  0.48576  0.95510
    792   1.47511  4.99646  2.75778  1.54752  4.50086  3.39124  3.93232  3.85555  2.79584  3.50964  4.36571  3.04955  3.96304  3.10544  3.25058  2.83200  3.12318  3.48354  5.74979  4.39521    899 a x - -
          2.68618  4.42225  2.77519  2.73123  3.46354  2.40513  3.72494  3.29354  2.67741  2.69355  4.24690  2.90347  2.73739  3.18146  2.89801  2.37887  2.77519  2.98518  4.58477  3.61503
          0.02019  4.30845  5.03080  0.61958  0.77255  0.48576  0.95510
    793   3.21781  4.50761  5.04972  4.50565  3.52097  4.58420  5.03623  1.49385  4.38629  2.02943  2.12750  4.67396  4.84375  4.55762  4.50945  3.94274  3.46019  1.23652  5.45048  4.30601    900 v x - -
          2.68618  4.42225  2.77519  2.73123  3.46354  2.40513  3.72494  3.29354  2.67741  2.69355  4.24690  2.90347  2.73739  3.18146  2.89801  2.37887  2.77519  2.98518  4.58477  3.61503
          0.02019  4.30845  5.03080  0.61958  0.77255  0.48576  0.95510
    794   2.85612  4.81791  3.11859  1.71823  3.91708  3.60998  3.92615  3.19620  2.75208  2.79555  1.79041  3.23518  4.06205  3.14250  3.13261  2.95700  3.10695  3.00218  5.36123  4.07252    901 e x - -
          2.68618  4.42225  2.77519  2.73123  3.46354  2.40513  3.72494  3.29354  2.67741  2.69355  4.24690  2.90347  2.73739  3.18146  2.89801  2.37887  2.77519  2.98518  4.58477  3.61503
          0.02019  4.30845  5.03080  0.61958  0.77255  0.48576  0.95510
    795   1.57407  5.09748  1.33588  2.47921  4.69394  3.34395  4.00641  4.09595  2.98284  3.73484  4.58952  3.00745  3.97318  3.18641  3.50613  2.86128  3.20492  3.67396  5.94219  4.54143    902 d x - -
          2.68618  4.42225  2.77519  2.73123  3.46354  2.40513  3.72494  3.29354  2.67741  2.69355  4.24690  2.90347  2.73739  3.18146  2.89801  2.37887  2.77519  2.98518  4.58477  3.61503
          0.02019  4.30845  5.03080  0.61958  0.77255  0.48576  0.95510
    796   2.95070  4.86584  3.14869  1.67742  3.86038  3.68040  4.00697  3.11409  2.84882  1.47458  3.79843  3.31054  4.13795  3.23913  3.21741  3.06462  3.20081  2.96512  5.37470  4.08301    903 l x - -
          2.68618  4.42225  2.77519  2.73123  3.46354  2.40513  3.72494  3.29354  2.67741  2.69355  4.24690  2.90347  2.73739  3.18146  2.89801  2.37887  2.77519  2.98518  4.58477  3.61503
          0.02019  4.30845  5.03080  0.61958  0.77255  0.48576  0.95510
    797   3.34821  4.60840  5.21265  4.67645  3.49153  4.76231  5.22077  1.46979  4.56298  1.25103  3.27156  4.86034  4.97182  4.69710  4.67069  4.13749  3.58762  1.43365  5.53593  4.42382    904 l x - -
          2.68618  4.42225  2.77519  2.73123  3.46354  2.40513  3.72494  3.29354  2.67741  2.69355  4.24690  2.90347  2.73739  3.18146  2.89801  2.37887  2.77519  2.98518  4.58477  3.61503
          0.02019  4.30845  5.03080  0.61958  0.77255  0.48576  0.95510
    798   2.95070  4.86584  3.14869  1.67742  3.86038  3.68040  4.00697  3.11409  2.84882  1.47458  3.79843  3.31054  4.13795  3.23913  3.21741  3.06462  3.20081  2.96512  5.37470  4.08301    905 l x - -
          2.68618  4.42225  2.77519  2.73123  3.46354  2.40513  3.72494  3.29354  2.67741  2.69355  4.24690  2.90347  2.73739  3.18146  2.89801  2.37887  2.77519  2.98518  4.58477  3.61503
          0.02019  4.30845  5.03080  0.61958  0.77255  0.48576  0.95510
    799   3.41492  5.54651  2.77463  0.53410  4.96129  3.62033  4.27629  4.51045  3.22069  4.06473  5.04470  3.28485  4.25291  3.49853  3.65837  3.36545  3.73048  4.15732  6.04566  4.80155    906 E x - -
          2.68618  4.42225  2.77519  2.73123  3.46354  2.40513  3.72494  3.29354  2.67741  2.69355  4.24690  2.90347  2.73739  3.18146  2.89801  2.37887  2.77519  2.98518  4.58477  3.61503
          0.02019  4.30845  5.03080  0.61958  0.77255  0.48576  0.95510
    800   3.44054  5.36876  3.64252  3.20891  4.85911  3.85433  4.09026  4.32381  0.56437  3.80263  4.76133  3.60522  4.34074  3.27173  2.62529  3.46638  3.67078  4.01474  5.74690  4.63599    907 K x - -
          2.68618  4.42225  2.77519  2.73123  3.46354  2.40513  3.72494  3.29354  2.67741  2.69355  4.24690  2.90347  2.73739  3.18146  2.89801  2.37887  2.77519  2.98518  4.58477  3.61503
          0.02019  4.30845  5.03080  0.61958  0.77255  0.48576  0.95510
    801   2.98911  5.18032  3.14818  2.72253  4.58929  3.59869  3.81390  4.07404  2.30375  3.56875  4.41486  1.56212  4.06459  2.96326  1.56394  2.99141  3.23206  3.70603  5.62863  4.34582    908 n x - -
          2.68618  4.42225  2.77519  2.73123  3.46354  2.40513  3.72494  3.29354  2.67741  2.69355  4.24690  2.90347  2.73739  3.18146  2.89801  2.37887  2.77519  2.98518  4.58477  3.61503
          0.02019  4.30845  5.03080  0.61958  0.77255  0.48576  0.95510
    802   2.83363  4.36704  4.17036  3.83431  3.57363  3.75760  4.63036  2.04825  3.70259  2.25489  3.53366  4.01898  4.31616  4.05996  3.91199  3.26302  3.19430  0.98494  5.36361  4.09733    909 v x - -
          2.68618  4.42225  2.77519  2.73123  3.46354  2.40513  3.72494  3.29354  2.67741  2.69355  4.24690  2.90347  2.73739  3.18146  2.89801  2.37887  2.77519  2.98518  4.58477  3.61503
          0.03038  3.90494  4.62729  0.61958  0.77255  0.48576  0.95510
    803   3.19150  4.64403  4.24166  3.88147  3.14782  4.02348  4.52701  2.35342  3.64891  0.83624  3.16028  4.15381  4.45313  4.00947  3.81974  3.59784  3.48420  2.39922  5.03908  3.76996    910 l x - -
          2.68618  4.42225  2.77519  2.73123  3.46354  2.40513  3.72494  3.29354  2.67741  2.69355  4.24690  2.90347  2.73739  3.18146  2.89801  2.37887  2.77519  2.98518  4.58477  3.61503
          0.03038  3.90494  4.62729  0.61958  0.77255  0.48576  0.95510
    804   2.79418  4.54637  3.40482  3.24836  4.24114  3.23204  4.32333  3.79467  3.30840  3.41808  4.46917  3.55190  0.76942  3.69619  3.55044  2.96264  3.23825  3.43638  5.41901  4.36218    911 p x - -
          2.68618  4.42225  2.77519  2.73123  3.46354  2.40513  3.72494  3.29354  2.67741  2.69355  4.24690  2.90347  2.73739  3.18146  2.89801  2.37887  2.77519  2.98518  4.58477  3.61503
          0.03038  3.90494  4.62729  0.61958  0.77255  0.48576  0.95510
    805   3.04176  4.87903  3.53569  3.03973  4.24182  3.52380  3.84732  3.78560  2.24981  3.29562  4.29476  3.39709  4.02463  3.06586  0.92994  3.12425  3.30539  3.50810  5.31159  4.16193    912 r x - -
          2.68618  4.42225  2.77519  2.73123  3.46354  2.40513  3.72494  3.29354  2.67741  2.69355  4.24690  2.90347  2.73739  3.18146  2.89801  2.37887  2.77519  2.98518  4.58477  3.61503
          0.03038  3.90494  4.62729  0.61958  0.77255  0.48576  0.95510
    806   3.04176  4.87903  3.53569  3.03973  4.24182  3.52380  3.84732  3.78560  2.24981  3.29562  4.29476  3.39709  4.02463  3.06586  0.92994  3.12425  3.30539  3.50810  5.31159  4.16193    913 r x - -
          2.68618  4.42225  2.77519  2.73123  3.46354  2.40513  3.72494  3.29354  2.67741  2.69355  4.24690  2.90347  2.73739  3.18146  2.89801  2.37887  2.77519  2.98518  4.58477  3.61503
          0.03038  3.90494  4.62729  0.61958  0.77255  0.48576  0.95510
    807   2.70508  4.47754  3.38552  3.28893  4.43109  0.68072  4.40742  4.03841  3.47464  3.68852  4.66436  3.54976  3.86972  3.79620  3.70732  2.87789  3.18883  3.56045  5.51787  4.53401    914 G x - -
          2.68618  4.42225  2.77519  2.73123  3.46354  2.40513  3.72494  3.29354  2.67741  2.69355  4.24690  2.90347  2.73739  3.18146  2.89801  2.37887  2.77519  2.98518  4.58477  3.61503
          0.03038  3.90494  4.62729  0.61958  0.77255  0.48576  0.95510
    808   0.96797  4.20801  3.49533  3.28789  4.08448  3.03172  4.30614  3.21484  3.30498  3.09497  4.12308  3.42938  3.77399  3.64313  3.55340  2.55794  2.83754  2.86362  5.50839  4.31220    915 a x - -
          2.68618  4.42225  2.77519  2.73123  3.46354  2.40513  3.72494  3.29354  2.67741  2.69355  4.24690  2.90347  2.73739  3.18146  2.89801  2.37887  2.77519  2.98518  4.58477  3.61503
          0.03038  3.90494  4.62729  0.61958  0.77255  0.48576  0.95510
    809   3.00148  4.96693  3.17965  2.79481  4.36077  3.48765  3.77675  3.79203  0.99473  3.34994  4.30947  3.21791  3.98555  2.96626  2.43725  3.04123  3.25224  3.49792  5.40196  4.21932    916 k x - -
          2.68618  4.42225  2.77519  2.73123  3.46354  2.40513  3.72494  3.29354  2.67741  2.69355  4.24690  2.90347  2.73739  3.18146  2.89801  2.37887  2.77519  2.98518  4.58477  3.61503
          0.03038  3.90494  4.62729  0.61958  0.77255  0.48576  0.95510
    810   0.96797  4.20801  3.49533  3.28789  4.08448  3.03172  4.30614  3.21484  3.30498  3.09497  4.12308  3.42938  3.77399  3.64313  3.55340  2.55794  2.83754  2.86362  5.50839  4.31220    917 a x - -
          2.68618  4.42225  2.77519  2.73123  3.46354  2.40513  3.72494  3.29354  2.67741  2.69355  4.24690  2.90347  2.73739  3.18146  2.89801  2.37887  2.77519  2.98518  4.58477  3.61503
          0.03038  3.90494  4.62729  0.61958  0.77255  0.48576  0.95510
    811   2.83363  4.36704  4.17036  3.83431  3.57363  3.75760  4.63036  2.04825  3.70259  2.25489  3.53366  4.01898  4.31616  4.05996  3.91199  3.26302  3.19430  0.98494  5.36361  4.09733    918 v x - -
          2.68618  4.42225  2.77519  2.73123  3.46354  2.40513  3.72494  3.29354  2.67741  2.69355  4.24690  2.90347  2.73739  3.18146  2.89801  2.37887  2.77519  2.98518  4.58477  3.61503
          0.03038  3.90494  4.62729  0.61958  0.77255  0.48576  0.95510
    812   2.42991  4.27510  3.45661  3.20990  3.99724  3.11337  4.22478  3.12832  3.15352  2.99067  4.03896  3.41421  3.81961  3.54667  3.41076  2.63152  1.11805  2.81983  5.43219  4.21382    919 t x - -
          2.68618  4.42225  2.77519  2.73123  3.46354  2.40513  3.72494  3.29354  2.67741  2.69355  4.24690  2.90347  2.73739  3.18146  2.89801  2.37887  2.77519  2.98518  4.58477  3.61503
          0.03038  3.90494  4.62729  0.61958  0.77255  0.48576  0.95510
    813   2.97988  5.09805  2.50083  0.98010  4.44829  3.29475  3.88410  3.90862  2.76868  3.52043  4.49281  2.95087  3.90081  3.09894  3.18105  2.95885  3.28429  3.58903  5.61373  4.33575    920 e x - -
          2.68618  4.42225  2.77519  2.73123  3.46354  2.40513  3.72494  3.29354  2.67741  2.69355  4.24690  2.90347  2.73739  3.18146  2.89801  2.37887  2.77519  2.98518  4.58477  3.61503
          0.03038  3.90494  4.62729  0.61958  0.77255  0.48576  0.95510
    814   3.00148  4.96693  3.17965  2.79481  4.36077  3.48765  3.77675  3.79203  0.99473  3.34994  4.30947  3.21791  3.98555  2.96626  2.43725  3.04123  3.25224  3.49792  5.40196  4.21932    921 k x - -
          2.68618  4.42225  2.77519  2.73123  3.46354  2.40513  3.72494  3.29354  2.67741  2.69355  4.24690  2.90347  2.73739  3.18146  2.89801  2.37887  2.77519  2.98518  4.58477  3.61503
          0.03038  3.90494  4.62729  0.61958  0.77255  0.48576  0.95510
    815   3.00148  4.96693  3.17965  2.79481  4.36077  3.48765  3.77675  3.79203  0.99473  3.34994  4.30947  3.21791  3.98555  2.96626  2.43725  3.04123  3.25224  3.49792  5.40196  4.21932    922 k x - -
          2.68618  4.42225  2.77519  2.73123  3.46354  2.40513  3.72494  3.29354  2.67741  2.69355  4.24690  2.90347  2.73739  3.18146  2.89801  2.37887  2.77519  2.98518  4.58477  3.61503
          0.03038  3.90494  4.62729  0.61958  0.77255  0.48576  0.95510
    816   2.99459  4.53820  4.08416  3.67995  3.22173  3.85825  4.40757  2.40056  3.44630  1.81142  1.31709  3.95347  4.31894  3.82598  3.64783  3.34714  3.30047  2.41047  5.06695  3.83164    923 m x - -
          2.68618  4.42225  2.77519  2.73123  3.46354  2.40513  3.72494  3.29354  2.67741  2.69355  4.24690  2.90347  2.73739  3.18146  2.89801  2.37887  2.77519  2.98518  4.58477  3.61503
          0.03038  3.90494  4.62729  0.61958  0.77255  0.48576  0.95510
    817   3.00148  4.96693  3.17965  2.79481  4.36077  3.48765  3.77675  3.79203  0.99473  3.34994  4.30947  3.21791  3.98555  2.96626  2.43725  3.04123  3.25224  3.49792  5.40196  4.21932    924 k x - -
          2.68618  4.42225  2.77519  2.73123  3.46354  2.40513  3.72494  3.29354  2.67741  2.69355  4.24690  2.90347  2.73739  3.18146  2.89801  2.37887  2.77519  2.98518  4.58477  3.61503
          0.03038  3.90494  4.62729  0.61958  0.77255  0.48576  0.95510
    818   2.97988  5.09805  2.50083  0.98010  4.44829  3.29475  3.88410  3.90862  2.76868  3.52043  4.49281  2.95087  3.90081  3.09894  3.18105  2.95885  3.28429  3.58903  5.61373  4.33575    925 e x - -
          2.68618  4.42225  2.77519  2.73123  3.46354  2.40513  3.72494  3.29354  2.67741  2.69355  4.24690  2.90347  2.73739  3.18146  2.89801  2.37887  2.77519  2.98518  4.58477  3.61503
          0.03038  3.90494  4.62729  0.61958  0.77255  0.48576  0.95510
    819   2.90617  4.89324  2.92403  2.67901  4.06615  3.38725  3.83769  3.70165  2.49750  3.20081  4.22751  3.13912  3.94102  1.17743  2.78115  2.95243  3.20300  3.42923  5.33231  4.02812    926 q x - -
          2.68618  4.42225  2.77519  2.73123  3.46354  2.40513  3.72494  3.29354  2.67741  2.69355  4.24690  2.90347  2.73739  3.18146  2.89801  2.37887  2.77519  2.98518  4.58477  3.61503
          0.03038  3.90494  4.62729  0.61958  0.77255  0.48576  0.95510
    820   3.19150  4.64403  4.24166  3.88147  3.14782  4.02348  4.52701  2.35342  3.64891  0.83624  3.16028  4.15381  4.45313  4.00947  3.81974  3.59784  3.48420  2.39922  5.03908  3.76996    927 l x - -
          2.68618  4.42225  2.77519  2.73123  3.46354  2.40513  3.72494  3.29354  2.67741  2.69355  4.24690  2.90347  2.73739  3.18146  2.89801  2.37887  2.77519  2.98518  4.58477  3.61503
          0.03038  3.90494  4.62729  0.61958  0.77255  0.48576  0.95510
    821   3.00148  4.96693  3.17965  2.79481  4.36077  3.48765  3.77675  3.79203  0.99473  3.34994  4.30947  3.21791  3.98555  2.96626  2.43725  3.04123  3.25224  3.49792  5.40196  4.21932    928 k x - -
          2.68618  4.42225  2.77519  2.73123  3.46354  2.40513  3.72494  3.29354  2.67741  2.69355  4.24690  2.90347  2.73739  3.18146  2.89801  2.37887  2.77519  2.98518  4.58477  3.61503
          0.03038  3.90494  4.62729  0.61958  0.77255  0.48576  0.95510
    822   2.79418  4.54637  3.40482  3.24836  4.24114  3.23204  4.32333  3.79467  3.30840  3.41808  4.46917  3.55190  0.76942  3.69619  3.55044  2.96264  3.23825  3.43638  5.41901  4.36218    929 p x - -
          2.68618  4.42225  2.77519  2.73123  3.46354  2.40513  3.72494  3.29354  2.67741  2.69355  4.24690  2.90347  2.73739  3.18146  2.89801  2.37887  2.77519  2.98518  4.58477  3.61503
          0.03038  3.90494  4.62729  0.61958  0.77255  0.48576  0.95510
    823   2.42991  4.27510  3.45661  3.20990  3.99724  3.11337  4.22478  3.12832  3.15352  2.99067  4.03896  3.41421  3.81961  3.54667  3.41076  2.63152  1.11805  2.81983  5.43219  4.21382    930 t x - -
          2.68618  4.42225  2.77519  2.73123  3.46354  2.40513  3.72494  3.29354  2.67741  2.69355  4.24690  2.90347  2.73739  3.18146  2.89801  2.37887  2.77519  2.98518  4.58477  3.61503
          0.03038  3.90494  4.62729  0.61958  0.77255  0.48576  0.95510
    824   2.90617  4.89324  2.92403  2.67901  4.06615  3.38725  3.83769  3.70165  2.49750  3.20081  4.22751  3.13912  3.94102  1.17743  2.78115  2.95243  3.20300  3.42923  5.33231  4.02812    931 q x - -
          2.68618  4.42225  2.77519  2.73123  3.46354  2.40513  3.72494  3.29354  2.67741  2.69355  4.24690  2.90347  2.73739  3.18146  2.89801  2.37887  2.77519  2.98518  4.58477  3.61503
          0.03038  3.90494  4.62729  0.61958  0.77255  0.48576  0.95510
    825   2.97988  5.09805  2.50083  0.98010  4.44829  3.29475  3.88410  3.90862  2.76868  3.52043  4.49281  2.95087  3.90081  3.09894  3.18105  2.95885  3.28429  3.58903  5.61373  4.33575    932 e x - -
          2.68618  4.42225  2.77519  2.73123  3.46354  2.40513  3.72494  3.29354  2.67741  2.69355  4.24690  2.90347  2.73739  3.18146  2.89801  2.37887  2.77519  2.98518  4.58477  3.61503
          0.03038  3.90494  4.62729  0.61958  0.77255  0.48576  0.95510
    826   3.02421  5.15792  0.87259  2.35482  4.53922  3.23502  3.95928  4.13472  3.04947  3.73719  4.71582  2.91289  3.89009  3.19834  3.57025  2.98278  3.36341  3.77039  5.70154  4.40652    933 d x - -
          2.68618  4.42225  2.77519  2.73123  3.46354  2.40513  3.72494  3.29354  2.67741  2.69355  4.24690  2.90347  2.73739  3.18146  2.89801  2.37887  2.77519  2.98518  4.58477  3.61503
          0.03038  3.90494  4.62729  0.61958  0.77255  0.48576  0.95510
    827   2.70508  4.47754  3.38552  3.28893  4.43109  0.68072  4.40742  4.03841  3.47464  3.68852  4.66436  3.54976  3.86972  3.79620  3.70732  2.87789  3.18883  3.56045  5.51787  4.53401    934 G x - -
          2.68618  4.42225  2.77519  2.73123  3.46354  2.40513  3.72494  3.29354  2.67741  2.69355  4.24690  2.90347  2.73739  3.18146  2.89801  2.37887  2.77519  2.98518  4.58477  3.61503
          0.03038  3.90494  4.62729  0.61958  0.77255  0.48576  0.95510
    828   2.42991  4.27510  3.45661  3.20990  3.99724  3.11337  4.22478  3.12832  3.15352  2.99067  4.03896  3.41421  3.81961  3.54667  3.41076  2.63152  1.11805  2.81983  5.43219  4.21382    935 t x - -
          2.68618  4.42225  2.77519  2.73123  3.46354  2.40513  3.72494  3.29354  2.67741  2.69355  4.24690  2.90347  2.73739  3.18146  2.89801  2.37887  2.77519  2.98518  4.58477  3.61503
          0.03038  3.90494  4.62729  0.61958  0.77255  0.48576  0.95510
    829   2.33074  4.25168  3.23438  3.05144  4.10851  2.98094  4.16050  3.63541  3.12739  3.35306  4.27629  3.27117  3.72237  3.47413  3.41257  1.04315  2.81326  3.16341  5.47836  4.19215    936 s x - -
          2.68618  4.42225  2.77519  2.73123  3.46354  2.40513  3.72494  3.29354  2.67741  2.69355  4.24690  2.90347  2.73739  3.18146  2.89801  2.37887  2.77519  2.98518  4.58477  3.61503
          0.03038  3.90494  4.62729  0.61958  0.77255  0.48576  0.95510
    830   0.96797  4.20801  3.49533  3.28789  4.08448  3.03172  4.30614  3.21484  3.30498  3.09497  4.12308  3.42938  3.77399  3.64313  3.55340  2.55794  2.83754  2.86362  5.50839  4.31220    937 a x - -
          2.68618  4.42225  2.77519  2.73123  3.46354  2.40513  3.72494  3.29354  2.67741  2.69355  4.24690  2.90347  2.73739  3.18146  2.89801  2.37887  2.77519  2.98518  4.58477  3.61503
          0.03038  3.90494  4.62729  0.61958  0.77255  0.48576  0.95510
    831   3.02421  5.15792  0.87259  2.35482  4.53922  3.23502  3.95928  4.13472  3.04947  3.73719  4.71582  2.91289  3.89009  3.19834  3.57025  2.98278  3.36341  3.77039  5.70154  4.40652    938 d x - -
          2.68618  4.42225  2.77519  2.73123  3.46354  2.40513  3.72494  3.29354  2.67741  2.69355  4.24690  2.90347  2.73739  3.18146  2.89801  2.37887  2.77519  2.98518  4.58477  3.61503
          0.03038  3.90494  4.62729  0.61958  0.77255  0.48576  0.95510
    832   2.42991  4.27510  3.45661  3.20990  3.99724  3.11337  4.22478  3.12832  3.15352  2.99067  4.03896  3.41421  3.81961  3.54667  3.41076  2.63152  1.11805  2.81983  5.43219  4.21382    939 t x - -
          2.68618  4.42225  2.77519  2.73123  3.46354  2.40513  3.72494  3.29354  2.67741  2.69355  4.24690  2.90347  2.73739  3.18146  2.89801  2.37887  2.77519  2.98518  4.58477  3.61503
          0.03038  3.90494  4.62729  0.61958  0.77255  0.48576  0.95510
    833   2.99459  4.53820  4.08416  3.67995  3.22173  3.85825  4.40757  2.40056  3.44630  1.81142  1.31709  3.95347  4.31894  3.82598  3.64783  3.34714  3.30047  2.41047  5.06695  3.83164    940 m x - -
          2.68618  4.42225  2.77519  2.73123  3.46354  2.40513  3.72494  3.29354  2.67741  2.69355  4.24690  2.90347  2.73739  3.18146  2.89801  2.37887  2.77519  2.98518  4.58477  3.61503
          0.03038  3.90494  4.62729  0.61958  0.77255  0.48576  0.95510
    834   2.83363  4.36704  4.17036  3.83431  3.57363  3.75760  4.63036  2.04825  3.70259  2.25489  3.53366  4.01898  4.31616  4.05996  3.91199  3.26302  3.19430  0.98494  5.36361  4.09733    941 v x - -
          2.68618  4.42225  2.77519  2.73123  3.46354  2.40513  3.72494  3.29354  2.67741  2.69355  4.24690  2.90347  2.73739  3.18146  2.89801  2.37887  2.77519  2.98518  4.58477  3.61503
          0.03038  3.90494  4.62729  0.61958  0.77255  0.48576  0.95510
    835   0.96797  4.20801  3.49533  3.28789  4.08448  3.03172  4.30614  3.21484  3.30498  3.09497  4.12308  3.42938  3.77399  3.64313  3.55340  2.55794  2.83754  2.86362  5.50839  4.31220    942 a x - -
          2.68618  4.42225  2.77519  2.73123  3.46354  2.40513  3.72494  3.29354  2.67741  2.69355  4.24690  2.90347  2.73739  3.18146  2.89801  2.37887  2.77519  2.98518  4.58477  3.61503
          0.03038  3.90494  4.62729  0.61958  0.77255  0.48576  0.95510
    836   3.02421  5.15792  0.87259  2.35482  4.53922  3.23502  3.95928  4.13472  3.04947  3.73719  4.71582  2.91289  3.89009  3.19834  3.57025  2.98278  3.36341  3.77039  5.70154  4.40652    943 d x - -
          2.68618  4.42225  2.77519  2.73123  3.46354  2.40513  3.72494  3.29354  2.67741  2.69355  4.24690  2.90347  2.73739  3.18146  2.89801  2.37887  2.77519  2.98518  4.58477  3.61503
          0.03038  3.90494  4.62729  0.61958  0.77255  0.48576  0.95510
    837   2.97988  5.09805  2.50083  0.98010  4.44829  3.29475  3.88410  3.90862  2.76868  3.52043  4.49281  2.95087  3.90081  3.09894  3.18105  2.95885  3.28429  3.58903  5.61373  4.33575    944 e x - -
          2.68618  4.42225  2.77519  2.73123  3.46354  2.40513  3.72494  3.29354  2.67741  2.69355  4.24690  2.90347  2.73739  3.18146  2.89801  2.37887  2.77519  2.98518  4.58477  3.61503
          0.03038  3.90494  4.62729  0.61958  0.77255  0.48576  0.95510
    838   2.70508  4.47754  3.38552  3.28893  4.43109  0.68072  4.40742  4.03841  3.47464  3.68852  4.66436  3.54976  3.86972  3.79620  3.70732  2.87789  3.18883  3.56045  5.51787  4.53401    945 G x - -
          2.68618  4.42225  2.77519  2.73123  3.46354  2.40513  3.72494  3.29354  2.67741  2.69355  4.24690  2.90347  2.73739  3.18146  2.89801  2.37887  2.77519  2.98518  4.58477  3.61503
          0.03038  3.90494  4.62729  0.61958  0.77255  0.48576  0.95510
    839   3.19150  4.64403  4.24166  3.88147  3.14782  4.02348  4.52701  2.35342  3.64891  0.83624  3.16028  4.15381  4.45313  4.00947  3.81974  3.59784  3.48420  2.39922  5.03908  3.76996    946 l x - -
          2.68618  4.42225  2.77519  2.73123  3.46354  2.40513  3.72494  3.29354  2.67741  2.69355  4.24690  2.90347  2.73739  3.18146  2.89801  2.37887  2.77519  2.98518  4.58477  3.61503
          0.03038  3.90494  4.62729  0.61958  0.77255  0.48576  0.95510
    840   3.05633  4.46582  4.38208  3.99896  3.39591  4.10177  4.72093  1.03860  3.82773  1.97512  3.32602  4.23973  4.52971  4.17257  4.02057  3.60006  3.35486  1.84667  5.29357  4.03478    947 i x - -
          2.68618  4.42225  2.77519  2.73123  3.46354  2.40513  3.72494  3.29354  2.67741  2.69355  4.24690  2.90347  2.73739  3.18146  2.89801  2.37887  2.77519  2.98518  4.58477  3.61503
          0.03038  3.90494  4.62729  0.61958  0.77255  0.48576  0.95510
    841   2.83363  4.36704  4.17036  3.83431  3.57363  3.75760  4.63036  2.04825  3.70259  2.25489  3.53366  4.01898  4.31616  4.05996  3.91199  3.26302  3.19430  0.98494  5.36361  4.09733    948 v x - -
          2.68618  4.42225  2.77519  2.73123  3.46354  2.40513  3.72494  3.29354  2.67741  2.69355  4.24690  2.90347  2.73739  3.18146  2.89801  2.37887  2.77519  2.98518  4.58477  3.61503
          0.03038  3.90494  4.62729  0.61958  0.77255  0.48576  0.95510
    842   3.19150  4.64403  4.24166  3.88147  3.14782  4.02348  4.52701  2.35342  3.64891  0.83624  3.16028  4.15381  4.45313  4.00947  3.81974  3.59784  3.48420  2.39922  5.03908  3.76996    949 l x - -
          2.68618  4.42225  2.77519  2.73123  3.46354  2.40513  3.72494  3.29354  2.67741  2.69355  4.24690  2.90347  2.73739  3.18146  2.89801  2.37887  2.77519  2.98518  4.58477  3.61503
          0.03038  3.90494  4.62729  0.61958  0.77255  0.48576  0.95510
    843   2.97988  5.09805  2.50083  0.98010  4.44829  3.29475  3.88410  3.90862  2.76868  3.52043  4.49281  2.95087  3.90081  3.09894  3.18105  2.95885  3.28429  3.58903  5.61373  4.33575    950 e x - -
          2.68618  4.42225  2.77519  2.73123  3.46354  2.40513  3.72494  3.29354  2.67741  2.69355  4.24690  2.90347  2.73739  3.18146  2.89801  2.37887  2.77519  2.98518  4.58477  3.61503
          0.03038  3.90494  4.62729  0.61958  0.77255  0.48576  0.95510
    844   0.96797  4.20801  3.49533  3.28789  4.08448  3.03172  4.30614  3.21484  3.30498  3.09497  4.12308  3.42938  3.77399  3.64313  3.55340  2.55794  2.83754  2.86362  5.50839  4.31220    951 a x - -
          2.68618  4.42225  2.77519  2.73123  3.46354  2.40513  3.72494  3.29354  2.67741  2.69355  4.24690  2.90347  2.73739  3.18146  2.89801  2.37887  2.77519  2.98518  4.58477  3.61503
          0.03038  3.90494  4.62729  0.61958  0.77255  0.48576  0.95510
    845   0.96797  4.20801  3.49533  3.28789  4.08448  3.03172  4.30614  3.21484  3.30498  3.09497  4.12308  3.42938  3.77399  3.64313  3.55340  2.55794  2.83754  2.86362  5.50839  4.31220    952 a x - -
          2.68618  4.42225  2.77519  2.73123  3.46354  2.40513  3.72494  3.29354  2.67741  2.69355  4.24690  2.90347  2.73739  3.18146  2.89801  2.37887  2.77519  2.98518  4.58477  3.61503
          0.03038  3.90494  4.62729  0.61958  0.77255  0.48576  0.95510
    846   2.90617  4.89324  2.92403  2.67901  4.06615  3.38725  3.83769  3.70165  2.49750  3.20081  4.22751  3.13912  3.94102  1.17743  2.78115  2.95243  3.20300  3.42923  5.33231  4.02812    953 q x - -
          2.68618  4.42225  2.77519  2.73123  3.46354  2.40513  3.72494  3.29354  2.67741  2.69355  4.24690  2.90347  2.73739  3.18146  2.89801  2.37887  2.77519  2.98518  4.58477  3.61503
          0.03038  3.90494  4.62729  0.61958  0.77255  0.48576  0.95510
    847   3.00148  4.96693  3.17965  2.79481  4.36077  3.48765  3.77675  3.79203  0.99473  3.34994  4.30947  3.21791  3.98555  2.96626  2.43725  3.04123  3.25224  3.49792  5.40196  4.21932    954 k x - -
          2.68618  4.42225  2.77519  2.73123  3.46354  2.40513  3.72494  3.29354  2.67741  2.69355  4.24690  2.90347  2.73739  3.18146  2.89801  2.37887  2.77519  2.98518  4.58477  3.61503
          0.03038  3.90494  4.62729  0.61958  0.77255  0.48576  0.95510
    848   2.83363  4.36704  4.17036  3.83431  3.57363  3.75760  4.63036  2.04825  3.70259  2.25489  3.53366  4.01898  4.31616  4.05996  3.91199  3.26302  3.19430  0.98494  5.36361  4.09733    955 v x - -
          2.68618  4.42225  2.77519  2.73123  3.46354  2.40513  3.72494  3.29354  2.67741  2.69355  4.24690  2.90347  2.73739  3.18146  2.89801  2.37887  2.77519  2.98518  4.58477  3.61503
          0.03038  3.90494  4.62729  0.61958  0.77255  0.48576  0.95510
    849   2.42991  4.27510  3.45661  3.20990  3.99724  3.11337  4.22478  3.12832  3.15352  2.99067  4.03896  3.41421  3.81961  3.54667  3.41076  2.63152  1.11805  2.81983  5.43219  4.21382    956 t x - -
          2.68618  4.42225  2.77519  2.73123  3.46354  2.40513  3.72494  3.29354  2.67741  2.69355  4.24690  2.90347  2.73739  3.18146  2.89801  2.37887  2.77519  2.98518  4.58477  3.61503
          0.03038  3.90494  4.62729  0.61958  0.77255  0.48576  0.95510
    850   2.70508  4.47754  3.38552  3.28893  4.43109  0.68072  4.40742  4.03841  3.47464  3.68852  4.66436  3.54976  3.86972  3.79620  3.70732  2.87789  3.18883  3.56045  5.51787  4.53401    957 G x - -
          2.68618  4.42225  2.77519  2.73123  3.46354  2.40513  3.72494  3.29354  2.67741  2.69355  4.24690  2.90347  2.73739  3.18146  2.89801  2.37887  2.77519  2.98518  4.58477  3.61503
          0.03038  3.90494  4.62729  0.61958  0.77255  0.48576  0.95510
    851   3.04176  4.87903  3.53569  3.03973  4.24182  3.52380  3.84732  3.78560  2.24981  3.29562  4.29476  3.39709  4.02463  3.06586  0.92994  3.12425  3.30539  3.50810  5.31159  4.16193    958 r x - -
          2.68618  4.42225  2.77519  2.73123  3.46354  2.40513  3.72494  3.29354  2.67741  2.69355  4.24690  2.90347  2.73739  3.18146  2.89801  2.37887  2.77519  2.98518  4.58477  3.61503
          0.03038  3.90494  4.62729  0.61958  0.77255  0.48576  0.95510
    852   2.70508  4.47754  3.38552  3.28893  4.43109  0.68072  4.40742  4.03841  3.47464  3.68852  4.66436  3.54976  3.86972  3.79620  3.70732  2.87789  3.18883  3.56045  5.51787  4.53401    959 G x - -
          2.68618  4.42225  2.77519  2.73123  3.46354  2.40513  3.72494  3.29354  2.67741  2.69355  4.24690  2.90347  2.73739  3.18146  2.89801  2.37887  2.77519  2.98518  4.58477  3.61503
          0.03038  3.90494  4.62729  0.61958  0.77255  0.48576  0.95510
    853   3.05633  4.46582  4.38208  3.99896  3.39591  4.10177  4.72093  1.03860  3.82773  1.97512  3.32602  4.23973  4.52971  4.17257  4.02057  3.60006  3.35486  1.84667  5.29357  4.03478    960 i x - -
          2.68618  4.42225  2.77519  2.73123  3.46354  2.40513  3.72494  3.29354  2.67741  2.69355  4.24690  2.90347  2.73739  3.18146  2.89801  2.37887  2.77519  2.98518  4.58477  3.61503
          0.03038  3.90494  4.62729  0.61958  0.77255  0.48576  0.95510
    854   3.05633  4.46582  4.38208  3.99896  3.39591  4.10177  4.72093  1.03860  3.82773  1.97512  3.32602  4.23973  4.52971  4.17257  4.02057  3.60006  3.35486  1.84667  5.29357  4.03478    961 i x - -
          2.68618  4.42225  2.77519  2.73123  3.46354  2.40513  3.72494  3.29354  2.67741  2.69355  4.24690  2.90347  2.73739  3.18146  2.89801  2.37887  2.77519  2.98518  4.58477  3.61503
          0.03038  3.90494  4.62729  0.61958  0.77255  0.48576  0.95510
    855   3.19150  4.64403  4.24166  3.88147  3.14782  4.02348  4.52701  2.35342  3.64891  0.83624  3.16028  4.15381  4.45313  4.00947  3.81974  3.59784  3.48420  2.39922  5.03908  3.76996    962 l x - -
          2.68618  4.42225  2.77519  2.73123  3.46354  2.40513  3.72494  3.29354  2.67741  2.69355  4.24690  2.90347  2.73739  3.18146  2.89801  2.37887  2.77519  2.98518  4.58477  3.61503
          0.03038  3.90494  4.62729  0.61958  0.77255  0.48576  0.95510
    856   2.97988  5.09805  2.50083  0.98010  4.44829  3.29475  3.88410  3.90862  2.76868  3.52043  4.49281  2.95087  3.90081  3.09894  3.18105  2.95885  3.28429  3.58903  5.61373  4.33575    963 e x - -
          2.68618  4.42225  2.77519  2.73123  3.46354  2.40513  3.72494  3.29354  2.67741  2.69355  4.24690  2.90347  2.73739  3.18146  2.89801  2.37887  2.77519  2.98518  4.58477  3.61503
          0.03038  3.90494  4.62729  0.61958  0.77255  0.48576  0.95510
    857   3.02421  5.15792  0.87259  2.35482  4.53922  3.23502  3.95928  4.13472  3.04947  3.73719  4.71582  2.91289  3.89009  3.19834  3.57025  2.98278  3.36341  3.77039  5.70154  4.40652    964 d x - -
          2.68618  4.42225  2.77519  2.73123  3.46354  2.40513  3.72494  3.29354  2.67741  2.69355  4.24690  2.90347  2.73739  3.18146  2.89801  2.37887  2.77519  2.98518  4.58477  3.61503
          0.03038  3.90494  4.62729  0.61958  0.77255  0.48576  0.95510
    858   2.97988  5.09805  2.50083  0.98010  4.44829  3.29475  3.88410  3.90862  2.76868  3.52043  4.49281  2.95087  3.90081  3.09894  3.18105  2.95885  3.28429  3.58903  5.61373  4.33575    965 e x - -
          2.68618  4.42225  2.77519  2.73123  3.46354  2.40513  3.72494  3.29354  2.67741  2.69355  4.24690  2.90347  2.73739  3.18146  2.89801  2.37887  2.77519  2.98518  4.58477  3.61503
          0.03038  3.90494  4.62729  0.61958  0.77255  0.48576  0.95510
    859   2.33074  4.25168  3.23438  3.05144  4.10851  2.98094  4.16050  3.63541  3.12739  3.35306  4.27629  3.27117  3.72237  3.47413  3.41257  1.04315  2.81326  3.16341  5.47836  4.19215    966 s x - -
          2.68618  4.42225  2.77519  2.73123  3.46354  2.40513  3.72494  3.29354  2.67741  2.69355  4.24690  2.90347  2.73739  3.18146  2.89801  2.37887  2.77519  2.98518  4.58477  3.61503
          0.03038  3.90494  4.62729  0.61958  0.77255  0.48576  0.95510
    860   3.02421  5.15792  0.87259  2.35482  4.53922  3.23502  3.95928  4.13472  3.04947  3.73719  4.71582  2.91289  3.89009  3.19834  3.57025  2.98278  3.36341  3.77039  5.70154  4.40652    967 d x - -
          2.68618  4.42225  2.77519  2.73123  3.46354  2.40513  3.72494  3.29354  2.67741  2.69355  4.24690  2.90347  2.73739  3.18146  2.89801  2.37887  2.77519  2.98518  4.58477  3.61503
          0.03038  3.90494  4.62729  0.61958  0.77255  0.48576  0.95510
    861   2.99459  4.53820  4.08416  3.67995  3.22173  3.85825  4.40757  2.40056  3.44630  1.81142  1.31709  3.95347  4.31894  3.82598  3.64783  3.34714  3.30047  2.41047  5.06695  3.83164    968 m x - -
          2.68618  4.42225  2.77519  2.73123  3.46354  2.40513  3.72494  3.29354  2.67741  2.69355  4.24690  2.90347  2.73739  3.18146  2.89801  2.37887  2.77519  2.98518  4.58477  3.61503
          0.03038  3.90494  4.62729  0.61958  0.77255  0.48576  0.95510
    862   2.67434  4.89392  1.93964  2.36746  4.46627  3.20093  3.84694  3.95502  2.79519  3.55080  4.38901  2.88415  3.82026  3.02888  3.29532  1.45623  3.02201  3.52030  5.72296  4.32624    969 s x - -
          2.68618  4.42225  2.77519  2.73123  3.46354  2.40513  3.72494  3.29354  2.67741  2.69355  4.24690  2.90347  2.73739  3.18146  2.89801  2.37887  2.77519  2.98518  4.58477  3.61503
          0.02635  4.04512  4.76746  0.61958  0.77255  0.48576  0.95510
    863   2.79339  4.57415  3.45212  2.96890  3.50771  3.64818  3.91753  2.86241  2.71365  2.31522  1.80662  3.37960  4.06420  2.39005  3.00517  2.97863  3.04147  2.75181  5.07389  3.81350    970 m x - -
          2.68618  4.42225  2.77519  2.73123  3.46354  2.40513  3.72494  3.29354  2.67741  2.69355  4.24690  2.90347  2.73739  3.18146  2.89801  2.37887  2.77519  2.98518  4.58477  3.61503
          0.02635  4.04512  4.76746  0.61958  0.77255  0.48576  0.95510
    864   2.51709  4.57667  2.91589  2.70520  4.37817  3.15258  4.01060  3.90160  2.90470  3.52557  4.35961  2.20058  3.82250  3.22411  3.30113  1.25381  2.93148  3.41356  5.67352  4.33821    971 s x - -
          2.68618  4.42225  2.77519  2.73123  3.46354  2.40513  3.72494  3.29354  2.67741  2.69355  4.24690  2.90347  2.73739  3.18146  2.89801  2.37887  2.77519  2.98518  4.58477  3.61503
          0.02444  4.11962  4.84197  0.61958  0.77255  0.48576  0.95510
    865   3.18876  5.32877  2.62235  0.71861  4.70967  3.45085  4.06890  4.21434  2.98266  3.79470  4.76568  3.10380  4.06955  3.28436  3.41163  3.15033  3.49743  3.87546  5.83411  4.56617    972 e x - -
          2.68618  4.42225  2.77519  2.73123  3.46354  2.40513  3.72494  3.29354  2.67741  2.69355  4.24690  2.90347  2.73739  3.18146  2.89801  2.37887  2.77519  2.98518  4.58477  3.61503
          0.02444  4.11962  4.84197  0.61958  0.77255  0.48576  0.95510
    866   1.59978  4.32972  3.94139  3.43362  3.55131  3.67497  4.27423  2.36472  3.33638  1.90954  3.46046  3.71259  4.16423  3.64373  3.61987  3.02477  3.00901  1.95886  5.19173  3.97689    973 a x - -
          2.68618  4.42225  2.77519  2.73123  3.46354  2.40513  3.72494  3.29354  2.67741  2.69355  4.24690  2.90347  2.73739  3.18146  2.89801  2.37887  2.77519  2.98518  4.58477  3.61503
          0.02444  4.11962  4.84197  0.61958  0.77255  0.48576  0.95510
    867   2.84916  5.25165  2.61464  1.40250  4.59314  3.40242  3.71804  4.04494  2.01726  3.55414  4.36463  2.89062  3.89987  2.85552  2.87290  2.51941  3.09623  3.65312  5.70069  4.31877    974 e x - -
          2.68618  4.42225  2.77519  2.73123  3.46354  2.40513  3.72494  3.29354  2.67741  2.69355  4.24690  2.90347  2.73739  3.18146  2.89801  2.37887  2.77519  2.98518  4.58477  3.61503
          0.02323  4.16972  4.89206  0.61958  0.77255  0.48576  0.95510
    868   3.07829  4.81342  3.81204  3.75421  4.87057  0.38924  4.84586  4.55287  3.97532  4.16568  5.15125  3.97769  4.21311  4.27652  4.16880  3.26034  3.58246  4.02356  5.87663  4.98609    975 G x - -
          2.68618  4.42225  2.77519  2.73123  3.46354  2.40513  3.72494  3.29354  2.67741  2.69355  4.24690  2.90347  2.73739  3.18146  2.89801  2.37887  2.77519  2.98518  4.58477  3.61503
          0.02323  4.16972  4.89206  0.61958  0.77255  0.48576  0.95510
    869   2.49079  4.47656  3.25130  2.77774  4.01018  2.73486  3.89208  3.40655  2.76990  3.06832  3.22657  3.17780  1.93954  3.10823  3.16925  2.12515  2.83110  3.05342  5.35118  4.07676    976 p x - -
          2.68618  4.42225  2.77519  2.73123  3.46354  2.40513  3.72494  3.29354  2.67741  2.69355  4.24690  2.90347  2.73739  3.18146  2.89801  2.37887  2.77519  2.98518  4.58477  3.61503
          0.02323  4.16972  4.89206  0.61958  0.77255  0.48576  0.95510
    870   3.15081  4.48621  4.85742  4.39006  3.68850  4.45427  5.11863  1.66492  4.26358  2.20864  3.50832  4.58703  4.81479  4.55461  4.46383  3.86431  3.43498  0.84165  5.65382  4.42152    977 v x - -
          2.68618  4.42225  2.77519  2.73123  3.46354  2.40513  3.72494  3.29354  2.67741  2.69355  4.24690  2.90347  2.73739  3.18146  2.89801  2.37887  2.77519  2.98518  4.58477  3.61503
          0.02323  4.16972  4.89206  0.61958  0.77255  0.48576  0.95510
    871   3.22258  5.32076  3.62115  2.95103  4.81319  3.79979  3.72994  4.15643  0.92076  3.57147  4.45154  3.33869  4.17118  2.86439  1.90581  3.21174  3.38191  3.83693  5.58212  4.43578    978 k x - -
          2.68618  4.42225  2.77519  2.73123  3.46354  2.40513  3.72494  3.29354  2.67741  2.69355  4.24690  2.90347  2.73739  3.18146  2.89801  2.37887  2.77519  2.98518  4.58477  3.61503
          0.02207  4.22031  4.94266  0.61958  0.77255  0.48576  0.95510
    872   1.57688  4.80973  3.00263  2.30159  4.20787  3.40980  3.77659  3.61982  2.56344  3.22677  4.04849  3.05151  3.88600  2.93947  2.70968  2.25312  2.93513  3.26840  5.46153  4.14062    979 a x - -
          2.68618  4.42225  2.77519  2.73123  3.46354  2.40513  3.72494  3.29354  2.67741  2.69355  4.24690  2.90347  2.73739  3.18146  2.89801  2.37887  2.77519  2.98518  4.58477  3.61503
          0.02096  4.27152  4.99386  0.61958  0.77255  0.48576  0.95510
    873   1.66279  4.61647  2.86735  2.66134  3.96379  3.41911  3.80333  3.34252  2.66703  3.00669  3.26156  3.12565  3.88249  3.00023  3.09872  2.26768  2.62063  3.03117  5.29824  4.00512    980 a x - -
          2.68601  4.42226  2.77521  2.73124  3.46355  2.40514  3.72496  3.29355  2.67742  2.69356  4.24691  2.90348  2.73741  3.18147  2.89802  2.37888  2.77521  2.98519  4.58478  3.61504
          0.08601  2.58177  4.99386  0.39131  1.12755  0.48576  0.95510
    874   2.83536  5.33933  2.43921  1.78490  4.67367  3.43970  3.71823  4.15364  1.59481  3.62674  4.40078  2.90199  3.90813  2.50893  2.93445  2.77551  3.07465  3.72793  5.75469  4.34246    982 k x - -
          2.68618  4.42225  2.77519  2.73123  3.46354  2.40513  3.72494  3.29354  2.67741  2.69355  4.24690  2.90347  2.73739  3.18146  2.89801  2.37887  2.77519  2.98518  4.58477  3.61503
          0.02001  4.31738  5.03972  0.61958  0.77255  0.48576  0.95510
    875   2.77961  5.19636  2.94792  2.44495  4.54210  3.49701  3.17391  3.99350  1.59442  3.47789  4.25295  2.30029  3.34023  2.49788  2.70813  2.74729  3.00284  3.59257  5.60289  4.24424    983 k x - -
          2.68618  4.42225  2.77519  2.73123  3.46354  2.40513  3.72494  3.29354  2.67741  2.69355  4.24690  2.90347  2.73739  3.18146  2.89801  2.37887  2.77519  2.98518  4.58477  3.61503
          0.02001  4.31738  5.03972  0.61958  0.77255  0.48576  0.95510
    876   1.39773  4.57796  3.27887  2.54786  4.08641  3.38362  3.96286  3.43875  2.84785  3.13337  3.98342  3.24136  3.92617  3.17743  3.25542  2.06848  2.92250  2.72861  5.43132  4.15434    984 a x - -
          2.68619  4.42226  2.77521  2.73124  3.46355  2.40514  3.72496  3.29355  2.67742  2.69356  4.24691  2.90348  2.73741  3.18118  2.89802  2.37888  2.77521  2.98519  4.58478  3.61504
          0.29443  2.66695  1.68427  0.39131  1.12755  0.48576  0.95510
    877   2.41849  4.61976  3.20049  2.70383  3.93094  3.45971  3.80621  2.85068  2.33197  2.94701  3.82363  3.15799  1.86464  3.01334  2.98296  2.75079  2.90986  2.96248  5.27123  3.99403    986 p x - -
          2.68618  4.42225  2.77519  2.73123  3.46354  2.40513  3.72494  3.29354  2.67741  2.69355  4.24690  2.90347  2.73739  3.18146  2.89801  2.37887  2.77519  2.98518  4.58477  3.61503
          0.02240  4.20552  4.92787  0.61958  0.77255  0.51387  0.91174
    878   2.72804  4.50970  3.36089  2.63933  3.71457  3.61330  3.93668  2.89214  2.84868  2.72774  3.65223  3.33816  4.04423  2.84865  3.19180  2.92191  2.71733  1.41010  5.14905  3.90366    987 v x - -
          2.68618  4.42225  2.77519  2.73123  3.46354  2.40513  3.72494  3.29354  2.67741  2.69355  4.24690  2.90347  2.73739  3.18146  2.89801  2.37887  2.77519  2.98518  4.58477  3.61503
          0.02014  4.31115  5.03350  0.61958  0.77255  0.41911  1.07186
    879   2.84170  4.93353  3.33426  2.78541  4.33467  3.59936  3.84019  3.58358  1.17794  3.26720  4.13979  3.23864  4.03916  2.99741  2.72651  2.90235  2.54323  2.78767  5.52363  4.25403    988 k x - -
          2.68618  4.42225  2.77519  2.73123  3.46354  2.40513  3.72494  3.29354  2.67741  2.69355  4.24690  2.90347  2.73739  3.18146  2.89801  2.37887  2.77519  2.98518  4.58477  3.61503
          0.01850  4.39501  5.11735  0.61958  0.77255  0.48576  0.95510
    880   2.49825  4.79182  3.13316  2.58761  4.08524  3.48682  3.75540  3.49278  2.55850  3.11187  3.93530  3.08551  2.14277  2.69547  2.75815  2.54159  2.31142  2.91655  5.36801  4.05181    989 p x - -
          2.68618  4.42225  2.77519  2.73123  3.46354  2.40513  3.72494  3.29354  2.67741  2.69355  4.24690  2.90347  2.73739  3.18146  2.89801  2.37887  2.77519  2.98518  4.58477  3.61503
          0.05905  4.39501  3.10116  0.61958  0.77255  0.48576  0.95510
    881   2.68493  4.63545  2.61082  2.75637  3.90924  3.54235  3.88530  2.77275  2.76870  2.90237  3.80474  3.22351  3.98240  3.09966  3.19096  2.81291  1.55634  2.59654  5.30232  4.01513    990 t x - -
          2.68618  4.42225  2.77519  2.73123  3.46354  2.40513  3.72494  3.29354  2.67741  2.69355  4.24690  2.90347  2.73739  3.18146  2.89801  2.37887  2.77519  2.98518  4.58477  3.61503
          0.01926  4.35522  5.07757  0.61958  0.77255  0.45094  1.01343
    882   1.52249  5.31880  2.17704  2.02720  4.64984  2.99125  3.80670  4.12767  2.66960  3.64481  4.43622  2.65922  3.94242  2.94181  3.19569  2.81675  3.12730  3.71624  5.81607  4.38819    991 a x - -
          2.68598  4.42236  2.77530  2.73134  3.46365  2.40523  3.72505  3.29365  2.67739  2.69366  4.24700  2.90357  2.73718  3.18087  2.89811  2.37897  2.77516  2.98488  4.58488  3.61514
          0.27593  1.44757  5.11735  0.73676  0.65136  0.48576  0.95510
    883   0.88814  4.83227  2.27827  2.78834  4.59908  3.35484  4.19532  3.95288  3.17627  3.66387  4.53177  3.23672  4.01999  3.40813  3.63063  2.85028  3.16517  3.52712  5.90278  4.58081    995 a x - -
          2.68618  4.42225  2.77519  2.73123  3.46354  2.40513  3.72494  3.29354  2.67741  2.69355  4.24690  2.90347  2.73739  3.18146  2.89801  2.37887  2.77519  2.98518  4.58477  3.61503
          0.01850  4.39501  5.11735  0.61958  0.77255  0.48576  0.95510
    884   2.74483  4.97204  2.97235  2.51500  4.25740  3.10074  3.74954  3.67678  2.36368  3.26512  4.07998  1.70689  3.92699  2.64797  2.95495  2.76433  2.98615  2.49920  5.48739  4.14855    996 n x - -
          2.68618  4.42225  2.77519  2.73123  3.46354  2.40513  3.72494  3.29354  2.67741  2.69355  4.24690  2.90347  2.73739  3.18146  2.89801  2.37887  2.77519  2.98518  4.58477  3.61503
          0.01850  4.39501  5.11735  0.61958  0.77255  0.48576  0.95510
    885   2.87159  5.20745  3.17659  2.59398  4.57977  3.60284  3.70224  3.99771  1.37588  3.48062  4.27480  3.09465  3.98701  2.35300  2.38264  2.63170  2.57429  3.62015  5.59462  4.28882    997 k x - -
          2.68618  4.42225  2.77519  2.73123  3.46354  2.40513  3.72494  3.29354  2.67741  2.69355  4.24690  2.90347  2.73739  3.18146  2.89801  2.37887  2.77519  2.98518  4.58477  3.61503
          0.01850  4.39501  5.11735  0.61958  0.77255  0.48576  0.95510
    886   2.68043  5.06318  2.52421  2.41410  4.36788  3.45889  3.66797  3.82118  2.42886  3.35602  4.12775  2.74044  3.86138  2.59184  2.72606  1.87223  2.56354  3.02674  5.53450  4.15442    998 s x - -
          2.68618  4.42225  2.77519  2.73123  3.46354  2.40513  3.72494  3.29354  2.67741  2.69355  4.24690  2.90347  2.73739  3.18146  2.89801  2.37887  2.77519  2.98518  4.58477  3.61503
          0.01850  4.39501  5.11735  0.61958  0.77255  0.48576  0.95510
    887   1.38140  4.54464  3.38896  2.88102  4.00260  3.41975  3.96349  3.36935  2.85384  3.05545  3.90954  3.28412  3.94258  2.73988  3.24958  2.49007  2.42783  2.71086  5.36262  4.09728    999 a x - -
          2.68618  4.42225  2.77519  2.73123  3.46354  2.40513  3.72494  3.29354  2.67741  2.69355  4.24690  2.90347  2.73739  3.18146  2.89801  2.37887  2.77519  2.98518  4.58477  3.61503
          0.01850  4.39501  5.11735  0.61958  0.77255  0.48576  0.95510
    888   2.70308  5.12411  2.66136  2.41256  4.45385  2.61110  3.66680  3.91478  2.15893  3.42516  4.18846  2.95178  3.86934  2.77747  2.02599  2.51803  2.55927  3.51064  5.58040  4.19624   1000 r x - -
          2.68618  4.42225  2.77519  2.73123  3.46354  2.40513  3.72494  3.29354  2.67741  2.69355  4.24690  2.90347  2.73739  3.18146  2.89801  2.37887  2.77519  2.98518  4.58477  3.61503
          0.01850  4.39501  5.11735  0.61958  0.77255  0.48576  0.95510
    889   2.72021  5.19819  2.18594  2.37875  4.53330  3.45409  3.66728  4.00906  1.79123  3.49744  4.25042  2.56050  3.86798  2.77327  2.66399  2.51683  2.66749  3.58534  5.63622  4.23359   1001 k x - -
          2.68618  4.42225  2.77519  2.73123  3.46354  2.40513  3.72494  3.29354  2.67741  2.69355  4.24690  2.90347  2.73739  3.18146  2.89801  2.37887  2.77519  2.98518  4.58477  3.61503
          0.01850  4.39501  5.11735  0.61958  0.77255  0.48576  0.95510
    890   2.61413  4.69646  3.19861  2.70035  4.16222  1.81548  3.87063  3.57293  2.70885  3.20197  3.39577  2.57995  3.90966  3.04892  3.14462  2.26179  2.39681  3.21569  5.45853  4.15404   1002 g x - -
          2.68618  4.42225  2.77519  2.73123  3.46354  2.40513  3.72494  3.29354  2.67741  2.69355  4.24690  2.90347  2.73739  3.18146  2.89801  2.37887  2.77519  2.98518  4.58477  3.61503
          0.01850  4.39501  5.11735  0.61958  0.77255  0.48576  0.95510
    891   2.30148  4.90688  3.43122  2.90035  4.49698  3.54905  3.90957  3.87830  2.42976  3.44739  4.29452  3.30763  3.28919  3.07037  1.12049  2.90661  3.13110  3.50567  5.61629  4.37585   1003 r x - -
          2.68618  4.42225  2.77519  2.73123  3.46354  2.40513  3.72494  3.29354  2.67741  2.69355  4.24690  2.90347  2.73739  3.18146  2.89801  2.37887  2.77519  2.98518  4.58477  3.61503
          0.01850  4.39501  5.11735  0.61958  0.77255  0.48576  0.95510
    892   2.30590  4.42621  3.47007  2.90539  3.16539  3.62112  3.86845  2.71278  2.67137  1.90797  3.52763  3.04393  4.00262  2.90003  3.23068  2.44696  2.89308  2.70341  5.00225  3.75959   1004 l x - -
          2.68618  4.42225  2.77519  2.73123  3.46354  2.40513  3.72494  3.29354  2.67741  2.69355  4.24690  2.90347  2.73739  3.18146  2.89801  2.37887  2.77519  2.98518  4.58477  3.61503
          0.01850  4.39501  5.11735  0.61958  0.77255  0.48576  0.95510
    893   2.57979  4.24884  4.32097  3.75128  3.43221  3.94738  4.32419  1.84144  3.63749  2.23855  3.39437  3.95788  4.32186  3.87048  3.82771  2.92093  2.44834  1.43132  5.00472  3.80754   1005 v x - -
          2.68618  4.42225  2.77519  2.73123  3.46354  2.40513  3.72494  3.29354  2.67741  2.69355  4.24690  2.90347  2.73739  3.18146  2.89801  2.37887  2.77519  2.98518  4.58477  3.61503
          0.01850  4.39501  5.11735  0.61958  0.77255  0.48576  0.95510
    894   2.67228  4.42567  3.49550  2.92982  3.56674  3.63380  3.87814  2.92059  2.35443  2.32588  3.52825  2.93955  4.01492  3.18933  3.21921  2.87821  2.67132  1.92138  5.00073  2.93203   1006 v x - -
          2.68608  4.42228  2.77523  2.73113  3.46357  2.40516  3.72498  3.29357  2.67744  2.69358  4.24693  2.90350  2.73729  3.18150  2.89804  2.37881  2.77523  2.98522  4.58480  3.61506
          0.05905  2.96921  5.11735  0.96805  0.47775  0.48576  0.95510
    895   2.74708  5.21684  1.67770  2.37152  4.54183  2.99144  3.69351  4.01680  2.29963  3.51462  4.27601  2.92307  3.88172  2.59689  2.71467  2.53551  2.76022  3.59936  5.66346  4.25625   1011 d x - -
          2.68618  4.42225  2.77519  2.73123  3.46354  2.40513  3.72494  3.29354  2.67741  2.69355  4.24690  2.90347  2.73739  3.18146  2.89801  2.37887  2.77519  2.98518  4.58477  3.61503
          0.01850  4.39501  5.11735  0.61958  0.77255  0.48576  0.95510
    896   2.30529  4.85998  2.76441  2.53823  4.16044  3.46994  3.76208  3.57512  2.58351  2.45094  4.00471  2.56867  3.90577  2.92066  3.04582  1.82481  2.93632  3.24193  5.43272  4.09861   1012 s x - -
          2.68618  4.42225  2.77519  2.73123  3.46354  2.40513  3.72494  3.29354  2.67741  2.69355  4.24690  2.90347  2.73739  3.18146  2.89801  2.37887  2.77519  2.98518  4.58477  3.61503
          0.01850  4.39501  5.11735  0.61958  0.77255  0.48576  0.95510
    897   2.43755  3.83457  2.30117  2.53676  4.26266  3.42290  3.80011  3.68520  2.61247  3.28420  4.08786  3.07381  3.89367  2.95058  3.07511  1.60861  2.67516  3.31275  5.51208  4.17566   1013 s x - -
          2.68588  4.42129  2.77526  2.73129  3.46360  2.40505  3.72500  3.29360  2.67747  2.69361  4.24696  2.90330  2.73746  3.18152  2.89807  2.37893  2.77526  2.98524  4.58483  3.61509
          0.07494  2.71410  5.12619  1.17762  0.36819  0.48576  0.95510
    898   2.59030  5.23722  1.48193  2.22393  4.54597  3.45296  3.74084  4.01242  2.35837  3.53167  4.30960  2.93132  3.36983  2.86416  3.05059  2.75568  3.03815  3.16204  5.69982  4.29091   1019 d x - -
          2.68618  4.42225  2.77519  2.73123  3.46354  2.40513  3.72494  3.29354  2.67741  2.69355  4.24690  2.90347  2.73739  3.18146  2.89801  2.37887  2.77519  2.98518  4.58477  3.61503
          0.01822  4.41000  5.13235  0.61958  0.77255  0.48576  0.95510
    899   2.78677  5.30392  1.89153  1.74728  4.63198  3.06767  3.71862  4.12121  2.50839  3.60253  4.35927  2.91129  3.32605  2.69075  2.75482  2.54762  3.02760  3.68739  5.74087  4.31389   1020 e x - -
          2.68622  4.42229  2.77523  2.73127  3.46358  2.40517  3.72498  3.29358  2.67745  2.69359  4.24694  2.90351  2.73744  3.18150  2.89805  2.37862  2.77515  2.98504  4.58481  3.61507
          0.18938  1.79169  5.14193  0.31431  1.31042  0.48576  0.95510
    900   2.71019  4.92725  1.83736  2.52621  4.16643  3.51747  3.74057  3.59406  2.54506  2.86729  4.00752  3.04880  2.68201  2.89034  3.01207  2.56276  2.94557  3.00988  5.42880  3.40570   1023 d x - -
          2.68618  4.42225  2.77519  2.73123  3.46354  2.40513  3.72494  3.29354  2.67741  2.69355  4.24690  2.90347  2.73739  3.18146  2.89801  2.37887  2.77519  2.98518  4.58477  3.61503
          0.01693  4.48304  5.20539  0.61958  0.77255  0.48576  0.95510
    901   1.98013  4.78216  3.22938  2.68734  4.06438  3.54896  3.83613  3.11316  2.56697  3.10064  3.93591  3.17472  3.97266  2.79351  3.10355  1.69158  2.55906  3.15388  5.37753  4.07393   1024 s x - -
          2.68618  4.42225  2.77519  2.73123  3.46354  2.40513  3.72494  3.29354  2.67741  2.69355  4.24690  2.90347  2.73739  3.18146  2.89801  2.37887  2.77519  2.98518  4.58477  3.61503
          0.01576  4.55411  5.27646  0.61958  0.77255  0.48576  0.95510
    902   2.69231  4.63190  3.04393  2.80320  3.80914  3.62630  3.86854  3.18430  2.76757  2.60756  1.89244  3.26797  4.01946  3.08083  2.93029  2.03895  2.96197  2.92931  5.19404  3.92446   1025 m x - -
          2.68618  4.42225  2.77519  2.73123  3.46354  2.40513  3.72494  3.29354  2.67741  2.69355  4.24690  2.90347  2.73739  3.18146  2.89801  2.37887  2.77519  2.98518  4.58477  3.61503
          0.01576  4.55411  5.27646  0.61958  0.77255  0.48576  0.95510
    903   2.37104  4.94466  3.11321  2.47670  4.19853  3.54786  3.75908  3.61888  2.47370  3.21537  3.59914  2.44448  3.78405  2.90466  3.01878  1.86642  2.48995  2.91960  5.45197  4.11216   1026 s x - -
          2.68618  4.42225  2.77519  2.73123  3.46354  2.40513  3.72494  3.29354  2.67741  2.69355  4.24690  2.90347  2.73739  3.18146  2.89801  2.37887  2.77519  2.98518  4.58477  3.61503
          0.01527  4.58516  5.30751  0.61958  0.77255  0.48576  0.95510
    904   2.77157  5.26583  2.72709  1.43555  4.60107  3.52347  3.02325  4.08219  2.47208  3.56608  4.31098  2.99269  3.27419  2.62664  2.71897  2.58605  3.00427  3.65161  5.70192  4.05790   1027 e x - -
          2.68618  4.42225  2.77519  2.73123  3.46354  2.40513  3.72494  3.29354  2.67741  2.69355  4.24690  2.90347  2.73739  3.18146  2.89801  2.37887  2.77519  2.98518  4.58477  3.61503
          0.01449  4.63706  5.35940  0.61958  0.77255  0.48576  0.95510
    905   2.57152  5.13180  1.93421  2.50279  4.42240  3.20010  3.66610  3.62957  2.38923  2.72886  4.19098  2.91727  2.38819  2.87318  3.00238  2.75532  2.99740  3.49353  5.60106  4.22468   1028 d x - -
          2.68618  4.42225  2.77519  2.73123  3.46354  2.40513  3.72494  3.29354  2.67741  2.69355  4.24690  2.90347  2.73739  3.18146  2.89801  2.37887  2.77519  2.98518  4.58477  3.61503
          0.01420  4.65711  5.37946  0.61958  0.77255  0.48576  0.95510
    906   2.49921  4.82035  3.25777  2.52470  3.79262  3.62554  3.84003  3.03788  2.68473  2.50647  3.48170  2.24136  2.85962  2.96135  2.91965  2.44775  2.82728  2.90277  5.34955  4.04612   1029 n x - -
          2.68618  4.42225  2.77519  2.73123  3.46354  2.40513  3.72494  3.29354  2.67741  2.69355  4.24690  2.90347  2.73739  3.18146  2.89801  2.37887  2.77519  2.98518  4.58477  3.61503
          0.04256  4.68928  3.42746  0.61958  0.77255  0.48576  0.95510
    907   2.28919  5.07317  3.08938  2.53248  4.34697  2.27601  3.55172  3.70935  2.33310  3.07142  4.13355  2.83296  3.70046  2.79044  2.71722  2.34333  2.98617  3.25344  5.55104  3.23914   1030 g x - -
          2.68618  4.42225  2.77519  2.73123  3.46354  2.40513  3.72494  3.29354  2.67741  2.69355  4.24690  2.90347  2.73739  3.18146  2.89801  2.37887  2.77519  2.98518  4.58477  3.61503
          0.01394  4.67576  5.39811  0.61958  0.77255  0.45212  1.01136
    908   2.78031  5.23873  2.85781  2.49233  4.56429  3.56029  3.54703  4.03500  2.08740  3.18913  4.28521  3.03622  2.83913  2.57458  2.61277  2.45690  1.94808  3.61899  5.68236  4.28602   1031 t x - -
          2.68628  4.42235  2.77509  2.73133  3.46364  2.40522  3.72504  3.29364  2.67733  2.69365  4.24699  2.90356  2.73730  3.18156  2.89810  2.37883  2.77509  2.98479  4.58487  3.61467
          0.05325  3.04508  5.45717  1.52004  0.24680  0.48576  0.95510
    909   2.51715  5.05750  2.63953  2.57847  4.32213  3.27144  3.81130  3.62663  2.46124  3.08295  4.12966  3.12257  1.72265  2.94766  3.06692  2.68824  2.79245  3.02201  5.55323  4.20220   1040 p x - -
          2.68621  4.42228  2.77509  2.73126  3.46357  2.40516  3.72498  3.29357  2.67744  2.69346  4.24693  2.90335  2.73743  3.18150  2.89804  2.37890  2.77509  2.98522  4.58480  3.61506
          0.03893  3.37985  5.49029  0.95870  0.48352  0.48576  0.95510
    910   2.47857  4.51088  3.23326  2.67587  4.19568  3.39100  3.76883  3.60627  2.42214  3.22162  4.04194  3.11463  4.02642  3.01226  2.76344  1.49063  2.76773  2.66931  5.47717  4.15308   1045 s x - -
          2.68625  4.42233  2.77527  2.73131  3.46361  2.40498  3.72454  3.29361  2.67730  2.69358  4.24678  2.90332  2.73747  3.18154  2.89808  2.37881  2.77527  2.98521  4.58484  3.61511
          0.11486  2.25938  5.49823  0.80416  0.59324  0.48576  0.95510
    911   2.24724  5.04287  3.17698  2.62319  4.29732  3.62291  3.38538  3.35296  2.48218  3.30927  4.11405  3.06052  1.74511  2.76618  3.00038  2.77703  2.54182  3.38492  5.53844  4.19618   1050 p x - -
          2.68618  4.42225  2.77519  2.73123  3.46354  2.40513  3.72494  3.29354  2.67741  2.69355  4.24690  2.90347  2.73739  3.18146  2.89801  2.37887  2.77519  2.98518  4.58477  3.61503
          0.01250  4.78398  5.50632  0.61958  0.77255  0.48576  0.95510
    912   2.42434  5.11447  3.13322  2.55845  4.38818  3.60448  3.67368  3.71014  2.14973  2.40919  3.85229  2.89870  3.71625  2.13496  2.58161  2.80155  2.68146  3.06713  5.59198  4.22988   1051 q x - -
          2.68618  4.42225  2.77519  2.73123  3.46354  2.40513  3.72494  3.29354  2.67741  2.69355  4.24690  2.90347  2.73739  3.18146  2.89801  2.37887  2.77519  2.98518  4.58477  3.61503
          0.01242  4.79040  5.51274  0.61958  0.77255  0.48576  0.95510
    913   2.01889  5.15076  3.12346  2.56788  4.43691  3.60414  3.51479  3.88048  2.13759  3.01024  4.20997  2.94738  2.14196  2.81591  2.95379  2.69149  2.63402  3.50986  5.62144  4.25349   1052 a x - -
          2.68618  4.42225  2.77519  2.73123  3.46354  2.40513  3.72494  3.29354  2.67741  2.69355  4.24690  2.90347  2.73739  3.18146  2.89801  2.37887  2.77519  2.98518  4.58477  3.61503
          0.01237  4.79453  5.51688  0.61958  0.77255  0.48576  0.95510
    914   2.77181  5.24448  3.07779  2.32376  4.31121  3.58618  3.77443  4.02934  1.67496  3.53727  4.29284  2.69824  3.68758  2.44030  2.87707  2.48929  3.03455  2.38070  5.69193  4.30036   1053 k x - -
          2.68618  4.42225  2.77519  2.73123  3.46354  2.40513  3.72494  3.29354  2.67741  2.69355  4.24690  2.90347  2.73739  3.18146  2.89801  2.37887  2.77519  2.98518  4.58477  3.61503
          0.01488  4.79453  5.03615  0.61958  0.77255  0.48576  0.95510
    915   2.25687  5.30296  2.93964  1.96095  4.64362  2.76925  3.76531  4.12600  1.89802  3.60604  4.34538  3.04583  3.97117  2.71287  2.61970  2.39097  2.90560  3.61616  5.73803  4.33030   1054 k x - -
          2.68615  4.42237  2.77532  2.73135  3.46366  2.40514  3.72505  3.29339  2.67753  2.69349  4.24702  2.90321  2.73697  3.18158  2.89777  2.37899  2.77530  2.98527  4.58489  3.61515
          0.21538  1.66185  5.52598  0.66602  0.72103  0.48223  0.96078
    916   2.65063  5.28243  2.78800  2.45718  4.61354  3.58402  3.70249  4.08946  2.17829  3.47508  4.32699  2.84841  1.95929  2.77694  2.67305  2.22719  3.01649  3.57635  5.72324  3.79934   1062 p x - -
          2.68618  4.42225  2.77519  2.73123  3.46354  2.40513  3.72494  3.29354  2.67741  2.69355  4.24690  2.90347  2.73739  3.18146  2.89801  2.37887  2.77519  2.98518  4.58477  3.61503
          0.01211  4.81594  5.53828  0.61958  0.77255  0.48576  0.95510
    917   2.10837  4.57565  3.62529  2.97766  3.71955  3.77423  4.02166  2.39347  2.81203  2.74515  3.52926  3.06522  3.78706  3.32919  3.21831  2.57850  2.37010  1.96409  5.15204  3.90970   1063 v x - -
          2.68618  4.42225  2.77519  2.73123  3.46354  2.40513  3.72494  3.29354  2.67741  2.69355  4.24690  2.90347  2.73739  3.18146  2.89801  2.37887  2.77519  2.98518  4.58477  3.61503
          0.01211  4.81594  5.53828  0.61958  0.77255  0.48576  0.95510
    918   2.50919  5.30036  3.06139  2.34346  4.63930  3.37482  3.59634  4.12019  1.90235  3.45991  4.34282  2.92361  3.70046  2.43677  2.21450  2.32841  2.65419  3.57738  5.73628  4.16235   1064 k x - -
          2.68618  4.42225  2.77519  2.73123  3.46354  2.40513  3.72494  3.29354  2.67741  2.69355  4.24690  2.90347  2.73739  3.18146  2.89801  2.37887  2.77519  2.98518  4.58477  3.61503
          0.01208  4.81780  5.54015  0.61958  0.77255  0.48576  0.95510
    919   2.58470  3.24380  3.47375  3.32786  3.56362  3.85190  3.86118  2.89834  3.26125  2.08775  3.55098  3.56596  2.81622  3.53838  3.42700  2.73215  2.63303  1.67657  5.03777  3.82255   1065 v x - -
          2.68618  4.42225  2.77520  2.73123  3.46354  2.40513  3.72495  3.29354  2.67741  2.69355  4.24690  2.90347  2.73738  3.18146  2.89801  2.37885  2.77520  2.98518  4.58477  3.61503
          0.03269  4.43702  3.89554  0.62583  0.76533  0.48576  0.95510
    920   2.81198  5.31167  3.01187  2.09197  4.65346  3.30224  3.77208  4.13581  2.27756  3.52227  4.35364  2.99432  3.08982  1.93623  2.17337  2.55697  2.92028  3.48177  5.74549  4.33835   1068 q x - -
          2.68618  4.42225  2.77520  2.73123  3.46354  2.40513  3.72495  3.29354  2.67741  2.69355  4.24690  2.90347  2.73740  3.18146  2.89801  2.37887  2.77515  2.98518  4.58477  3.61503
          0.03926  4.14761  3.78534  0.54882  0.86188  0.49594  0.93904
    921   2.06889  5.23277  3.03848  2.37809  3.57317  2.80762  3.78895  3.56290  2.10615  3.49978  4.28289  2.33897  3.99041  2.84954  2.90772  2.50694  2.66635  3.60452  5.68703  4.29825   1070 a x - -
          2.68618  4.42225  2.77520  2.73124  3.46352  2.40513  3.72495  3.29354  2.67741  2.69355  4.24690  2.90347  2.73739  3.18147  2.89801  2.37887  2.77520  2.98512  4.58477  3.61503
          0.02934  3.91513  4.71318  0.54162  0.87181  0.51517  0.90981
    922   1.79710  4.86286  3.00070  2.58170  3.86843  3.29658  3.92922  2.83916  2.78692  2.62176  3.15726  3.10469  3.55410  3.12543  3.14094  2.58340  2.48173  3.04809  5.39811  4.10215   1073 a x - -
          2.68618  4.42225  2.77519  2.73123  3.46354  2.40513  3.72494  3.29354  2.67741  2.69355  4.24690  2.90347  2.73739  3.18146  2.89801  2.37887  2.77519  2.98518  4.58477  3.61503
          0.01453  4.88683  4.97917  0.61958  0.77255  0.47103  0.97913
    923   2.55288  4.57806  2.89866  2.67679  4.23303  2.28471  3.65914  3.55035  2.66558  2.86068  4.08304  3.24323  4.08790  3.06816  3.11150  1.78209  2.83833  2.51514  5.52061  4.19675   1074 s x - -
          2.68618  4.42225  2.77519  2.73123  3.46354  2.40513  3.72494  3.29354  2.67741  2.69355  4.24690  2.90347  2.73739  3.18146  2.89801  2.37887  2.77519  2.98518  4.58477  3.61503
          0.05736  4.93823  3.02454  0.61958  0.77255  0.50581  0.92387
    924   2.44802  5.33962  2.22348  2.35572  4.68198  3.49907  2.25984  4.16624  2.14396  3.45229  4.38113  2.68756  3.60418  2.72724  3.02510  2.48264  3.06603  3.57146  5.77379  4.24173   1075 k x - -
          2.68619  4.42226  2.77520  2.73124  3.46355  2.40512  3.72495  3.29355  2.67742  2.69356  4.24691  2.90345  2.73740  3.18141  2.89802  2.37888  2.77512  2.98519  4.58478  3.61504
          0.06248  3.41343  3.58855  0.46211  0.99413  0.56812  0.83608
    925   2.53258  5.27858  2.81537  2.41433  4.59871  3.61246  3.59138  3.94243  2.18914  3.57308  3.56705  3.06095  1.75803  2.61394  3.03541  2.63589  2.88771  3.52313  5.72640  4.33117   1078 p x - -
          2.68622  4.42229  2.77524  2.73127  3.46358  2.40517  3.72499  3.29302  2.67737  2.69351  4.24694  2.90351  2.73744  3.18151  2.89801  2.37886  2.77524  2.98523  4.58430  3.61507
          0.20888  2.31826  2.40725  0.39719  1.11537  0.51230  0.91409
    926   2.66204  5.09643  3.16567  2.57383  3.81101  3.33437  3.82623  3.79098  2.50795  3.27861  4.16065  2.41973  2.92882  2.95923  3.00225  1.64550  2.83974  3.38408  5.58270  3.32873   1082 s x - -
          2.68618  4.42225  2.77519  2.73123  3.46354  2.40513  3.72494  3.29354  2.67741  2.69355  4.24690  2.90347  2.73739  3.18146  2.89801  2.37887  2.77519  2.98518  4.58477  3.61503
          0.12163  4.83552  2.23885  0.61958  0.77255  0.52867  0.89011
    927   1.82678  5.19360  2.83374  2.49712  4.37576  3.30413  3.78832  3.20350  1.98939  3.47882  4.24690  3.02292  3.98797  2.76829  2.65439  2.62572  2.80643  3.04969  5.65517  4.27433   1083 a x - -
          2.68618  4.42225  2.77519  2.73123  3.46354  2.40513  3.72494  3.29354  2.67741  2.69355  4.24690  2.90347  2.73739  3.18146  2.89801  2.37887  2.77519  2.98518  4.58477  3.61503
          0.01218  4.80970  5.53204  0.61958  0.77255  0.40774  1.09408
    928   2.42659  5.18570  2.94884  2.29655  3.40279  3.28182  1.95337  3.90340  2.62646  3.09695  3.91894  3.01298  3.54856  2.92763  3.02698  2.60884  2.69974  3.14817  5.66140  4.15273   1084 h x - -
          2.68619  4.42226  2.77520  2.73124  3.46355  2.40514  3.72495  3.29355  2.67742  2.69341  4.24691  2.90347  2.73740  3.18147  2.89802  2.37888  2.77520  2.98519  4.58478  3.61504
          0.03596  3.44597  5.66962  0.42400  1.06254  0.56485  0.84037
    929   3.29569  4.68368  4.97955  4.39226  3.09067  4.45990  4.76062  2.56776  4.22517  0.63481  3.38249  4.52879  4.76833  3.88144  4.31484  3.32987  3.52433  2.62384  5.22587  4.06902   1086 L x - -
          2.68618  4.42225  2.77519  2.73123  3.46354  2.40513  3.72494  3.29354  2.67741  2.69355  4.24690  2.90347  2.73739  3.18146  2.89801  2.37887  2.77519  2.98518  4.58477  3.61503
          0.01061  4.94727  5.66962  0.61958  0.77255  0.53534  0.88062
    930   2.72072  4.32636  4.75296  4.15053  3.43191  4.09505  4.42794  1.67098  3.96984  2.14203  2.81514  4.20804  3.78377  4.13105  4.03300  2.82796  2.67833  1.50257  4.96700  3.78653   1087 v x - -
          2.68618  4.42225  2.77519  2.73123  3.46354  2.40513  3.72494  3.29354  2.67741  2.69355  4.24690  2.90347  2.73739  3.18146  2.89801  2.37887  2.77519  2.98518  4.58477  3.61503
          0.02263  4.97920  4.16702  0.61958  0.77255  0.54768  0.86344
    931   2.97909  5.46598  1.14378  2.43164  4.78855  3.08180  3.92612  4.26867  2.70375  3.76240  3.56144  2.57240  4.11194  2.92367  3.11295  2.76473  3.21698  3.72807  5.90915  4.49447   1088 d x - -
          2.68618  4.42225  2.77519  2.73123  3.46354  2.40513  3.72494  3.29354  2.67741  2.69355  4.24690  2.90347  2.73739  3.18146  2.89801  2.37887  2.77519  2.98518  4.58477  3.61503
          0.01834  4.97887  4.48392  0.61958  0.77255  0.47998  0.96442
    932   2.68116  5.42069  2.06738  1.33894  4.76249  3.65915  3.75012  4.24901  2.42337  3.72430  4.25690  2.70386  3.84251  2.96228  2.84182  2.86793  3.04917  3.80989  5.85349  4.43967   1089 e x - -
          2.68616  4.42225  2.77519  2.73123  3.46354  2.40513  3.72494  3.29354  2.67741  2.69355  4.24690  2.90347  2.73740  3.18146  2.89801  2.37887  2.77519  2.98518  4.58477  3.61503
          0.01337  4.60497  5.71876  0.58238  0.81773  0.48666  0.95368
    933   2.57964  5.37647  2.75265  2.55556  4.71449  3.25920  2.45511  4.19500  2.19774  3.67841  4.07455  2.99127  4.05333  2.79814  1.71302  2.68691  3.11498  3.65318  5.81308  3.63654   1091 r x - -
          2.68618  4.42225  2.77519  2.73123  3.46354  2.40513  3.72494  3.29354  2.67741  2.69355  4.24690  2.90347  2.73739  3.18146  2.89801  2.37887  2.77519  2.98518  4.58477  3.61503
          0.01570  5.01528  4.71728  0.61958  0.77255  0.47243  0.97680
    934   2.47831  4.76466  3.06428  2.67511  3.61081  3.57171  4.06029  2.69912  2.99415  1.62945  3.73646  3.47865  3.51781  3.31714  3.19905  2.18187  2.93087  2.87156  5.32623  4.06419   1092 l x - -
          2.68618  4.42225  2.77519  2.73123  3.46354  2.40513  3.72494  3.29354  2.67741  2.69355  4.24690  2.90347  2.73739  3.18146  2.89801  2.37887  2.77519  2.98518  4.58477  3.61503
          0.00980  5.02568  5.74802  0.61958  0.77255  0.47574  0.97134
    935   2.31466  4.86423  3.47543  2.89759  2.59392  3.86700  3.17084  2.90460  3.00639  2.51044  3.59278  3.34553  3.42227  2.57754  3.34888  1.87828  3.09504  2.82263  5.41896  4.14798   1093 s x - -
          2.68619  4.42226  2.77513  2.73125  3.46355  2.40514  3.72474  3.29355  2.67742  2.69356  4.24691  2.90348  2.73733  3.18148  2.89802  2.37888  2.77521  2.98520  4.58478  3.61504
          0.01979  4.08825  5.86922  0.76371  0.62724  0.48576  0.95510
    936   3.66571  3.83637  4.26090  3.49068  5.22044  4.32419  3.84159  4.55173  2.18778  4.00390  4.86666  3.87044  4.67717  3.37898  0.57011  3.12598  3.83182  4.23548  6.05800  4.90506   1097 R x - -
          2.68618  4.42225  2.77519  2.73123  3.46354  2.40513  3.72494  3.29354  2.67741  2.69355  4.24690  2.90347  2.73739  3.18146  2.89801  2.37887  2.77519  2.98518  4.58477  3.61503
          0.00868  5.14687  5.86922  0.61958  0.77255  0.48576  0.95510
    937   3.81141  6.02775  3.92235  3.07501  5.57695  3.81409  4.27958  4.89713  0.46437  4.25494  5.11620  3.41285  4.71942  3.40406  2.55704  3.76076  3.96608  4.54753  6.24090  5.08084   1098 K x - -
          2.68618  4.42225  2.77519  2.73123  3.46354  2.40513  3.72494  3.29354  2.67741  2.69355  4.24690  2.90347  2.73739  3.18146  2.89801  2.37887  2.77519  2.98518  4.58477  3.61503
          0.00868  5.14687  5.86922  0.61958  0.77255  0.48576  0.95510
    938   2.46748  4.62041  4.06979  3.41305  3.79201  3.96885  4.32274  3.13164  3.44270  2.87139  3.04592  3.84200  1.65661  3.72286  3.74672  2.90635  2.01838  1.89301  5.26226  4.04653   1099 p x - -
          2.68618  4.42225  2.77519  2.73123  3.46354  2.40513  3.72494  3.29354  2.67741  2.69355  4.24690  2.90347  2.73739  3.18146  2.89801  2.37887  2.77519  2.98518  4.58477  3.61503
          0.00868  5.14687  5.86922  0.61958  0.77255  0.48576  0.95510
    939   2.54229  5.44253  3.07737  2.64465  4.78044  3.72144  3.52290  4.26086  2.56646  3.64905  4.48596  1.82896  2.72461  1.66107  2.99838  2.85206  2.99657  3.82951  5.87905  4.47298   1100 q x - -
          2.68618  4.42225  2.77519  2.73123  3.46354  2.40513  3.72494  3.29354  2.67741  2.69355  4.24690  2.90347  2.73739  3.18146  2.89801  2.37887  2.77519  2.98518  4.58477  3.61503
          0.00868  5.14687  5.86922  0.61958  0.77255  0.48576  0.95510
    940   3.71469  4.95711  5.77907  5.25169  3.38483  5.17535  5.69609  0.87514  5.13217  2.15160  3.72907  5.33628  5.43017  5.29669  5.20762  4.36168  3.85914  1.23468  6.05774  4.88385   1101 i x - -
          2.68618  4.42225  2.77519  2.73123  3.46354  2.40513  3.72494  3.29354  2.67741  2.69355  4.24690  2.90347  2.73739  3.18146  2.89801  2.37887  2.77519  2.98518  4.58477  3.61503
          0.00868  5.14687  5.86922  0.61958  0.77255  0.48576  0.95510
    941   3.98371  5.14626  6.15586  5.74400  4.63613  5.72673  6.71587  0.76165  5.73944  2.98282  4.31575  5.92066  5.91604  6.04854  5.95082  5.21735  4.25273  0.94802  6.92312  5.66207   1102 i x - -
          2.68618  4.42225  2.77519  2.73123  3.46354  2.40513  3.72494  3.29354  2.67741  2.69355  4.24690  2.90347  2.73739  3.18146  2.89801  2.37887  2.77519  2.98518  4.58477  3.61503
          0.00868  5.14687  5.86922  0.61958  0.77255  0.48576  0.95510
    942   1.60486  4.29505  3.38241  2.73986  4.41362  2.29965  3.22430  3.83098  2.82168  3.43600  4.24820  3.03542  4.18205  3.17000  3.28303  1.90409  2.94127  3.07702  5.68017  4.34824   1103 a x - -
          2.68618  4.42225  2.77519  2.73123  3.46354  2.40513  3.72494  3.29354  2.67741  2.69355  4.24690  2.90347  2.73739  3.18146  2.89801  2.37887  2.77519  2.98518  4.58477  3.61503
          0.00868  5.14687  5.86922  0.61958  0.77255  0.48576  0.95510
    943   5.27537  6.14998  6.05839  6.05072  0.40470  5.66220  4.32539  4.75903  5.80909  3.83529  5.25517  5.24251  5.92928  5.42454  5.56800  5.13828  5.47328  4.76539  1.83610  2.63676   1104 F x - -
          2.68618  4.42225  2.77519  2.73123  3.46354  2.40513  3.72494  3.29354  2.67741  2.69355  4.24690  2.90347  2.73739  3.18146  2.89801  2.37887  2.77519  2.98518  4.58477  3.61503
          0.00868  5.14687  5.86922  0.61958  0.77255  0.48576  0.95510
    944   3.45180  5.92892  1.30194  2.83065  5.45247  1.39605  4.42836  4.97718  3.39703  4.45867  5.26418  2.59791  4.47178  3.57985  3.97298  2.02446  3.48814  4.48540  6.60511  5.12233   1105 d x - -
          2.68618  4.42225  2.77519  2.73123  3.46354  2.40513  3.72494  3.29354  2.67741  2.69355  4.24690  2.90347  2.73739  3.18146  2.89801  2.37887  2.77519  2.98518  4.58477  3.61503
          0.00868  5.14687  5.86922  0.61958  0.77255  0.48576  0.95510
    945   2.19355  5.43960  2.96644  2.58984  4.78028  3.41820  3.69482  4.13706  1.82851  3.74289  4.48148  3.18438  3.42723  2.84967  2.11882  1.98902  3.05888  3.73594  5.87482  4.03811   1106 k x - -
          2.68618  4.42225  2.77519  2.73123  3.46354  2.40513  3.72494  3.29354  2.67741  2.69355  4.24690  2.90347  2.73739  3.18146  2.89801  2.37887  2.77519  2.98518  4.58477  3.61503
          0.00868  5.14687  5.86922  0.61958  0.77255  0.48576  0.95510
    946   2.78024  5.45491  2.37296  2.06593  4.80061  3.62298  3.79241  4.28723  2.05912  3.68539  4.49555  2.09025  4.10810  2.68313  2.87884  2.40207  2.42963  3.84592  5.88704  4.47536   1107 k x - -
          2.68618  4.42225  2.77519  2.73123  3.46354  2.40513  3.72494  3.29354  2.67741  2.69355  4.24690  2.90347  2.73739  3.18146  2.89801  2.37887  2.77519  2.98518  4.58477  3.61503
          0.00868  5.14687  5.86922  0.61958  0.77255  0.48576  0.95510
    947   4.77718  6.27229  5.62916  5.69133  6.55502  0.05627  6.55590  6.59000  5.98380  5.98410  7.06981  5.80074  5.65484  6.22309  5.95467  5.00105  5.32044  5.91962  7.20356  6.73889   1108 G x - -
          2.68618  4.42225  2.77519  2.73123  3.46354  2.40513  3.72494  3.29354  2.67741  2.69355  4.24690  2.90347  2.73739  3.18146  2.89801  2.37887  2.77519  2.98518  4.58477  3.61503
          0.00868  5.14687  5.86922  0.61958  0.77255  0.48576  0.95510
    948   2.24078  4.93816  4.60997  4.44610  5.36899  3.72817  5.39503  4.78894  4.47775  3.90977  5.33062  4.34123  0.43349  4.73470  4.67638  2.84549  3.56508  4.11983  6.73062  5.57847   1109 P x - -
          2.68618  4.42225  2.77519  2.73123  3.46354  2.40513  3.72494  3.29354  2.67741  2.69355  4.24690  2.90347  2.73739  3.18146  2.89801  2.37887  2.77519  2.98518  4.58477  3.61503
          0.00868  5.14687  5.86922  0.61958  0.77255  0.48576  0.95510
    949   3.50517  4.93477  3.96155  3.25275  5.14742  4.19861  4.15035  4.50665  1.25719  2.05690  4.78442  3.69236  4.54562  2.39119  1.47898  3.49113  3.67764  4.16575  6.01867  4.80818   1110 k x - -
          2.68618  4.42225  2.77519  2.73123  3.46354  2.40513  3.72494  3.29354  2.67741  2.69355  4.24690  2.90347  2.73739  3.18146  2.89801  2.37887  2.77519  2.98518  4.58477  3.61503
          0.00868  5.14687  5.86922  0.61958  0.77255  0.48576  0.95510
    950   4.01606  6.28366  2.91318  3.24956  5.83733  4.15658  5.00029  5.68202  4.18717  5.16204  6.12052  0.27061  4.88648  4.24155  4.76954  3.94623  4.41794  5.14427  7.01956  5.59004   1111 N x - -
          2.68618  4.42225  2.77519  2.73123  3.46354  2.40513  3.72494  3.29354  2.67741  2.69355  4.24690  2.90347  2.73739  3.18146  2.89801  2.37887  2.77519  2.98518  4.58477  3.61503
          0.00868  5.14687  5.86922  0.61958  0.77255  0.48576  0.95510
    951   2.98721  5.51187  3.23384  2.71265  4.85972  3.78191  3.61538  4.33024  2.30909  3.80821  4.56146  2.65697  3.87840  1.13484  3.06053  2.23934  3.26785  3.90620  5.93465  4.54546   1112 q x - -
          2.68618  4.42225  2.77519  2.73123  3.46354  2.40513  3.72494  3.29354  2.67741  2.69355  4.24690  2.90347  2.73739  3.18146  2.89801  2.37887  2.77519  2.98518  4.58477  3.61503
          0.00868  5.14687  5.86922  0.61958  0.77255  0.48576  0.95510
    952   2.98841  2.07555  4.21151  3.95453  4.42906  0.74676  4.79955  3.32307  3.50699  3.51340  4.39707  4.10213  4.46932  4.16952  4.13477  3.22078  3.12763  3.42471  5.86743  4.67106   1113 g x - -
          2.68621  4.42231  2.77526  2.73100  3.46360  2.40519  3.72501  3.29308  2.67744  2.69356  4.24696  2.90353  2.73746  3.18129  2.89790  2.37893  2.77526  2.98525  4.58483  3.61509
          0.06373  2.83213  5.85820  0.84962  0.55788  0.48576  0.95510
    953   2.49029  3.40778  4.03222  3.45918  3.53930  3.97930  4.25226  2.93156  3.39177  2.76729  3.23993  3.80377  2.31161  3.34508  3.05026  2.56079  2.11798  1.84978  5.15944  3.94475   1117 v x - -
          2.68618  4.42225  2.77519  2.73123  3.46354  2.40513  3.72494  3.29354  2.67741  2.69355  4.24690  2.90347  2.73739  3.18146  2.89801  2.37887  2.77519  2.98518  4.58477  3.61503
          0.00901  5.10978  5.83213  0.61958  0.77255  0.48576  0.95510
    954   2.06966  4.87979  3.47815  2.91726  4.06270  3.33028  3.88365  2.32422  2.48626  3.01141  3.96787  3.40051  3.51359  3.23251  2.98813  1.84860  2.90095  2.68455  5.42407  3.89352   1118 s x - -
          2.68618  4.42225  2.77519  2.73123  3.46354  2.40513  3.72494  3.29354  2.67741  2.69355  4.24690  2.90347  2.73739  3.18146  2.89801  2.37887  2.77519  2.98518  4.58477  3.61503
          0.00962  5.04430  5.76665  0.61958  0.77255  0.48576  0.95510
    955   2.81668  5.19765  3.24061  2.68505  4.47482  3.09638  3.46770  3.91046  2.62162  3.43357  3.86584  3.09624  3.71169  3.03579  2.95363  1.35855  2.12001  3.50414  5.68563  4.32681   1119 s x - -
          2.68618  4.42225  2.77519  2.73123  3.46354  2.40513  3.72494  3.29354  2.67741  2.69355  4.24690  2.90347  2.73739  3.18146  2.89801  2.37887  2.77519  2.98518  4.58477  3.61503
          0.00975  5.03168  5.75403  0.61958  0.77255  0.48576  0.95510
    956   1.50132  5.22269  2.92000  2.46474  3.86693  2.79476  3.70269  3.85831  2.57961  3.50003  4.08923  3.18460  4.07767  2.73299  3.05130  2.56932  2.69612  2.97655  5.69611  4.32786   1120 a x - -
          2.68618  4.42225  2.77519  2.73123  3.46354  2.40513  3.72494  3.29354  2.67741  2.69355  4.24690  2.90347  2.73739  3.18146  2.89801  2.37887  2.77519  2.98518  4.58477  3.61503
          0.00995  5.01107  5.73342  0.61958  0.77255  0.48576  0.95510
    957   2.68243  5.32798  2.99929  2.59114  4.64970  2.44398  3.84759  4.11934  1.69036  2.67049  4.25550  2.72705  3.76596  2.77569  2.86607  2.43804  3.03363  3.18775  5.77490  4.37874   1121 k x - -
          2.68618  4.42225  2.77519  2.73123  3.46354  2.40513  3.72494  3.29354  2.67741  2.69355  4.24690  2.90347  2.73739  3.18146  2.89801  2.37887  2.77519  2.98518  4.58477  3.61503
          0.01010  4.99581  5.71815  0.61958  0.77255  0.48576  0.95510
    958   2.54939  5.28157  3.15002  2.56022  4.06800  3.48406  3.30973  3.61385  1.33106  3.57107  4.19070  2.76265  3.53760  2.81192  3.07781  2.76057  2.64177  3.54294  5.73658  4.34913   1122 k x - -
          2.68618  4.42225  2.77519  2.73123  3.46354  2.40513  3.72494  3.29354  2.67741  2.69355  4.24690  2.90347  2.73739  3.18146  2.89801  2.37887  2.77519  2.98518  4.58477  3.61503
          0.01042  4.96464  5.68698  0.61958  0.77255  0.48576  0.95510
    959   2.47693  5.27628  2.98243  2.56670  4.59067  3.62867  3.38732  4.05526  2.48077  3.56821  3.74347  2.96163  2.12924  2.83999  2.05349  2.36879  2.84529  3.65035  5.72763  3.82938   1123 r x - -
          2.68618  4.42225  2.77519  2.73123  3.46354  2.40513  3.72494  3.29354  2.67741  2.69355  4.24690  2.90347  2.73739  3.18146  2.89801  2.37887  2.77519  2.98518  4.58477  3.61503
          0.01097  4.91405  5.63639  0.61958  0.77255  0.48576  0.95510
    960   2.71803  5.23557  3.12047  2.49642  4.54489  2.09354  3.80443  4.00084  1.66156  3.22194  4.28879  3.06385  4.01014  2.56123  2.92796  2.55378  3.06205  3.05105  5.68913  4.30912   1124 k x - -
          2.68623  4.42230  2.77524  2.73128  3.46359  2.40518  3.72499  3.29359  2.67746  2.69360  4.24695  2.90351  2.73667  3.18151  2.89806  2.37892  2.77524  2.98523  4.58482  3.61508
          0.43926  1.89541  1.58362  0.18487  1.77910  0.48576  0.95510
    961   2.52201  4.57605  3.44304  2.87785  3.73530  3.66402  3.89807  2.93911  2.37528  2.00888  3.67308  3.05906  4.04685  3.16331  2.67025  2.65325  2.84753  2.16113  5.14026  3.88346   1126 l x - -
          2.68618  4.42225  2.77519  2.73123  3.46354  2.40513  3.72494  3.29354  2.67741  2.69355  4.24690  2.90347  2.73739  3.18146  2.89801  2.37887  2.77519  2.98518  4.58477  3.61503
          0.02108  4.59695  4.53007  0.61958  0.77255  0.81804  0.58213
    962   2.69706  5.19124  2.92171  1.90741  4.51742  3.36008  3.69521  3.98975  2.32695  2.81108  4.23750  2.70890  3.89921  2.07084  2.81289  2.54514  2.76189  3.47693  5.63467  4.23603   1127 e x - -
          2.68618  4.42225  2.77519  2.73123  3.46354  2.40513  3.72494  3.29354  2.67741  2.69355  4.24690  2.90347  2.73739  3.18146  2.89801  2.37887  2.77519  2.98518  4.58477  3.61503
          0.01542  4.57579  5.29814  0.61958  0.77255  0.56029  0.84639
    963   2.76201  5.27139  2.62604  1.86112  4.61528  3.53022  3.22036  4.10082  2.36715  3.57592  4.31281  2.54624  3.49143  2.61095  2.36939  2.35788  2.81576  3.66148  5.70416  4.29316   1128 e x - -
          2.68618  4.42225  2.77519  2.73123  3.46354  2.40513  3.72494  3.29354  2.67741  2.69355  4.24690  2.90347  2.73739  3.18146  2.89801  2.37887  2.77519  2.98518  4.58477  3.61503
          0.01390  4.67851  5.40085  0.61958  0.77255  0.68261  0.70380
    964   2.65015  5.24007  3.00583  1.90627  4.57450  3.52993  3.22992  4.05287  2.43812  3.47987  4.28400  2.31640  3.64541  2.49757  2.85917  2.18435  2.61502  3.50454  5.67893  4.27458   1129 e x - -
          2.68618  4.42225  2.77519  2.73123  3.46354  2.40513  3.72494  3.29354  2.67741  2.69355  4.24690  2.90347  2.73739  3.18146  2.89801  2.37887  2.77519  2.98518  4.58477  3.61503
          0.01406  4.66743  5.38978  0.61958  0.77255  0.48389  0.95810
    965   2.58397  5.22020  2.90545  2.40994  4.54352  3.24888  3.73530  3.89431  1.85186  2.40227  4.26703  2.71007  3.93979  2.49891  2.69319  2.42093  2.99661  3.59918  5.66539  4.26956   1130 k x - -
          2.68618  4.42225  2.77519  2.73123  3.46354  2.40513  3.72494  3.29354  2.67741  2.69355  4.24690  2.90347  2.73739  3.18146  2.89801  2.37887  2.77519  2.98518  4.58477  3.61503
          0.01364  4.69743  5.41978  0.61958  0.77255  0.43719  1.03804
    966   2.77124  5.15028  2.80478  2.51941  3.94604  3.56666  3.75975  3.80669  2.38309  3.20740  4.20486  3.05738  3.64512  2.70330  2.16747  1.96993  2.30879  3.26171  5.61455  4.23685   1131 s x - -
          2.68618  4.42225  2.77519  2.73123  3.46354  2.40513  3.72494  3.29354  2.67741  2.69355  4.24690  2.90347  2.73739  3.18146  2.89801  2.37887  2.77519  2.98518  4.58477  3.61503
          0.03542  4.72297  3.65297  0.61958  0.77255  0.48576  0.95510
    967   2.81697  5.31833  2.71660  1.70252  4.66590  3.56138  3.50867  4.14641  1.66461  3.61801  4.36241  3.02838  3.96538  2.70527  2.54626  2.60648  3.04735  3.71119  5.74169  4.33865   1132 k x - -
          2.68618  4.42225  2.77519  2.73123  3.46354  2.40513  3.72494  3.29354  2.67741  2.69355  4.24690  2.90347  2.73739  3.18146  2.89801  2.37887  2.77519  2.98518  4.58477  3.61503
          0.01366  4.69565  5.41799  0.61958  0.77255  0.45854  1.00023
    968   2.35578  4.45636  3.68255  3.11395  3.25268  2.99119  4.00980  2.53175  3.06383  2.56390  2.84289  3.17007  3.91753  3.36056  2.24360  3.00010  2.47664  2.40328  5.04192  3.81240   1133 r x - -
          2.68618  4.42225  2.77519  2.73123  3.46354  2.40513  3.72494  3.29354  2.67741  2.69355  4.24690  2.90347  2.73739  3.18146  2.89801  2.37887  2.77519  2.98518  4.58477  3.61503
          0.01377  4.68797  5.41032  0.61958  0.77255  0.48576  0.95510
    969   2.58181  5.19686  1.27401  2.53153  4.50434  3.56810  3.82781  3.43361  2.30576  3.49606  4.28541  3.07223  3.74932  2.95546  3.09771  2.82913  3.08331  3.38723  5.69148  4.31154   1134 d x - -
          2.68618  4.42225  2.77519  2.73123  3.46354  2.40513  3.72494  3.29354  2.67741  2.69355  4.24690  2.90347  2.73739  3.18146  2.89801  2.37887  2.77519  2.98518  4.58477  3.61503
          0.01387  4.68103  5.40338  0.61958  0.77255  0.48576  0.95510
    970   2.92045  4.31907  4.60815  4.02353  3.45918  4.10305  4.45009  1.63999  3.34166  2.43150  2.49901  4.16056  4.45680  4.07491  3.99895  3.41100  2.41008  1.45775  5.03847  3.85168   1135 v x - -
          2.68618  4.42225  2.77519  2.73123  3.46354  2.40513  3.72494  3.29354  2.67741  2.69355  4.24690  2.90347  2.73739  3.18146  2.89801  2.37887  2.77519  2.98518  4.58477  3.61503
          0.01394  4.67561  5.39795  0.61958  0.77255  0.48576  0.95510
    971   2.23383  5.10014  3.06434  2.50855  4.38956  3.48482  3.74223  3.45134  1.90824  3.38268  4.16032  2.76135  3.93913  2.50594  2.98035  2.15534  2.71254  3.07274  5.57242  4.20154   1136 k x - -
          2.68618  4.42225  2.77519  2.73123  3.46354  2.40513  3.72494  3.29354  2.67741  2.69355  4.24690  2.90347  2.73739  3.18146  2.89801  2.37887  2.77519  2.98518  4.58477  3.61503
          0.06633  4.64779  2.90781  0.61958  0.77255  0.48576  0.95510
    972   2.73119  5.23280  2.54607  2.19224  4.57060  3.17327  3.68213  4.05367  1.74981  3.53377  4.27842  2.87749  3.44523  2.24619  2.91929  2.69109  2.69297  3.62014  5.66679  4.25587   1137 k x - -
          2.68621  4.42228  2.77523  2.73126  3.46357  2.40516  3.72497  3.29357  2.67744  2.69342  4.24693  2.90331  2.73743  3.18149  2.89804  2.37890  2.77523  2.98501  4.58480  3.61506
          0.09793  2.92223  3.23204  0.84077  0.56454  0.58018  0.82052
    973   2.05739  4.66181  3.28998  2.88023  4.49970  3.31480  4.08689  3.93503  2.94344  3.54733  4.34568  2.07762  3.93224  3.26416  3.36959  1.40074  2.51291  3.45587  5.76097  4.46243   1141 s x - -
          2.68618  4.42225  2.77519  2.73123  3.46354  2.40513  3.72494  3.29354  2.67741  2.69355  4.24690  2.90347  2.73739  3.18146  2.89801  2.37887  2.77519  2.98518  4.58477  3.61503
          0.01752  4.44872  5.17106  0.61958  0.77255  0.48166  0.96170
    974   2.72715  5.10945  3.02251  2.34528  4.41300  3.51273  3.17814  3.86312  1.56515  3.39145  4.16362  2.84165  3.90452  2.62962  2.88180  2.71371  2.67395  3.11925  5.56181  3.46522   1142 k x - -
          2.68618  4.42225  2.77519  2.73123  3.46354  2.40513  3.72494  3.29354  2.67741  2.69355  4.24690  2.90347  2.73739  3.18146  2.89801  2.37887  2.77519  2.98518  4.58477  3.61503
          0.01651  4.50787  5.23022  0.61958  0.77255  0.45250  1.01070
    975   2.43397  4.89731  2.63250  2.20760  2.13675  3.54809  2.97490  3.53899  2.58014  3.04224  3.97253  3.08567  3.94539  2.92392  3.04153  2.76589  2.76514  3.22443  5.40311  4.07111   1143 f x - -
          2.68618  4.42225  2.77519  2.73123  3.46354  2.40513  3.72494  3.29354  2.67741  2.69355  4.24690  2.90347  2.73739  3.18146  2.89801  2.37887  2.77519  2.98518  4.58477  3.61503
          0.01598  4.54050  5.26285  0.61958  0.77255  0.48576  0.95510
    976   2.64880  4.69900  3.28156  2.35229  3.88680  3.60411  3.38889  3.26091  2.14687  2.34001  3.78718  3.20517  3.99086  3.02668  3.05718  2.83247  2.95570  1.95272  5.23673  3.95630   1144 v x - -
          2.68618  4.42225  2.77519  2.73123  3.46354  2.40513  3.72494  3.29354  2.67741  2.69355  4.24690  2.90347  2.73739  3.18146  2.89801  2.37887  2.77519  2.98518  4.58477  3.61503
          0.01665  4.49930  5.22165  0.61958  0.77255  0.48576  0.95510
    977   2.71950  3.38389  2.98754  1.65620  4.36596  3.12066  3.71834  3.81090  2.36120  3.36054  4.14204  2.54786  3.90514  2.84203  2.96221  2.71547  2.46712  3.43604  5.55173  4.18112   1145 e x - -
          2.68618  4.42225  2.77519  2.73123  3.46354  2.40513  3.72494  3.29354  2.67741  2.69355  4.24690  2.90347  2.73739  3.18146  2.89801  2.37887  2.77519  2.98518  4.58477  3.61503
          0.01665  4.49930  5.22165  0.61958  0.77255  0.48576  0.95510
    978   2.74675  5.22540  1.94512  2.21318  4.54836  3.47389  2.91255  4.02577  2.46600  3.52123  4.27576  2.50540  3.89358  2.59599  2.96331  2.47817  2.98208  2.88959  5.66809  4.25912   1146 d x - -
          2.68618  4.42225  2.77519  2.73123  3.46354  2.40513  3.72494  3.29354  2.67741  2.69355  4.24690  2.90347  2.73739  3.18146  2.89801  2.37887  2.77519  2.98518  4.58477  3.61503
          0.01692  4.48377  5.20612  0.61958  0.77255  0.48576  0.95510
    979   2.64403  4.63018  3.32727  2.83745  4.05905  3.06778  3.96046  3.44962  2.84991  3.11386  3.95962  2.57227  2.89043  3.17513  3.26629  1.96162  2.95414  1.81057  5.40721  4.12851   1147 v x - -
          2.68618  4.42225  2.77519  2.73123  3.46354  2.40513  3.72494  3.29354  2.67741  2.69355  4.24690  2.90347  2.73739  3.18146  2.89801  2.37887  2.77519  2.98518  4.58477  3.61503
          0.01692  4.48377  5.20612  0.61958  0.77255  0.48576  0.95510
    980   2.68908  5.05630  2.69226  1.74483  4.34525  3.47959  3.67762  3.79447  2.43921  2.78253  4.11267  2.62162  3.87498  2.79639  2.69961  2.68038  2.92065  3.01861  5.52246  3.53217   1148 e x - -
          2.68618  4.42225  2.77519  2.73123  3.46354  2.40513  3.72494  3.29354  2.67741  2.69355  4.24690  2.90347  2.73739  3.18146  2.89801  2.37887  2.77519  2.98518  4.58477  3.61503
          0.01759  4.44500  5.16735  0.61958  0.77255  0.48576  0.95510
    981   2.73262  5.06796  2.96851  1.59532  4.35071  3.49986  3.70764  3.16145  2.30263  2.99368  4.13091  2.34002  3.90606  2.83410  2.92049  2.72716  2.96439  3.41895  5.53511  4.16995   1149 e x - -
          2.68618  4.42225  2.77519  2.73123  3.46354  2.40513  3.72494  3.29354  2.67741  2.69355  4.24690  2.90347  2.73739  3.18146  2.89801  2.37887  2.77519  2.98518  4.58477  3.61503
          0.01759  4.44500  5.16735  0.61958  0.77255  0.48576  0.95510
    982   2.90255  5.33161  1.30336  2.40517  4.74107  2.35119  3.87273  4.22830  2.74219  3.73986  4.53384  2.96181  3.97970  3.01210  2.82353  2.48942  3.18104  3.79589  5.90140  4.47194   1150 d x - -
          2.68618  4.42225  2.77520  2.73123  3.46354  2.40513  3.72495  3.29354  2.67735  2.69355  4.24690  2.90347  2.73740  3.18147  2.89801  2.37887  2.77520  2.98519  4.58477  3.61503
          0.03451  3.56780  5.16735  0.52212  0.89958  0.48576  0.95510
    983   1.90448  4.59336  3.37498  2.88895  4.15080  1.86975  4.00819  3.54034  2.75841  3.20372  4.04167  3.28975  2.39565  3.21820  3.29603  2.72290  2.93891  2.66718  5.48524  4.21066   1152 g x - -
          2.68618  4.42225  2.77519  2.73123  3.46354  2.40513  3.72494  3.29354  2.67741  2.69355  4.24690  2.90347  2.73739  3.18146  2.89801  2.37887  2.77519  2.98518  4.58477  3.61503
          0.01759  4.44500  5.16735  0.61958  0.77255  0.48576  0.95510
    984   1.66335  4.15761  3.33330  2.77081  3.74600  3.59145  3.57666  2.79191  2.60236  2.80412  3.67182  3.23369  3.97811  3.06848  2.90477  2.37326  2.91243  2.86912  5.13383  3.63121   1153 a x - -
          2.68618  4.42225  2.77519  2.73123  3.46354  2.40513  3.72494  3.29354  2.67741  2.69355  4.24690  2.90347  2.73739  3.18146  2.89801  2.37887  2.77519  2.98518  4.58477  3.61503
          0.01759  4.44500  5.16735  0.61958  0.77255  0.48576  0.95510
    985   3.06762  5.06601  3.27291  3.03166  4.68462  3.60704  4.21622  4.14828  2.28401  3.73511  4.64060  3.45921  0.82008  3.42682  3.15895  3.14369  3.41507  3.76826  5.83628  4.61541   1154 p x - -
          2.68618  4.42225  2.77519  2.73123  3.46354  2.40513  3.72494  3.29354  2.67741  2.69355  4.24690  2.90347  2.73739  3.18146  2.89801  2.37887  2.77519  2.98518  4.58477  3.61503
          0.01811  4.41638  5.13873  0.61958  0.77255  0.48576  0.95510
    986   2.69717  5.03352  2.65418  1.55234  4.31227  3.47056  3.68217  3.17084  2.38648  2.87952  4.09484  2.96786  3.87589  2.80859  2.81257  2.69271  2.92973  3.38334  5.50519  4.13706   1155 e x - -
          2.68618  4.42225  2.77519  2.73123  3.46354  2.40513  3.72494  3.29354  2.67741  2.69355  4.24690  2.90347  2.73739  3.18146  2.89801  2.37887  2.77519  2.98518  4.58477  3.61503
          0.01880  4.37936  5.10171  0.61958  0.77255  0.48576  0.95510
    987   2.67523  4.89375  3.03002  2.13800  4.14656  3.48484  3.69168  3.56431  2.46764  3.15853  3.96936  3.01258  3.34737  2.56328  2.63579  2.44512  2.90717  2.16069  5.39157  4.05551   1156 e x - -
          2.68618  4.42225  2.77519  2.73123  3.46354  2.40513  3.72494  3.29354  2.67741  2.69355  4.24690  2.90347  2.73739  3.18146  2.89801  2.37887  2.77519  2.98518  4.58477  3.61503
          0.01950  4.34277  5.06511  0.61958  0.77255  0.48576  0.95510
    988   2.65996  4.69036  2.79194  2.61554  3.89431  3.52282  3.74621  3.25528  2.09483  2.92416  2.29591  3.10846  3.91560  2.93935  3.01388  2.74728  2.65442  2.64497  5.23192  3.93621   1157 k x - -
          2.68618  4.42225  2.77519  2.73123  3.46354  2.40513  3.72494  3.29354  2.67741  2.69355  4.24690  2.90347  2.73739  3.18146  2.89801  2.37887  2.77519  2.98518  4.58477  3.61503
          0.01993  4.32144  5.04379  0.61958  0.77255  0.48576  0.95510
    989   2.65069  3.58241  3.13150  1.77836  3.97911  3.49678  3.73015  3.35750  2.54595  3.00725  3.84455  3.07804  3.89738  2.90614  2.67624  2.71973  2.46050  2.70162  5.28682  3.97917   1158 e x - -
          2.68618  4.42225  2.77519  2.73123  3.46354  2.40513  3.72494  3.29354  2.67741  2.69355  4.24690  2.90347  2.73739  3.18146  2.89801  2.37887  2.77519  2.98518  4.58477  3.61503
          0.01993  4.32144  5.04379  0.61958  0.77255  0.48576  0.95510
    990   2.73926  4.83922  3.02648  2.57659  3.93894  3.51015  3.74385  3.49000  2.29991  3.10517  3.95221  2.33987  3.93747  2.94111  2.95455  2.47202  2.97863  3.18883  5.26954  2.01938   1159 y x - -
          2.68618  4.42225  2.77519  2.73123  3.46354  2.40513  3.72494  3.29354  2.67741  2.69355  4.24690  2.90347  2.73739  3.18146  2.89801  2.37887  2.77519  2.98518  4.58477  3.61503
          0.02051  4.29288  5.01523  0.61958  0.77255  0.48576  0.95510
    991   2.76229  5.13537  2.85651  1.52679  4.44126  3.46424  3.68517  3.89068  2.39698  2.98612  4.20622  2.44002  3.89277  2.81040  2.52109  2.73925  2.99469  3.51107  5.57699  4.20867   1160 e x - -
          2.68618  4.42225  2.77519  2.73123  3.46354  2.40513  3.72494  3.29354  2.67741  2.69355  4.24690  2.90347  2.73739  3.18146  2.89801  2.37887  2.77519  2.98518  4.58477  3.61503
          0.02051  4.29288  5.01523  0.61958  0.77255  0.48576  0.95510
    992   3.04801  5.68245  1.76911  1.26188  4.96937  3.34608  3.86230  4.50466  2.86084  3.97101  4.80011  2.13359  3.95479  3.01755  3.46270  2.92483  3.32939  4.05415  6.11760  4.59499   1161 e x - -
          2.68624  4.42120  2.77526  2.73129  3.46360  2.40519  3.72501  3.29338  2.67717  2.69361  4.24696  2.90353  2.73714  3.18152  2.89807  2.37893  2.77526  2.98524  4.58483  3.61509
          0.27147  1.46608  4.97434  0.46344  0.99187  0.48576  0.95510
    993   1.22723  4.56403  3.19720  2.81738  4.20326  3.29761  3.97260  3.57213  2.50423  3.24262  4.09403  3.21210  2.91893  3.18236  3.16477  2.68233  2.92367  3.19466  5.51120  4.24109   1164 a x - -
          2.68618  4.42225  2.77519  2.73123  3.46354  2.40513  3.72494  3.29354  2.67741  2.69355  4.24690  2.90347  2.73739  3.18146  2.89801  2.37887  2.77519  2.98518  4.58477  3.61503
          0.02189  4.22867  4.95101  0.61958  0.77255  0.48576  0.95510
    994   2.25830  5.24913  2.32505  1.40024  4.59371  3.36023  3.75981  4.06404  2.63294  3.59192  4.39158  2.85690  3.88439  2.90017  3.15705  2.46078  3.08200  3.65550  5.76821  4.34143   1165 e x - -
          2.68618  4.42225  2.77519  2.73123  3.46354  2.40513  3.72494  3.29354  2.67741  2.69355  4.24690  2.90347  2.73739  3.18146  2.89801  2.37887  2.77519  2.98518  4.58477  3.61503
          0.02189  4.22867  4.95101  0.61958  0.77255  0.48576  0.95510
    995   2.69538  4.90055  2.92650  2.23674  4.14773  3.45013  2.14813  3.58777  2.47428  3.18162  4.00500  2.99100  2.61229  2.85573  2.90878  2.71986  2.93576  2.95048  5.39955  4.05624   1166 h x - -
          2.68619  4.42226  2.77520  2.73124  3.46355  2.40514  3.72495  3.29355  2.67742  2.69356  4.24691  2.90348  2.73724  3.18147  2.89802  2.37888  2.77520  2.98519  4.58478  3.61504
          0.07958  2.66760  4.95101  0.41373  1.08229  0.48576  0.95510
    996   2.94959  5.23442  2.84711  2.53338  4.62556  3.50321  3.77233  4.08792  1.58188  3.58756  4.42447  1.59291  3.99396  2.91798  2.67804  2.92279  3.19496  3.70960  5.67694  4.35530   1168 k x - -
          2.68618  4.42225  2.77519  2.73123  3.46354  2.40513  3.72494  3.29354  2.67741  2.69355  4.24690  2.90347  2.73739  3.18146  2.89801  2.37887  2.77519  2.98518  4.58477  3.61503
          0.02189  4.22867  4.95101  0.61958  0.77255  0.48576  0.95510
    997   2.77883  4.27414  4.10389  3.52467  3.28123  3.88013  4.18272  2.12729  3.37678  2.09198  1.90776  3.80047  4.23024  3.65272  3.03548  3.17088  3.01276  1.92355  4.91465  3.73360   1169 m x - -
          2.68618  4.42225  2.77519  2.73123  3.46354  2.40513  3.72494  3.29354  2.67741  2.69355  4.24690  2.90347  2.73739  3.18146  2.89801  2.37887  2.77519  2.98518  4.58477  3.61503
          0.02288  4.18460  4.90695  0.61958  0.77255  0.48576  0.95510
    998   2.59840  4.59589  2.59015  2.69854  4.03044  3.36800  3.89629  3.23662  2.78681  3.04092  3.93066  3.14804  3.89734  3.10557  3.20971  2.71338  1.51190  2.57657  5.39864  4.10037   1170 t x - -
          2.68618  4.42225  2.77519  2.73123  3.46354  2.40513  3.72494  3.29354  2.67741  2.69355  4.24690  2.90347  2.73739  3.18146  2.89801  2.37887  2.77519  2.98518  4.58477  3.61503
          0.02288  4.18460  4.90695  0.61958  0.77255  0.48576  0.95510
    999   2.94061  5.28124  2.95668  2.20873  4.67051  3.54899  3.67494  4.08049  1.34786  3.53552  4.35364  3.02847  3.97393  2.23159  2.47518  2.89927  3.14721  3.70646  5.62165  4.33000   1171 k x - -
          2.68618  4.42225  2.77519  2.73123  3.46354  2.40513  3.72494  3.29354  2.67741  2.69355  4.24690  2.90347  2.73739  3.18146  2.89801  2.37887  2.77519  2.98518  4.58477  3.61503
          0.02288  4.18460  4.90695  0.61958  0.77255  0.48576  0.95510
   1000   2.26016  4.36170  4.21800  3.67124  3.35493  3.95214  4.36747  2.02651  3.54620  2.03873  1.67893  3.93689  4.33275  3.81042  3.77331  3.27420  3.12077  2.18501  5.07999  3.90648   1172 m x - -
          2.68618  4.42225  2.77519  2.73123  3.46354  2.40513  3.72494  3.29354  2.67741  2.69355  4.24690  2.90347  2.73739  3.18146  2.89801  2.37887  2.77519  2.98518  4.58477  3.61503
          0.02288  4.18460  4.90695  0.61958  0.77255  0.48576  0.95510
   1001   2.65388  4.93590  2.52758  2.40846  4.25977  3.39510  3.67548  3.68816  2.11705  3.26491  4.06561  2.93567  3.83642  2.81410  2.92514  1.82236  2.90385  2.92649  5.47286  4.11328   1173 s x - -
          2.68618  4.42225  2.77519  2.73123  3.46354  2.40513  3.72494  3.29354  2.67741  2.69355  4.24690  2.90347  2.73739  3.18146  2.89801  2.37887  2.77519  2.98518  4.58477  3.61503
          0.02288  4.18460  4.90695  0.61958  0.77255  0.48576  0.95510
   1002   2.79785  5.19049  2.66482  1.93432  4.51472  3.40332  3.70270  3.97288  2.45360  3.48915  4.29228  2.89502  2.75653  1.76503  2.89684  2.75978  3.04314  3.58466  5.64924  4.26586   1174 q x - -
          2.68594  4.42232  2.77527  2.73130  3.46295  2.40520  3.72502  3.29361  2.67748  2.69362  4.24697  2.90354  2.73715  3.18153  2.89808  2.37894  2.77527  2.98505  4.58484  3.61510
          0.21531  1.68033  4.90695  0.77785  0.61506  0.48576  0.95510
   1003   2.71594  4.63207  3.20245  2.73132  3.78231  3.53698  3.79207  3.18258  2.58002  2.81787  1.86815  2.78923  3.96202  2.42535  2.92335  2.83707  2.95829  2.93914  5.16203  3.87895   1178 m x - -
          2.68618  4.42225  2.77519  2.73123  3.46354  2.40513  3.72494  3.29354  2.67741  2.69355  4.24690  2.90347  2.73739  3.18146  2.89801  2.37887  2.77519  2.98518  4.58477  3.61503
          0.02288  4.18460  4.90695  0.61958  0.77255  0.48576  0.95510
   1004   2.66373  4.92837  2.46510  2.41208  4.28865  3.37274  3.70979  3.72081  2.30422  3.29890  4.10413  2.93738  3.84310  2.85521  2.98867  2.23299  1.87005  3.35184  5.51083  4.15101   1179 t x - -
          2.68618  4.42225  2.77519  2.73123  3.46354  2.40513  3.72494  3.29354  2.67741  2.69355  4.24690  2.90347  2.73739  3.18146  2.89801  2.37887  2.77519  2.98518  4.58477  3.61503
          0.02288  4.18460  4.90695  0.61958  0.77255  0.48576  0.95510
   1005   1.61001  4.96177  2.77579  2.16695  4.30273  3.40046  3.74721  3.71328  2.52851  3.30526  4.13782  2.96533  3.88826  2.32325  2.95704  2.75346  3.00280  3.36678  5.52910  4.18540   1180 a x - -
          2.68618  4.42225  2.77519  2.73123  3.46354  2.40513  3.72494  3.29354  2.67741  2.69355  4.24690  2.90347  2.73739  3.18146  2.89801  2.37887  2.77519  2.98518  4.58477  3.61503
          0.02288  4.18460  4.90695  0.61958  0.77255  0.48576  0.95510
   1006   3.17173  4.46394  4.94683  4.45816  3.63547  4.55814  5.16284  1.11718  4.34887  2.11756  3.42934  4.66181  4.85785  4.60608  4.53543  3.95660  3.43811  1.24562  5.63327  4.43079   1181 i x - -
          2.68618  4.42225  2.77519  2.73123  3.46354  2.40513  3.72494  3.29354  2.67741  2.69355  4.24690  2.90347  2.73739  3.18146  2.89801  2.37887  2.77519  2.98518  4.58477  3.61503
          0.02470  4.10893  4.83128  0.61958  0.77255  0.48576  0.95510
   1007   2.83605  5.15218  1.91207  2.41151  4.49063  3.40810  3.73127  3.97346  2.44359  3.49659  4.32448  2.94330  3.90189  2.87819  1.60731  2.80844  3.08856  3.59480  5.61462  4.26228   1182 r x - -
          2.68618  4.42225  2.77519  2.73123  3.46354  2.40513  3.72494  3.29354  2.67741  2.69355  4.24690  2.90347  2.73739  3.18146  2.89801  2.37887  2.77519  2.98518  4.58477  3.61503
          0.02470  4.10893  4.83128  0.61958  0.77255  0.48576  0.95510
   1008   2.81064  5.22772  2.16468  1.84942  4.57473  3.30219  3.74877  4.05026  2.65343  3.58569  4.40122  2.80635  3.85442  2.90012  3.18239  1.62064  3.08678  3.64550  5.76614  4.33415   1183 s x - -
          2.68618  4.42225  2.77519  2.73123  3.46354  2.40513  3.72494  3.29354  2.67741  2.69355  4.24690  2.90347  2.73739  3.18146  2.89801  2.37887  2.77519  2.98518  4.58477  3.61503
          0.02470  4.10893  4.83128  0.61958  0.77255  0.48576  0.95510
   1009   2.87561  4.87222  2.81822  2.72284  4.26382  3.30704  4.07376  4.01495  2.99392  3.64303  4.59973  0.88514  3.96883  3.34952  3.35213  2.93792  3.26484  3.61949  5.55009  4.20186   1184 n x - -
          2.68618  4.42225  2.77519  2.73123  3.46354  2.40513  3.72494  3.29354  2.67741  2.69355  4.24690  2.90347  2.73739  3.18146  2.89801  2.37887  2.77519  2.98518  4.58477  3.61503
          0.02635  4.04512  4.76746  0.61958  0.77255  0.48576  0.95510
   1010   2.89355  4.64859  3.60242  3.52538  4.65832  0.50629  4.63212  4.30286  3.72994  3.93438  4.91377  3.76717  4.04509  4.04069  3.94415  3.07092  3.38823  3.79785  5.70481  4.76712   1185 G x - -
          2.68618  4.42225  2.77519  2.73123  3.46354  2.40513  3.72494  3.29354  2.67741  2.69355  4.24690  2.90347  2.73739  3.18146  2.89801  2.37887  2.77519  2.98518  4.58477  3.61503
          0.02635  4.04512  4.76746  0.61958  0.77255  0.48576  0.95510
   1011   2.40803  4.32898  3.36531  3.19244  4.25274  3.05609  4.29583  3.80037  3.27798  3.50837  4.42205  3.38707  3.80984  3.61428  3.55635  0.85757  2.90170  3.29723  5.61197  4.33811   1186 s x - -
          2.68618  4.42225  2.77519  2.73123  3.46354  2.40513  3.72494  3.29354  2.67741  2.69355  4.24690  2.90347  2.73739  3.18146  2.89801  2.37887  2.77519  2.98518  4.58477  3.61503
          0.02635  4.04512  4.76746  0.61958  0.77255  0.48576  0.95510
   1012   2.99633  4.72150  3.62271  3.48900  4.46411  3.39939  4.54965  4.05724  3.56173  3.66400  4.72330  3.77683  0.56118  3.94520  3.78502  3.16992  3.45210  3.68235  5.60014  4.58813   1187 P x - -
          2.68618  4.42225  2.77519  2.73123  3.46354  2.40513  3.72494  3.29354  2.67741  2.69355  4.24690  2.90347  2.73739  3.18146  2.89801  2.37887  2.77519  2.98518  4.58477  3.61503
          0.02635  4.04512  4.76746  0.61958  0.77255  0.48576  0.95510
   1013   3.07620  4.46108  4.60232  4.10971  3.41843  4.28468  4.79573  1.91620  3.95256  1.59903  3.28070  4.34523  4.63423  4.23524  4.15192  3.66973  3.34819  1.13754  5.34688  4.12843   1188 v x - -
          2.68618  4.42225  2.77519  2.73123  3.46354  2.40513  3.72494  3.29354  2.67741  2.69355  4.24690  2.90347  2.73739  3.18146  2.89801  2.37887  2.77519  2.98518  4.58477  3.61503
          0.02635  4.04512  4.76746  0.61958  0.77255  0.48576  0.95510
   1014   2.99633  4.72150  3.62271  3.48900  4.46411  3.39939  4.54965  4.05724  3.56173  3.66400  4.72330  3.77683  0.56118  3.94520  3.78502  3.16992  3.45210  3.68235  5.60014  4.58813   1189 P x - -
          2.68618  4.42225  2.77519  2.73123  3.46354  2.40513  3.72494  3.29354  2.67741  2.69355  4.24690  2.90347  2.73739  3.18146  2.89801  2.37887  2.77519  2.98518  4.58477  3.61503
          0.02635  4.04512  4.76746  0.61958  0.77255  0.48576  0.95510
   1015   3.35382  4.76674  4.46601  4.10985  3.20973  4.19969  4.71168  2.42651  3.87592  0.68849  3.18449  4.36853  4.60742  4.20269  4.02244  3.79555  3.64136  2.50807  5.14832  3.91042   1190 L x - -
          2.68618  4.42225  2.77519  2.73123  3.46354  2.40513  3.72494  3.29354  2.67741  2.69355  4.24690  2.90347  2.73739  3.18146  2.89801  2.37887  2.77519  2.98518  4.58477  3.61503
          0.02635  4.04512  4.76746  0.61958  0.77255  0.48576  0.95510
   1016   1.43702  4.52115  3.30361  2.85343  4.10559  3.29430  3.88719  3.44339  2.57096  3.12057  4.01185  3.21806  3.86381  3.09845  2.13895  2.68485  2.90499  3.10009  5.39195  4.14347   1191 a x - -
          2.68618  4.42225  2.77519  2.73123  3.46354  2.40513  3.72494  3.29354  2.67741  2.69355  4.24690  2.90347  2.73739  3.18146  2.89801  2.37887  2.77519  2.98518  4.58477  3.61503
          0.02635  4.04512  4.76746  0.61958  0.77255  0.48576  0.95510
   1017   2.86265  5.18375  1.26898  2.28453  4.62466  3.25949  3.85024  4.13398  2.83113  3.69040  4.54996  2.84127  2.37818  3.02927  3.36848  2.82071  3.17853  3.71888  5.82297  4.41815   1192 d x - -
          2.68618  4.42225  2.77519  2.73123  3.46354  2.40513  3.72494  3.29354  2.67741  2.69355  4.24690  2.90347  2.73739  3.18146  2.89801  2.37887  2.77519  2.98518  4.58477  3.61503
          0.02635  4.04512  4.76746  0.61958  0.77255  0.48576  0.95510
   1018   1.31475  4.43627  3.03622  2.79145  4.24013  3.11799  4.02300  3.61664  2.92788  3.33442  4.19698  2.18999  3.78988  3.25519  3.29868  2.57134  2.86017  3.18648  5.57215  4.28109   1193 a x - -
          2.68618  4.42225  2.77519  2.73123  3.46354  2.40513  3.72494  3.29354  2.67741  2.69355  4.24690  2.90347  2.73739  3.18146  2.89801  2.37887  2.77519  2.98518  4.58477  3.61503
          0.02635  4.04512  4.76746  0.61958  0.77255  0.48576  0.95510
   1019   2.56805  4.62578  2.77320  2.63703  4.44819  1.38216  4.01920  3.97838  2.95184  3.59465  4.44319  2.07355  3.81925  3.24183  3.35668  2.65605  2.98676  3.48461  5.71177  4.39668   1194 g x - -
          2.68618  4.42225  2.77519  2.73123  3.46354  2.40513  3.72494  3.29354  2.67741  2.69355  4.24690  2.90347  2.73739  3.18146  2.89801  2.37887  2.77519  2.98518  4.58477  3.61503
          0.02635  4.04512  4.76746  0.61958  0.77255  0.48576  0.95510
   1020   3.04176  4.87903  3.53569  3.03973  4.24182  3.52380  3.84732  3.78560  2.24981  3.29562  4.29476  3.39709  4.02463  3.06586  0.92994  3.12425  3.30539  3.50810  5.31159  4.16193   1195 r x - -
          2.68618  4.42225  2.77519  2.73123  3.46354  2.40513  3.72494  3.29354  2.67741  2.69355  4.24690  2.90347  2.73739  3.18146  2.89801  2.37887  2.77519  2.98518  4.58477  3.61503
          0.03038  3.90494  4.62729  0.61958  0.77255  0.48576  0.95510
   1021   2.99459  4.53820  4.08416  3.67995  3.22173  3.85825  4.40757  2.40056  3.44630  1.81142  1.31709  3.95347  4.31894  3.82598  3.64783  3.34714  3.30047  2.41047  5.06695  3.83164   1196 m x - -
          2.68618  4.42225  2.77519  2.73123  3.46354  2.40513  3.72494  3.29354  2.67741  2.69355  4.24690  2.90347  2.73739  3.18146  2.89801  2.37887  2.77519  2.98518  4.58477  3.61503
          0.03038  3.90494  4.62729  0.61958  0.77255  0.48576  0.95510
   1022   2.99459  4.53820  4.08416  3.67995  3.22173  3.85825  4.40757  2.40056  3.44630  1.81142  1.31709  3.95347  4.31894  3.82598  3.64783  3.34714  3.30047  2.41047  5.06695  3.83164   1197 m x - -
          2.68618  4.42225  2.77519  2.73123  3.46354  2.40513  3.72494  3.29354  2.67741  2.69355  4.24690  2.90347  2.73739  3.18146  2.89801  2.37887  2.77519  2.98518  4.58477  3.61503
          0.03038  3.90494  4.62729  0.61958  0.77255  0.48576  0.95510
   1023   2.70508  4.47754  3.38552  3.28893  4.43109  0.68072  4.40742  4.03841  3.47464  3.68852  4.66436  3.54976  3.86972  3.79620  3.70732  2.87789  3.18883  3.56045  5.51787  4.53401   1198 G x - -
          2.68618  4.42225  2.77519  2.73123  3.46354  2.40513  3.72494  3.29354  2.67741  2.69355  4.24690  2.90347  2.73739  3.18146  2.89801  2.37887  2.77519  2.98518  4.58477  3.61503
          0.03038  3.90494  4.62729  0.61958  0.77255  0.48576  0.95510
   1024   2.70508  4.47754  3.38552  3.28893  4.43109  0.68072  4.40742  4.03841  3.47464  3.68852  4.66436  3.54976  3.86972  3.79620  3.70732  2.87789  3.18883  3.56045  5.51787  4.53401   1199 G x - -
          2.68618  4.42225  2.77519  2.73123  3.46354  2.40513  3.72494  3.29354  2.67741  2.69355  4.24690  2.90347  2.73739  3.18146  2.89801  2.37887  2.77519  2.98518  4.58477  3.61503
          0.03038  3.90494  4.62729  0.61958  0.77255  0.48576  0.95510
   1025   3.04176  4.87903  3.53569  3.03973  4.24182  3.52380  3.84732  3.78560  2.24981  3.29562  4.29476  3.39709  4.02463  3.06586  0.92994  3.12425  3.30539  3.50810  5.31159  4.16193   1200 r x - -
          2.68618  4.42225  2.77519  2.73123  3.46354  2.40513  3.72494  3.29354  2.67741  2.69355  4.24690  2.90347  2.73739  3.18146  2.89801  2.37887  2.77519  2.98518  4.58477  3.61503
          0.03038  3.90494  4.62729  0.61958  0.77255  0.48576  0.95510
   1026   2.97988  5.09805  2.50083  0.98010  4.44829  3.29475  3.88410  3.90862  2.76868  3.52043  4.49281  2.95087  3.90081  3.09894  3.18105  2.95885  3.28429  3.58903  5.61373  4.33575   1201 e x - -
          2.68618  4.42225  2.77519  2.73123  3.46354  2.40513  3.72494  3.29354  2.67741  2.69355  4.24690  2.90347  2.73739  3.18146  2.89801  2.37887  2.77519  2.98518  4.58477  3.61503
          0.03038  3.90494  4.62729  0.61958  0.77255  0.48576  0.95510
   1027   3.02421  5.15792  0.87259  2.35482  4.53922  3.23502  3.95928  4.13472  3.04947  3.73719  4.71582  2.91289  3.89009  3.19834  3.57025  2.98278  3.36341  3.77039  5.70154  4.40652   1202 d x - -
          2.68618  4.42225  2.77519  2.73123  3.46354  2.40513  3.72494  3.29354  2.67741  2.69355  4.24690  2.90347  2.73739  3.18146  2.89801  2.37887  2.77519  2.98518  4.58477  3.61503
          0.03038  3.90494  4.62729  0.61958  0.77255  0.48576  0.95510
   1028   3.19150  4.64403  4.24166  3.88147  3.14782  4.02348  4.52701  2.35342  3.64891  0.83624  3.16028  4.15381  4.45313  4.00947  3.81974  3.59784  3.48420  2.39922  5.03908  3.76996   1203 l x - -
          2.68618  4.42225  2.77519  2.73123  3.46354  2.40513  3.72494  3.29354  2.67741  2.69355  4.24690  2.90347  2.73739  3.18146  2.89801  2.37887  2.77519  2.98518  4.58477  3.61503
          0.03038  3.90494  4.62729  0.61958  0.77255  0.48576  0.95510
   1029   2.70508  4.47754  3.38552  3.28893  4.43109  0.68072  4.40742  4.03841  3.47464  3.68852  4.66436  3.54976  3.86972  3.79620  3.70732  2.87789  3.18883  3.56045  5.51787  4.53401   1204 G x - -
          2.68618  4.42225  2.77519  2.73123  3.46354  2.40513  3.72494  3.29354  2.67741  2.69355  4.24690  2.90347  2.73739  3.18146  2.89801  2.37887  2.77519  2.98518  4.58477  3.61503
          0.03038  3.90494  4.62729  0.61958  0.77255  0.48576  0.95510
   1030   2.33074  4.25168  3.23438  3.05144  4.10851  2.98094  4.16050  3.63541  3.12739  3.35306  4.27629  3.27117  3.72237  3.47413  3.41257  1.04315  2.81326  3.16341  5.47836  4.19215   1205 s x - -
          2.68618  4.42225  2.77519  2.73123  3.46354  2.40513  3.72494  3.29354  2.67741  2.69355  4.24690  2.90347  2.73739  3.18146  2.89801  2.37887  2.77519  2.98518  4.58477  3.61503
          0.03038  3.90494  4.62729  0.61958  0.77255  0.48576  0.95510
   1031   2.42991  4.27510  3.45661  3.20990  3.99724  3.11337  4.22478  3.12832  3.15352  2.99067  4.03896  3.41421  3.81961  3.54667  3.41076  2.63152  1.11805  2.81983  5.43219  4.21382   1206 t x - -
          2.68618  4.42225  2.77519  2.73123  3.46354  2.40513  3.72494  3.29354  2.67741  2.69355  4.24690  2.90347  2.73739  3.18146  2.89801  2.37887  2.77519  2.98518  4.58477  3.61503
          0.03038  3.90494  4.62729  0.61958  0.77255  0.48576  0.95510
   1032   3.02421  5.15792  0.87259  2.35482  4.53922  3.23502  3.95928  4.13472  3.04947  3.73719  4.71582  2.91289  3.89009  3.19834  3.57025  2.98278  3.36341  3.77039  5.70154  4.40652   1207 d x - -
          2.68618  4.42225  2.77519  2.73123  3.46354  2.40513  3.72494  3.29354  2.67741  2.69355  4.24690  2.90347  2.73739  3.18146  2.89801  2.37887  2.77519  2.98518  4.58477  3.61503
          0.03038  3.90494  4.62729  0.61958  0.77255  0.48576  0.95510
   1033   2.83363  4.36704  4.17036  3.83431  3.57363  3.75760  4.63036  2.04825  3.70259  2.25489  3.53366  4.01898  4.31616  4.05996  3.91199  3.26302  3.19430  0.98494  5.36361  4.09733   1208 v x - -
          2.68618  4.42225  2.77519  2.73123  3.46354  2.40513  3.72494  3.29354  2.67741  2.69355  4.24690  2.90347  2.73739  3.18146  2.89801  2.37887  2.77519  2.98518  4.58477  3.61503
          0.03038  3.90494  4.62729  0.61958  0.77255  0.48576  0.95510
   1034   3.05633  4.46582  4.38208  3.99896  3.39591  4.10177  4.72093  1.03860  3.82773  1.97512  3.32602  4.23973  4.52971  4.17257  4.02057  3.60006  3.35486  1.84667  5.29357  4.03478   1209 i x - -
          2.68618  4.42225  2.77519  2.73123  3.46354  2.40513  3.72494  3.29354  2.67741  2.69355  4.24690  2.90347  2.73739  3.18146  2.89801  2.37887  2.77519  2.98518  4.58477  3.61503
          0.03038  3.90494  4.62729  0.61958  0.77255  0.48576  0.95510
   1035   3.19150  4.64403  4.24166  3.88147  3.14782  4.02348  4.52701  2.35342  3.64891  0.83624  3.16028  4.15381  4.45313  4.00947  3.81974  3.59784  3.48420  2.39922  5.03908  3.76996   1210 l x - -
          2.68618  4.42225  2.77519  2.73123  3.46354  2.40513  3.72494  3.29354  2.67741  2.69355  4.24690  2.90347  2.73739  3.18146  2.89801  2.37887  2.77519  2.98518  4.58477  3.61503
          0.03038  3.90494  4.62729  0.61958  0.77255  0.48576  0.95510
   1036   2.70508  4.47754  3.38552  3.28893  4.43109  0.68072  4.40742  4.03841  3.47464  3.68852  4.66436  3.54976  3.86972  3.79620  3.70732  2.87789  3.18883  3.56045  5.51787  4.53401   1211 G x - -
          2.68618  4.42225  2.77519  2.73123  3.46354  2.40513  3.72494  3.29354  2.67741  2.69355  4.24690  2.90347  2.73739  3.18146  2.89801  2.37887  2.77519  2.98518  4.58477  3.61503
          0.03038  3.90494  4.62729  0.61958  0.77255  0.48576  0.95510
   1037   2.33074  4.25168  3.23438  3.05144  4.10851  2.98094  4.16050  3.63541  3.12739  3.35306  4.27629  3.27117  3.72237  3.47413  3.41257  1.04315  2.81326  3.16341  5.47836  4.19215   1212 s x - -
          2.68618  4.42225  2.77519  2.73123  3.46354  2.40513  3.72494  3.29354  2.67741  2.69355  4.24690  2.90347  2.73739  3.18146  2.89801  2.37887  2.77519  2.98518  4.58477  3.61503
          0.03038  3.90494  4.62729  0.61958  0.77255  0.48576  0.95510
   1038   2.75007  4.74802  2.72585  2.61449  4.11659  3.20552  3.94677  3.83376  2.85306  3.47689  4.43180  1.10185  3.85888  3.21942  3.20896  2.81592  3.13290  3.45269  5.41876  4.06247   1213 n x - -
          2.68618  4.42225  2.77519  2.73123  3.46354  2.40513  3.72494  3.29354  2.67741  2.69355  4.24690  2.90347  2.73739  3.18146  2.89801  2.37887  2.77519  2.98518  4.58477  3.61503
          0.03038  3.90494  4.62729  0.61958  0.77255  0.48576  0.95510
   1039   3.04176  4.87903  3.53569  3.03973  4.24182  3.52380  3.84732  3.78560  2.24981  3.29562  4.29476  3.39709  4.02463  3.06586  0.92994  3.12425  3.30539  3.50810  5.31159  4.16193   1214 r x - -
          2.68618  4.42225  2.77519  2.73123  3.46354  2.40513  3.72494  3.29354  2.67741  2.69355  4.24690  2.90347  2.73739  3.18146  2.89801  2.37887  2.77519  2.98518  4.58477  3.61503
          0.03038  3.90494  4.62729  0.61958  0.77255  0.48576  0.95510
   1040   2.42991  4.27510  3.45661  3.20990  3.99724  3.11337  4.22478  3.12832  3.15352  2.99067  4.03896  3.41421  3.81961  3.54667  3.41076  2.63152  1.11805  2.81983  5.43219  4.21382   1215 t x - -
          2.68618  4.42225  2.77519  2.73123  3.46354  2.40513  3.72494  3.29354  2.67741  2.69355  4.24690  2.90347  2.73739  3.18146  2.89801  2.37887  2.77519  2.98518  4.58477  3.61503
          0.03038  3.90494  4.62729  0.61958  0.77255  0.48576  0.95510
   1041   3.02421  5.15792  0.87259  2.35482  4.53922  3.23502  3.95928  4.13472  3.04947  3.73719  4.71582  2.91289  3.89009  3.19834  3.57025  2.98278  3.36341  3.77039  5.70154  4.40652   1216 d x - -
          2.68618  4.42225  2.77519  2.73123  3.46354  2.40513  3.72494  3.29354  2.67741  2.69355  4.24690  2.90347  2.73739  3.18146  2.89801  2.37887  2.77519  2.98518  4.58477  3.61503
          0.03038  3.90494  4.62729  0.61958  0.77255  0.48576  0.95510
   1042   2.97988  5.09805  2.50083  0.98010  4.44829  3.29475  3.88410  3.90862  2.76868  3.52043  4.49281  2.95087  3.90081  3.09894  3.18105  2.95885  3.28429  3.58903  5.61373  4.33575   1217 e x - -
          2.68618  4.42225  2.77519  2.73123  3.46354  2.40513  3.72494  3.29354  2.67741  2.69355  4.24690  2.90347  2.73739  3.18146  2.89801  2.37887  2.77519  2.98518  4.58477  3.61503
          0.03038  3.90494  4.62729  0.61958  0.77255  0.48576  0.95510
   1043   2.99459  4.53820  4.08416  3.67995  3.22173  3.85825  4.40757  2.40056  3.44630  1.81142  1.31709  3.95347  4.31894  3.82598  3.64783  3.34714  3.30047  2.41047  5.06695  3.83164   1218 m x - -
          2.68618  4.42225  2.77519  2.73123  3.46354  2.40513  3.72494  3.29354  2.67741  2.69355  4.24690  2.90347  2.73739  3.18146  2.89801  2.37887  2.77519  2.98518  4.58477  3.61503
          0.03038  3.90494  4.62729  0.61958  0.77255  0.48576  0.95510
   1044   3.29944  4.69162  4.28324  4.00375  0.96006  3.98193  3.89131  2.81896  3.90992  2.18145  3.54421  4.05566  4.43967  4.06891  4.02164  3.56781  3.60053  2.81207  4.13048  2.49331   1219 f x - -
          2.68618  4.42225  2.77519  2.73123  3.46354  2.40513  3.72494  3.29354  2.67741  2.69355  4.24690  2.90347  2.73739  3.18146  2.89801  2.37887  2.77519  2.98518  4.58477  3.61503
          0.03038  3.90494  4.62729  0.61958  0.77255  0.48576  0.95510
   1045   0.96797  4.20801  3.49533  3.28789  4.08448  3.03172  4.30614  3.21484  3.30498  3.09497  4.12308  3.42938  3.77399  3.64313  3.55340  2.55794  2.83754  2.86362  5.50839  4.31220   1220 a x - -
          2.68618  4.42225  2.77519  2.73123  3.46354  2.40513  3.72494  3.29354  2.67741  2.69355  4.24690  2.90347  2.73739  3.18146  2.89801  2.37887  2.77519  2.98518  4.58477  3.61503
          0.03038  3.90494  4.62729  0.61958  0.77255  0.48576  0.95510
   1046   2.99459  4.53820  4.08416  3.67995  3.22173  3.85825  4.40757  2.40056  3.44630  1.81142  1.31709  3.95347  4.31894  3.82598  3.64783  3.34714  3.30047  2.41047  5.06695  3.83164   1221 m x - -
          2.68618  4.42225  2.77519  2.73123  3.46354  2.40513  3.72494  3.29354  2.67741  2.69355  4.24690  2.90347  2.73739  3.18146  2.89801  2.37887  2.77519  2.98518  4.58477  3.61503
          0.03038  3.90494  4.62729  0.61958  0.77255  0.48576  0.95510
   1047   2.33074  4.25168  3.23438  3.05144  4.10851  2.98094  4.16050  3.63541  3.12739  3.35306  4.27629  3.27117  3.72237  3.47413  3.41257  1.04315  2.81326  3.16341  5.47836  4.19215   1222 s x - -
          2.68618  4.42225  2.77519  2.73123  3.46354  2.40513  3.72494  3.29354  2.67741  2.69355  4.24690  2.90347  2.73739  3.18146  2.89801  2.37887  2.77519  2.98518  4.58477  3.61503
          0.03038  3.90494  4.62729  0.61958  0.77255  0.48576  0.95510
   1048   2.75007  4.74802  2.72585  2.61449  4.11659  3.20552  3.94677  3.83376  2.85306  3.47689  4.43180  1.10185  3.85888  3.21942  3.20896  2.81592  3.13290  3.45269  5.41876  4.06247   1223 n x - -
          2.68618  4.42225  2.77519  2.73123  3.46354  2.40513  3.72494  3.29354  2.67741  2.69355  4.24690  2.90347  2.73739  3.18146  2.89801  2.37887  2.77519  2.98518  4.58477  3.61503
          0.03038  3.90494  4.62729  0.61958  0.77255  0.48576  0.95510
   1049   3.05633  4.46582  4.38208  3.99896  3.39591  4.10177  4.72093  1.03860  3.82773  1.97512  3.32602  4.23973  4.52971  4.17257  4.02057  3.60006  3.35486  1.84667  5.29357  4.03478   1224 i x - -
          2.68618  4.42225  2.77519  2.73123  3.46354  2.40513  3.72494  3.29354  2.67741  2.69355  4.24690  2.90347  2.73739  3.18146  2.89801  2.37887  2.77519  2.98518  4.58477  3.61503
          0.03038  3.90494  4.62729  0.61958  0.77255  0.48576  0.95510
   1050   2.75007  4.74802  2.72585  2.61449  4.11659  3.20552  3.94677  3.83376  2.85306  3.47689  4.43180  1.10185  3.85888  3.21942  3.20896  2.81592  3.13290  3.45269  5.41876  4.06247   1225 n x - -
          2.68618  4.42225  2.77519  2.73123  3.46354  2.40513  3.72494  3.29354  2.67741  2.69355  4.24690  2.90347  2.73739  3.18146  2.89801  2.37887  2.77519  2.98518  4.58477  3.61503
          0.03038  3.90494  4.62729  0.61958  0.77255  0.48576  0.95510
   1051   3.19150  4.64403  4.24166  3.88147  3.14782  4.02348  4.52701  2.35342  3.64891  0.83624  3.16028  4.15381  4.45313  4.00947  3.81974  3.59784  3.48420  2.39922  5.03908  3.76996   1226 l x - -
          2.68618  4.42225  2.77519  2.73123  3.46354  2.40513  3.72494  3.29354  2.67741  2.69355  4.24690  2.90347  2.73739  3.18146  2.89801  2.37887  2.77519  2.98518  4.58477  3.61503
          0.03038  3.90494  4.62729  0.61958  0.77255  0.48576  0.95510
   1052   0.96797  4.20801  3.49533  3.28789  4.08448  3.03172  4.30614  3.21484  3.30498  3.09497  4.12308  3.42938  3.77399  3.64313  3.55340  2.55794  2.83754  2.86362  5.50839  4.31220   1227 a x - -
          2.68618  4.42225  2.77519  2.73123  3.46354  2.40513  3.72494  3.29354  2.67741  2.69355  4.24690  2.90347  2.73739  3.18146  2.89801  2.37887  2.77519  2.98518  4.58477  3.61503
          0.03038  3.90494  4.62729  0.61958  0.77255  0.48576  0.95510
   1053   3.04176  4.87903  3.53569  3.03973  4.24182  3.52380  3.84732  3.78560  2.24981  3.29562  4.29476  3.39709  4.02463  3.06586  0.92994  3.12425  3.30539  3.50810  5.31159  4.16193   1228 r x - -
          2.68618  4.42225  2.77519  2.73123  3.46354  2.40513  3.72494  3.29354  2.67741  2.69355  4.24690  2.90347  2.73739  3.18146  2.89801  2.37887  2.77519  2.98518  4.58477  3.61503
          0.03038  3.90494  4.62729  0.61958  0.77255  0.48576  0.95510
   1054   3.02421  5.15792  0.87259  2.35482  4.53922  3.23502  3.95928  4.13472  3.04947  3.73719  4.71582  2.91289  3.89009  3.19834  3.57025  2.98278  3.36341  3.77039  5.70154  4.40652   1229 d x - -
          2.68618  4.42225  2.77519  2.73123  3.46354  2.40513  3.72494  3.29354  2.67741  2.69355  4.24690  2.90347  2.73739  3.18146  2.89801  2.37887  2.77519  2.98518  4.58477  3.61503
          0.03038  3.90494  4.62729  0.61958  0.77255  0.48576  0.95510
   1055   2.97988  5.09805  2.50083  0.98010  4.44829  3.29475  3.88410  3.90862  2.76868  3.52043  4.49281  2.95087  3.90081  3.09894  3.18105  2.95885  3.28429  3.58903  5.61373  4.33575   1230 e x - -
          2.68618  4.42225  2.77519  2.73123  3.46354  2.40513  3.72494  3.29354  2.67741  2.69355  4.24690  2.90347  2.73739  3.18146  2.89801  2.37887  2.77519  2.98518  4.58477  3.61503
          0.03038  3.90494  4.62729  0.61958  0.77255  0.48576  0.95510
   1056   2.79418  4.54637  3.40482  3.24836  4.24114  3.23204  4.32333  3.79467  3.30840  3.41808  4.46917  3.55190  0.76942  3.69619  3.55044  2.96264  3.23825  3.43638  5.41901  4.36218   1231 p x - -
          2.68618  4.42225  2.77519  2.73123  3.46354  2.40513  3.72494  3.29354  2.67741  2.69355  4.24690  2.90347  2.73739  3.18146  2.89801  2.37887  2.77519  2.98518  4.58477  3.61503
          0.03038  3.90494  4.62729  0.61958  0.77255  0.48576  0.95510
   1057   0.96797  4.20801  3.49533  3.28789  4.08448  3.03172  4.30614  3.21484  3.30498  3.09497  4.12308  3.42938  3.77399  3.64313  3.55340  2.55794  2.83754  2.86362  5.50839  4.31220   1232 a x - -
          2.68618  4.42225  2.77519  2.73123  3.46354  2.40513  3.72494  3.29354  2.67741  2.69355  4.24690  2.90347  2.73739  3.18146  2.89801  2.37887  2.77519  2.98518  4.58477  3.61503
          0.03038  3.90494  4.62729  0.61958  0.77255  0.48576  0.95510
   1058   3.29944  4.69162  4.28324  4.00375  0.96006  3.98193  3.89131  2.81896  3.90992  2.18145  3.54421  4.05566  4.43967  4.06891  4.02164  3.56781  3.60053  2.81207  4.13048  2.49331   1233 f x - -
          2.68618  4.42225  2.77519  2.73123  3.46354  2.40513  3.72494  3.29354  2.67741  2.69355  4.24690  2.90347  2.73739  3.18146  2.89801  2.37887  2.77519  2.98518  4.58477  3.61503
          0.03038  3.90494  4.62729  0.61958  0.77255  0.48576  0.95510
   1059   3.04176  4.87903  3.53569  3.03973  4.24182  3.52380  3.84732  3.78560  2.24981  3.29562  4.29476  3.39709  4.02463  3.06586  0.92994  3.12425  3.30539  3.50810  5.31159  4.16193   1234 r x - -
          2.68618  4.42225  2.77519  2.73123  3.46354  2.40513  3.72494  3.29354  2.67741  2.69355  4.24690  2.90347  2.73739  3.18146  2.89801  2.37887  2.77519  2.98518  4.58477  3.61503
          0.03038  3.90494  4.62729  0.61958  0.77255  0.48576  0.95510
   1060   3.00148  4.96693  3.17965  2.79481  4.36077  3.48765  3.77675  3.79203  0.99473  3.34994  4.30947  3.21791  3.98555  2.96626  2.43725  3.04123  3.25224  3.49792  5.40196  4.21932   1235 k x - -
          2.68618  4.42225  2.77519  2.73123  3.46354  2.40513  3.72494  3.29354  2.67741  2.69355  4.24690  2.90347  2.73739  3.18146  2.89801  2.37887  2.77519  2.98518  4.58477  3.61503
          0.03038  3.90494  4.62729  0.61958  0.77255  0.48576  0.95510
   1061   2.79418  4.54637  3.40482  3.24836  4.24114  3.23204  4.32333  3.79467  3.30840  3.41808  4.46917  3.55190  0.76942  3.69619  3.55044  2.96264  3.23825  3.43638  5.41901  4.36218   1236 p x - -
          2.68618  4.42225  2.77519  2.73123  3.46354  2.40513  3.72494  3.29354  2.67741  2.69355  4.24690  2.90347  2.73739  3.18146  2.89801  2.37887  2.77519  2.98518  4.58477  3.61503
          0.03038  3.90494  4.62729  0.61958  0.77255  0.48576  0.95510
   1062   3.19150  4.64403  4.24166  3.88147  3.14782  4.02348  4.52701  2.35342  3.64891  0.83624  3.16028  4.15381  4.45313  4.00947  3.81974  3.59784  3.48420  2.39922  5.03908  3.76996   1237 l x - -
          2.68618  4.42225  2.77519  2.73123  3.46354  2.40513  3.72494  3.29354  2.67741  2.69355  4.24690  2.90347  2.73739  3.18146  2.89801  2.37887  2.77519  2.98518  4.58477  3.61503
          0.03038  3.90494  4.62729  0.61958  0.77255  0.48576  0.95510
   1063   0.96797  4.20801  3.49533  3.28789  4.08448  3.03172  4.30614  3.21484  3.30498  3.09497  4.12308  3.42938  3.77399  3.64313  3.55340  2.55794  2.83754  2.86362  5.50839  4.31220   1238 a x - -
          2.68618  4.42225  2.77519  2.73123  3.46354  2.40513  3.72494  3.29354  2.67741  2.69355  4.24690  2.90347  2.73739  3.18146  2.89801  2.37887  2.77519  2.98518  4.58477  3.61503
          0.03038  3.90494  4.62729  0.61958  0.77255  0.48576  0.95510
   1064   0.96797  4.20801  3.49533  3.28789  4.08448  3.03172  4.30614  3.21484  3.30498  3.09497  4.12308  3.42938  3.77399  3.64313  3.55340  2.55794  2.83754  2.86362  5.50839  4.31220   1239 a x - -
          2.68618  4.42225  2.77519  2.73123  3.46354  2.40513  3.72494  3.29354  2.67741  2.69355  4.24690  2.90347  2.73739  3.18146  2.89801  2.37887  2.77519  2.98518  4.58477  3.61503
          0.03038  3.90494  4.62729  0.61958  0.77255  0.48576  0.95510
   1065   0.96797  4.20801  3.49533  3.28789  4.08448  3.03172  4.30614  3.21484  3.30498  3.09497  4.12308  3.42938  3.77399  3.64313  3.55340  2.55794  2.83754  2.86362  5.50839  4.31220   1240 a x - -
          2.68618  4.42225  2.77519  2.73123  3.46354  2.40513  3.72494  3.29354  2.67741  2.69355  4.24690  2.90347  2.73739  3.18146  2.89801  2.37887  2.77519  2.98518  4.58477  3.61503
          0.03038  3.90494  4.62729  0.61958  0.77255  0.48576  0.95510
   1066   0.96797  4.20801  3.49533  3.28789  4.08448  3.03172  4.30614  3.21484  3.30498  3.09497  4.12308  3.42938  3.77399  3.64313  3.55340  2.55794  2.83754  2.86362  5.50839  4.31220   1241 a x - -
          2.68618  4.42225  2.77519  2.73123  3.46354  2.40513  3.72494  3.29354  2.67741  2.69355  4.24690  2.90347  2.73739  3.18146  2.89801  2.37887  2.77519  2.98518  4.58477  3.61503
          0.03038  3.90494  4.62729  0.61958  0.77255  0.48576  0.95510
   1067   2.51002  4.22964  3.73536  3.38718  3.73282  2.70477  4.27933  2.53395  3.32709  2.66586  3.71422  3.58260  3.97379  3.65743  3.58323  2.78926  2.90538  1.22486  5.28451  4.04924   1242 v x - -
          2.68618  4.42225  2.77519  2.73123  3.46354  2.40513  3.72494  3.29354  2.67741  2.69355  4.24690  2.90347  2.73739  3.18146  2.89801  2.37887  2.77519  2.98518  4.58477  3.61503
          0.02852  3.96710  4.68944  0.61958  0.77255  0.48576  0.95510
   1068   1.26887  4.45381  3.14149  2.82476  3.87946  3.23197  3.16209  3.39901  2.80597  3.07878  3.98456  3.19253  3.84146  3.20165  3.13973  2.65822  2.89028  3.05689  5.27482  3.94138   1243 a x - -
          2.68618  4.42225  2.77519  2.73123  3.46354  2.40513  3.72494  3.29354  2.67741  2.69355  4.24690  2.90347  2.73739  3.18146  2.89801  2.37887  2.77519  2.98518  4.58477  3.61503
          0.02718  4.01473  4.73708  0.61958  0.77255  0.48576  0.95510
   1069   1.12472  4.19656  3.73334  3.39311  3.95990  3.14759  4.32974  2.86866  3.33351  2.86432  3.90635  3.51351  3.85638  3.65521  3.59991  2.59699  2.82102  2.28680  5.49069  4.26560   1244 a x - -
          2.68618  4.42225  2.77519  2.73123  3.46354  2.40513  3.72494  3.29354  2.67741  2.69355  4.24690  2.90347  2.73739  3.18146  2.89801  2.37887  2.77519  2.98518  4.58477  3.61503
          0.02718  4.01473  4.73708  0.61958  0.77255  0.48576  0.95510
   1070   0.82669  4.26829  3.61170  3.41194  4.19853  3.08855  4.41653  3.34568  3.43197  3.22052  4.23843  3.52409  3.84145  3.76047  3.67129  2.61823  2.90556  2.97535  5.61143  4.42816   1245 a x - -
          2.68618  4.42225  2.77519  2.73123  3.46354  2.40513  3.72494  3.29354  2.67741  2.69355  4.24690  2.90347  2.73739  3.18146  2.89801  2.37887  2.77519  2.98518  4.58477  3.61503
          0.02718  4.01473  4.73708  0.61958  0.77255  0.48576  0.95510
   1071   0.82669  4.26829  3.61170  3.41194  4.19853  3.08855  4.41653  3.34568  3.43197  3.22052  4.23843  3.52409  3.84145  3.76047  3.67129  2.61823  2.90556  2.97535  5.61143  4.42816   1246 a x - -
          2.68618  4.42225  2.77519  2.73123  3.46354  2.40513  3.72494  3.29354  2.67741  2.69355  4.24690  2.90347  2.73739  3.18146  2.89801  2.37887  2.77519  2.98518  4.58477  3.61503
          0.02718  4.01473  4.73708  0.61958  0.77255  0.48576  0.95510
   1072   2.86779  5.03358  3.17814  2.63822  4.45602  3.53101  3.63290  3.84099  1.32490  3.34378  4.18830  3.08798  3.94554  2.77308  2.14489  2.54221  3.08134  3.50030  5.44864  4.21029   1247 k x - -
          2.68618  4.42225  2.77519  2.73123  3.46354  2.40513  3.72494  3.29354  2.67741  2.69355  4.24690  2.90347  2.73739  3.18146  2.89801  2.37887  2.77519  2.98518  4.58477  3.61503
          0.02718  4.01473  4.73708  0.61958  0.77255  0.48576  0.95510
   1073   3.48497  4.82342  4.40452  4.02325  1.01395  4.27564  2.75823  3.36875  3.88295  2.77501  3.94731  3.95003  4.60032  3.96365  4.00380  3.61339  3.70564  3.23776  3.68610  1.76019   1248 f x - -
          2.68618  4.42225  2.77519  2.73123  3.46354  2.40513  3.72494  3.29354  2.67741  2.69355  4.24690  2.90347  2.73739  3.18146  2.89801  2.37887  2.77519  2.98518  4.58477  3.61503
          0.02572  4.06905  4.79140  0.61958  0.77255  0.48576  0.95510
   1074   2.45173  4.79981  3.09730  2.58331  4.15497  3.44142  3.68782  3.51590  1.55521  2.84260  3.98341  3.05544  3.87957  2.84888  2.66343  2.48610  2.93431  3.19561  5.36153  4.07340   1249 k x - -
          2.68618  4.42225  2.77519  2.73123  3.46354  2.40513  3.72494  3.29354  2.67741  2.69355  4.24690  2.90347  2.73739  3.18146  2.89801  2.37887  2.77519  2.98518  4.58477  3.61503
          0.13225  4.06905  2.23696  0.61958  0.77255  0.48576  0.95510
   1075   2.87805  4.61941  3.49536  3.34818  4.33453  3.30168  4.41761  3.90430  3.41351  3.52089  4.57506  3.64528  0.67169  3.79947  3.64811  3.04856  3.32704  3.53901  5.49516  4.45663   1250 P x - -
          2.68618  4.42225  2.77519  2.73123  3.46354  2.40513  3.72494  3.29354  2.67741  2.69355  4.24690  2.90347  2.73739  3.18146  2.89801  2.37887  2.77519  2.98518  4.58477  3.61503
          0.02857  3.96538  4.68772  0.61958  0.77255  0.42589  1.05898
   1076   1.50613  4.77339  2.74116  1.89539  4.27349  3.28634  3.85249  3.58283  2.71279  3.28482  4.16259  2.99739  3.86143  3.04262  3.13868  2.72418  2.99226  3.23814  5.56291  4.23638   1251 a x - -
          2.68618  4.42225  2.77519  2.73123  3.46354  2.40513  3.72494  3.29354  2.67741  2.69355  4.24690  2.90347  2.73739  3.18146  2.89801  2.37887  2.77519  2.98518  4.58477  3.61503
          0.02572  4.06905  4.79140  0.61958  0.77255  0.48576  0.95510
   1077   2.75071  5.08438  2.79060  1.59580  4.41143  3.41561  3.63622  3.83754  2.13910  3.36398  4.17076  2.91212  3.85605  2.76823  2.49576  2.72909  2.67815  3.46960  5.52369  4.18026   1252 e x - -
          2.68618  4.42225  2.77519  2.73123  3.46354  2.40513  3.72494  3.29354  2.67741  2.69355  4.24690  2.90347  2.73739  3.18146  2.89801  2.37887  2.77519  2.98518  4.58477  3.61503
          0.02572  4.06905  4.79140  0.61958  0.77255  0.48576  0.95510
   1078   1.21086  4.57414  2.94517  2.37041  4.18903  3.24501  3.97814  3.43886  2.85758  3.20867  4.11665  3.13495  3.86748  3.20494  3.23301  2.70320  2.95928  3.09849  5.52969  4.24779   1253 a x - -
          2.68618  4.42225  2.77519  2.73123  3.46354  2.40513  3.72494  3.29354  2.67741  2.69355  4.24690  2.90347  2.73739  3.18146  2.89801  2.37887  2.77519  2.98518  4.58477  3.61503
          0.02572  4.06905  4.79140  0.61958  0.77255  0.48576  0.95510
   1079   2.82209  4.90866  3.29000  2.68710  4.22792  3.56751  3.66132  3.55904  1.43164  3.15232  4.02109  3.13472  3.95702  2.81619  2.21491  2.86543  3.03366  2.61280  5.35329  4.10803   1254 k x - -
          2.68618  4.42225  2.77519  2.73123  3.46354  2.40513  3.72494  3.29354  2.67741  2.69355  4.24690  2.90347  2.73739  3.18146  2.89801  2.37887  2.77519  2.98518  4.58477  3.61503
          0.02572  4.06905  4.79140  0.61958  0.77255  0.48576  0.95510
   1080   2.59107  5.10141  2.88566  2.27231  4.48429  3.47022  3.67203  3.86001  1.33960  3.39637  4.23623  2.99625  3.92348  2.81347  2.53382  2.84196  3.08287  3.51226  5.54009  4.24805   1255 k x - -
          2.68618  4.42225  2.77519  2.73123  3.46354  2.40513  3.72494  3.29354  2.67741  2.69355  4.24690  2.90347  2.73739  3.18146  2.89801  2.37887  2.77519  2.98518  4.58477  3.61503
          0.02572  4.06905  4.79140  0.61958  0.77255  0.48576  0.95510
   1081   2.90174  5.38411  1.27188  1.97706  4.70539  3.26718  3.78011  4.17070  2.75538  3.71575  4.55862  2.74980  3.86505  2.94260  3.32131  2.81674  2.71014  3.76502  5.90154  4.42991   1256 d x - -
          2.68618  4.42225  2.77519  2.73123  3.46354  2.40513  3.72494  3.29354  2.67741  2.69355  4.24690  2.90347  2.73739  3.18146  2.89801  2.37887  2.77519  2.98518  4.58477  3.61503
          0.02572  4.06905  4.79140  0.61958  0.77255  0.48576  0.95510
   1082   1.16994  4.57253  2.45207  2.67243  4.27495  3.18532  4.00624  3.57860  2.96568  3.33367  4.21889  3.09909  3.83627  3.23027  3.39025  2.65777  2.94509  3.19369  5.60995  4.30570   1257 a x - -
          2.68618  4.42225  2.77519  2.73123  3.46354  2.40513  3.72494  3.29354  2.67741  2.69355  4.24690  2.90347  2.73739  3.18146  2.89801  2.37887  2.77519  2.98518  4.58477  3.61503
          0.02572  4.06905  4.79140  0.61958  0.77255  0.48576  0.95510
   1083   2.86091  4.33177  4.30862  3.78737  3.51276  3.99026  4.52638  2.00968  3.65672  2.18979  2.87007  4.03299  4.40026  3.95209  3.89098  3.34161  2.78714  1.14903  5.26284  4.06383   1258 v x - -
          2.68618  4.42225  2.77519  2.73123  3.46354  2.40513  3.72494  3.29354  2.67741  2.69355  4.24690  2.90347  2.73739  3.18146  2.89801  2.37887  2.77519  2.98518  4.58477  3.61503
          0.02572  4.06905  4.79140  0.61958  0.77255  0.48576  0.95510
   1084   1.59466  4.22852  3.42227  3.21882  4.42426  1.28598  4.33487  3.79645  3.34835  3.53058  4.37844  3.36720  3.75033  3.62206  3.64528  2.47244  2.79558  3.24346  5.75667  4.56327   1259 g x - -
          2.68618  4.42225  2.77519  2.73123  3.46354  2.40513  3.72494  3.29354  2.67741  2.69355  4.24690  2.90347  2.73739  3.18146  2.89801  2.37887  2.77519  2.98518  4.58477  3.61503
          0.02572  4.06905  4.79140  0.61958  0.77255  0.48576  0.95510
   1085   3.04447  5.22047  3.36658  2.74320  4.66389  3.66663  3.62512  4.01837  1.18170  3.45086  4.30525  3.17016  4.03628  2.44356  1.97563  3.02660  3.21275  3.68717  5.49772  4.30817   1260 k x - -
          2.68618  4.42225  2.77519  2.73123  3.46354  2.40513  3.72494  3.29354  2.67741  2.69355  4.24690  2.90347  2.73739  3.18146  2.89801  2.37887  2.77519  2.98518  4.58477  3.61503
          0.02572  4.06905  4.79140  0.61958  0.77255  0.48576  0.95510
   1086   2.80480  5.24196  2.14458  2.27365  4.56991  3.34613  3.67920  4.04293  1.54277  3.54509  4.34931  2.53538  3.85033  2.81557  2.89561  2.74897  3.05460  3.64049  5.68592  4.28380   1261 k x - -
          2.68618  4.42225  2.77519  2.73123  3.46354  2.40513  3.72494  3.29354  2.67741  2.69355  4.24690  2.90347  2.73739  3.18146  2.89801  2.37887  2.77519  2.98518  4.58477  3.61503
          0.02572  4.06905  4.79140  0.61958  0.77255  0.48576  0.95510
   1087   2.52325  4.51713  3.10263  2.73977  4.09497  3.25401  3.89495  3.48158  2.71338  3.14677  4.00789  3.14191  3.83688  2.69786  3.07359  2.35767  1.47884  3.11951  5.41474  4.13673   1262 t x - -
          2.68618  4.42225  2.77519  2.73123  3.46354  2.40513  3.72494  3.29354  2.67741  2.69355  4.24690  2.90347  2.73739  3.18146  2.89801  2.37887  2.77519  2.98518  4.58477  3.61503
          0.02524  4.08759  4.80994  0.61958  0.77255  0.48576  0.95510
   1088   2.65498  5.13519  2.60304  2.20734  4.47239  3.41996  3.61714  3.91483  1.57394  3.41233  4.20094  2.90045  3.84696  2.73790  2.45190  2.70838  2.96763  3.52568  5.54926  4.19368   1263 k x - -
          2.68618  4.42225  2.77519  2.73123  3.46354  2.40513  3.72494  3.29354  2.67741  2.69355  4.24690  2.90347  2.73739  3.18146  2.89801  2.37887  2.77519  2.98518  4.58477  3.61503
          0.08159  4.08759  2.78759  0.61958  0.77255  0.48576  0.95510
   1089   2.95239  5.27712  2.42021  1.09662  4.60002  3.33096  3.79633  4.04293  2.48366  3.60860  4.49741  2.85793  3.91118  2.97017  3.03884  2.89447  3.22965  3.68409  5.75820  4.37913   1264 e x - -
          2.68618  4.42225  2.77519  2.73123  3.46354  2.40513  3.72494  3.29354  2.67741  2.69355  4.24690  2.90347  2.73739  3.18146  2.89801  2.37887  2.77519  2.98518  4.58477  3.61503
          0.02669  4.03269  4.75504  0.61958  0.77255  0.54449  0.86782
   1090   2.42453  4.97973  2.52425  2.14971  4.41871  3.26857  3.75818  3.85562  2.61723  3.44096  4.27484  1.60149  3.83160  2.92567  3.08017  2.60333  3.02055  3.46881  5.64231  4.26408   1265 n x - -
          2.68620  4.42227  2.77521  2.73125  3.46355  2.40514  3.72496  3.29356  2.67730  2.69344  4.24691  2.90348  2.73741  3.18148  2.89802  2.37888  2.77521  2.98520  4.58478  3.61505
          0.08465  2.62343  4.75504  0.64645  0.74214  0.45071  1.01383
   1091   2.76827  4.94106  2.85010  2.47668  3.86198  3.45691  3.34327  3.62283  2.40006  3.19635  4.04934  1.62359  3.90565  2.88584  2.87347  2.78355  3.00665  3.30638  5.21037  3.18036   1268 n x - -
          2.68618  4.42225  2.77519  2.73123  3.46354  2.40513  3.72494  3.29354  2.67741  2.69355  4.24690  2.90347  2.73739  3.18146  2.89801  2.37887  2.77519  2.98518  4.58477  3.61503
          0.02452  4.11623  4.83858  0.61958  0.77255  0.48576  0.95510
   1092   1.54322  4.63166  3.05562  2.63433  4.17068  3.29861  3.81656  3.58231  2.60551  3.20619  4.03590  2.49923  3.83518  2.99849  2.65728  2.49043  2.87855  3.20772  5.44162  4.14426   1269 a x - -
          2.68618  4.42225  2.77519  2.73123  3.46354  2.40513  3.72494  3.29354  2.67741  2.69355  4.24690  2.90347  2.73739  3.18146  2.89801  2.37887  2.77519  2.98518  4.58477  3.61503
          0.02423  4.12802  4.85036  0.61958  0.77255  0.48576  0.95510
   1093   1.50266  4.48584  3.25612  2.77831  4.06805  3.27257  3.88434  3.44820  2.71169  3.10939  3.95227  3.17214  2.83432  3.09063  2.71430  2.61217  2.58470  3.08378  5.38506  4.11625   1270 a x - -
          2.68618  4.42225  2.77519  2.73123  3.46354  2.40513  3.72494  3.29354  2.67741  2.69355  4.24690  2.90347  2.73739  3.18146  2.89801  2.37887  2.77519  2.98518  4.58477  3.61503
          0.02395  4.13947  4.86181  0.61958  0.77255  0.48576  0.95510
   1094   2.69890  4.58375  3.36742  2.79853  2.84535  3.56542  3.75152  3.12782  2.55039  2.63436  3.69013  3.22932  3.96491  3.02103  1.72975  2.62604  2.93584  2.88736  4.99564  3.64689   1271 r x - -
          2.68618  4.42225  2.77519  2.73123  3.46354  2.40513  3.72494  3.29354  2.67741  2.69355  4.24690  2.90347  2.73739  3.18146  2.89801  2.37887  2.77519  2.98518  4.58477  3.61503
          0.02395  4.13947  4.86181  0.61958  0.77255  0.48576  0.95510
   1095   0.98628  4.19483  3.66103  3.35863  4.32573  3.01638  4.35842  3.62751  3.36689  3.40569  4.25583  3.44452  3.77428  3.65481  3.64874  2.16115  2.43277  3.12562  5.70080  4.50746   1272 a x - -
          2.68618  4.42225  2.77519  2.73123  3.46354  2.40513  3.72494  3.29354  2.67741  2.69355  4.24690  2.90347  2.73739  3.18146  2.89801  2.37887  2.77519  2.98518  4.58477  3.61503
          0.02395  4.13947  4.86181  0.61958  0.77255  0.48576  0.95510
   1096   2.45923  4.43031  3.11130  2.76212  3.56935  3.52252  3.77304  2.76618  2.71659  2.65726  3.53938  3.20367  3.91735  2.79004  3.09606  2.57285  2.83945  2.72194  2.36378  3.71753   1273 w x - -
          2.68618  4.42225  2.77519  2.73123  3.46354  2.40513  3.72494  3.29354  2.67741  2.69355  4.24690  2.90347  2.73739  3.18146  2.89801  2.37887  2.77519  2.98518  4.58477  3.61503
          0.02395  4.13947  4.86181  0.61958  0.77255  0.48576  0.95510
   1097   2.93881  5.30779  0.99278  2.26770  4.76378  3.25914  3.92500  4.30810  2.98174  3.87444  4.75106  2.83085  3.91925  3.11511  3.55978  2.47316  3.28115  3.86545  6.00800  4.52810   1274 d x - -
          2.68621  4.42228  2.77523  2.73127  3.46357  2.40516  3.72498  3.29338  2.67734  2.69358  4.24693  2.90350  2.73732  3.18115  2.89804  2.37890  2.77523  2.98522  4.58480  3.61506
          0.06692  2.86477  4.86181  1.04767  0.43194  0.48576  0.95510
   1098   2.74424  5.02637  2.65030  2.26746  4.40148  1.74838  3.75027  3.84617  2.57565  3.41002  4.22772  2.75469  2.95446  2.60851  3.03912  2.73860  3.01713  3.46977  5.61203  4.24179   1280 g x - -
          2.68618  4.42225  2.77519  2.73123  3.46354  2.40513  3.72494  3.29354  2.67741  2.69355  4.24690  2.90347  2.73739  3.18146  2.89801  2.37887  2.77519  2.98518  4.58477  3.61503
          0.02339  4.16304  4.88539  0.61958  0.77255  0.48576  0.95510
   1099   2.81310  5.20258  2.72152  2.32139  4.55529  3.47013  3.65109  3.99280  1.40367  3.47524  4.26939  2.66151  3.89828  2.77227  2.45631  2.77595  3.03497  3.60385  5.59559  4.25414   1281 k x - -
          2.68618  4.42225  2.77519  2.73123  3.46354  2.40513  3.72494  3.29354  2.67741  2.69355  4.24690  2.90347  2.73739  3.18146  2.89801  2.37887  2.77519  2.98518  4.58477  3.61503
          0.02318  4.17184  4.89418  0.61958  0.77255  0.48576  0.95510
   1100   2.72156  5.20864  2.50831  1.62462  4.53275  3.37992  3.64173  4.01070  2.25069  3.49944  4.26588  2.61517  3.82903  2.64773  2.64611  2.55732  2.95996  3.59020  5.64136  4.22957   1282 e x - -
          2.68618  4.42225  2.77519  2.73123  3.46354  2.40513  3.72494  3.29354  2.67741  2.69355  4.24690  2.90347  2.73739  3.18146  2.89801  2.37887  2.77519  2.98518  4.58477  3.61503
          0.02318  4.17184  4.89418  0.61958  0.77255  0.48576  0.95510
   1101   2.44236  4.47886  2.86784  2.62305  3.67865  3.51380  3.84027  1.76680  2.80338  2.72149  3.61768  3.20270  3.94610  3.11205  3.19718  2.58150  2.89326  2.69395  5.09977  3.83853   1283 i x - -
          2.68618  4.42225  2.77519  2.73123  3.46354  2.40513  3.72494  3.29354  2.67741  2.69355  4.24690  2.90347  2.73739  3.18146  2.89801  2.37887  2.77519  2.98518  4.58477  3.61503
          0.02318  4.17184  4.89418  0.61958  0.77255  0.48576  0.95510
   1102   2.67485  5.03998  2.71840  2.23438  4.34612  3.41251  3.63899  3.79334  2.21048  3.32983  4.11336  2.90830  3.83282  2.76276  2.63147  1.80207  2.72052  3.41388  5.50841  4.13605   1284 s x - -
          2.68618  4.42225  2.77519  2.73123  3.46354  2.40513  3.72494  3.29354  2.67741  2.69355  4.24690  2.90347  2.73739  3.18146  2.89801  2.37887  2.77519  2.98518  4.58477  3.61503
          0.02270  4.19250  4.91485  0.61958  0.77255  0.48576  0.95510
   1103   1.22647  4.41685  3.08541  2.90627  4.04437  3.25790  4.01687  3.33684  2.94768  3.08973  3.95695  3.26108  3.40651  3.25813  3.33220  2.63136  2.78462  2.68642  5.41845  4.16066   1285 a x - -
          2.68618  4.42225  2.77519  2.73123  3.46354  2.40513  3.72494  3.29354  2.67741  2.69355  4.24690  2.90347  2.73739  3.18146  2.89801  2.37887  2.77519  2.98518  4.58477  3.61503
          0.02270  4.19250  4.91485  0.61958  0.77255  0.48576  0.95510
   1104   2.81567  4.66365  2.94141  2.80355  1.57055  3.60598  3.54149  3.23535  2.91116  2.87238  3.79827  2.46440  4.04843  3.20063  3.30135  2.93586  3.06363  2.99313  4.70868  3.18221   1286 f x - -
          2.68618  4.42225  2.77519  2.73123  3.46354  2.40513  3.72494  3.29354  2.67741  2.69355  4.24690  2.90347  2.73739  3.18146  2.89801  2.37887  2.77519  2.98518  4.58477  3.61503
          0.02209  4.21931  4.94166  0.61958  0.77255  0.48576  0.95510
   1105   2.65673  5.03307  2.59142  2.37189  4.32619  3.42127  2.25090  3.77825  2.31107  3.31436  3.60939  2.81561  3.82709  2.44631  2.85646  2.48641  2.88897  3.39754  5.49282  4.11589   1287 h x - -
          2.68618  4.42225  2.77519  2.73123  3.46354  2.40513  3.72494  3.29354  2.67741  2.69355  4.24690  2.90347  2.73739  3.18146  2.89801  2.37887  2.77519  2.98518  4.58477  3.61503
          0.02189  4.22852  4.95087  0.61958  0.77255  0.48576  0.95510
   1106   1.79681  4.86530  2.97603  2.39197  4.13327  3.44431  3.32032  3.55284  2.28659  3.14648  3.95805  2.79234  3.85394  2.82187  2.90679  2.50436  2.76449  3.12289  5.37881  4.04192   1288 a x - -
          2.68618  4.42225  2.77519  2.73123  3.46354  2.40513  3.72494  3.29354  2.67741  2.69355  4.24690  2.90347  2.73739  3.18146  2.89801  2.37887  2.77519  2.98518  4.58477  3.61503
          0.02176  4.23452  4.95686  0.61958  0.77255  0.48576  0.95510
   1107   3.15832  4.45675  5.01158  4.45206  2.94175  4.49264  4.89680  1.51637  4.32492  1.89764  2.78893  4.59100  4.75653  4.46665  4.41887  3.83888  3.39481  1.22400  5.30257  4.15820   1289 v x - -
          2.68618  4.42225  2.77519  2.73123  3.46354  2.40513  3.72494  3.29354  2.67741  2.69355  4.24690  2.90347  2.73739  3.18146  2.89801  2.37887  2.77519  2.98518  4.58477  3.61503
          0.02042  4.29718  5.01952  0.61958  0.77255  0.48576  0.95510
   1108   2.66362  4.39314  3.52043  2.87326  3.14449  3.63684  3.88607  2.73607  2.89798  2.34285  3.02078  3.36543  1.96513  2.98528  3.25150  2.88299  2.89538  2.64589  4.96575  3.72849   1290 p x - -
          2.68618  4.42225  2.77519  2.73123  3.46354  2.40513  3.72494  3.29354  2.67741  2.69355  4.24690  2.90347  2.73739  3.18146  2.89801  2.37887  2.77519  2.98518  4.58477  3.61503
          0.01985  4.32548  5.04783  0.61958  0.77255  0.48576  0.95510
   1109   2.69424  5.00934  2.98932  2.37566  4.29908  3.30033  3.66774  3.73325  2.21806  3.28602  3.53217  2.97998  3.87414  1.73486  2.83895  2.49921  2.75226  3.37192  5.47751  4.12430   1291 q x - -
          2.68618  4.42225  2.77519  2.73123  3.46354  2.40513  3.72494  3.29354  2.67741  2.69355  4.24690  2.90347  2.73739  3.18146  2.89801  2.37887  2.77519  2.98518  4.58477  3.61503
          0.01972  4.33188  5.05423  0.61958  0.77255  0.48576  0.95510
   1110   2.45726  5.04331  2.97162  2.27843  4.34415  3.09519  3.50576  3.79036  1.73537  3.04332  4.10159  2.95442  3.85558  2.76579  2.71287  2.43785  2.81685  3.41114  5.50136  4.13360   1292 k x - -
          2.68618  4.42225  2.77519  2.73123  3.46354  2.40513  3.72494  3.29354  2.67741  2.69355  4.24690  2.90347  2.73739  3.18146  2.89801  2.37887  2.77519  2.98518  4.58477  3.61503
          0.01972  4.33188  5.05423  0.61958  0.77255  0.48576  0.95510
   1111   2.47728  5.06953  2.65039  2.40344  4.37537  3.45176  3.65586  3.82825  2.24627  3.35814  4.13044  2.94195  2.14110  2.54875  2.68584  2.66606  2.84222  3.32269  5.53151  4.15312   1293 p x - -
          2.68618  4.42225  2.77519  2.73123  3.46354  2.40513  3.72494  3.29354  2.67741  2.69355  4.24690  2.90347  2.73739  3.18146  2.89801  2.37887  2.77519  2.98518  4.58477  3.61503
          0.05356  4.34540  3.23944  0.61958  0.77255  0.48576  0.95510
   1112   2.64074  4.53014  3.30746  2.75639  3.72068  3.54211  3.33748  3.04644  2.71145  2.59204  3.65200  3.10741  2.03466  3.05308  3.10807  2.72085  2.68960  2.45598  5.11016  3.84299   1294 p x - -
          2.68618  4.42225  2.77519  2.73123  3.46354  2.40513  3.72494  3.29354  2.67741  2.69355  4.24690  2.90347  2.73739  3.18146  2.89801  2.37887  2.77519  2.98518  4.58477  3.61503
          0.02004  4.31608  5.03842  0.61958  0.77255  0.53283  0.88416
   1113   2.43749  4.97233  2.98389  2.32267  4.25699  3.47414  3.68174  3.68411  2.37366  3.25167  4.05209  2.99070  3.88002  2.37610  2.71063  2.64221  1.86691  3.33420  5.45701  4.11196   1295 t x - -
          2.68618  4.42225  2.77519  2.73123  3.46354  2.40513  3.72494  3.29354  2.67741  2.69355  4.24690  2.90347  2.73739  3.18146  2.89801  2.37887  2.77519  2.98518  4.58477  3.61503
          0.02004  4.31608  5.03842  0.61958  0.77255  0.45742  1.00217
   1114   2.40094  5.07700  2.66192  2.39236  4.38989  3.09792  3.64547  3.84861  1.74964  3.13876  4.13537  2.83401  3.84453  2.75747  2.78933  2.51396  2.71219  3.45209  5.53730  4.15251   1296 k x - -
          2.68618  4.42225  2.77519  2.73123  3.46354  2.40513  3.72494  3.29354  2.67741  2.69355  4.24690  2.90347  2.73739  3.18146  2.89801  2.37887  2.77519  2.98518  4.58477  3.61503
          0.01937  4.34938  5.07173  0.61958  0.77255  0.48576  0.95510
   1115   2.75486  4.98210  3.13553  2.34389  4.25965  3.54941  3.69959  3.67053  2.25320  2.80308  4.05079  3.03073  3.93366  2.74615  1.69088  2.64634  2.97577  2.89833  5.43964  4.12442   1297 r x - -
          2.68618  4.42225  2.77519  2.73123  3.46354  2.40513  3.72494  3.29354  2.67741  2.69355  4.24690  2.90347  2.73739  3.18146  2.89801  2.37887  2.77519  2.98518  4.58477  3.61503
          0.18364  4.37503  1.86316  0.61958  0.77255  0.48576  0.95510
   1116   2.70705  4.97785  3.03133  2.52216  4.32446  3.47805  3.68337  3.74143  1.47251  2.99697  4.10730  2.80600  3.78455  2.82152  2.69386  2.36378  2.97397  3.38784  5.47176  4.15506   1298 k x - -
          2.68618  4.42225  2.77519  2.73123  3.46354  2.40513  3.72494  3.29354  2.67741  2.69355  4.24690  2.90347  2.73739  3.18146  2.89801  2.37887  2.77519  2.98518  4.58477  3.61503
          0.04291  4.21361  3.60419  0.61958  0.77255  0.53009  0.88807
   1117   1.65447  4.27662  3.66581  3.10550  3.23069  3.21116  3.94659  2.33241  3.04284  2.37574  3.41996  3.33955  4.02104  3.33145  3.35736  2.82503  2.86946  2.49369  4.91164  3.68914   1299 a x - -
          2.68618  4.42225  2.77519  2.73123  3.46354  2.40513  3.72494  3.29354  2.67741  2.69355  4.24690  2.90347  2.73739  3.18146  2.89801  2.37887  2.77519  2.98518  4.58477  3.61503
          0.04132  4.28514  3.62292  0.61958  0.77255  0.52992  0.88832
   1118   2.51576  4.75789  3.09899  2.42052  3.97447  3.33358  3.70193  3.37703  2.39702  3.00567  3.15461  3.04870  3.88246  2.03421  2.96658  2.65627  2.84344  2.73168  5.27581  3.46490   1300 q x - -
          2.68618  4.42225  2.77519  2.73123  3.46354  2.40513  3.72494  3.29354  2.67741  2.69355  4.24690  2.90347  2.73739  3.18146  2.89801  2.37887  2.77519  2.98518  4.58477  3.61503
          0.02021  4.30747  5.02982  0.61958  0.77255  0.58144  0.81893
   1119   2.66551  5.02277  2.95061  1.68779  3.72068  3.33324  3.52869  3.69898  2.39650  3.30280  4.08172  2.94553  3.48508  2.72041  2.37831  2.56879  2.89645  3.38516  5.48711  4.11704   1301 e x - -
          2.68618  4.42225  2.77519  2.73123  3.46354  2.40513  3.72494  3.29354  2.67741  2.69355  4.24690  2.90347  2.73739  3.18146  2.89801  2.37887  2.77519  2.98518  4.58477  3.61503
          0.02002  4.31660  5.03895  0.61958  0.77255  0.42740  1.05614
   1120   2.72165  5.15252  2.85168  1.78205  4.17299  3.09259  3.68326  3.93050  2.34201  3.44581  4.21300  2.74310  3.87363  2.66166  2.93636  1.92260  2.95766  3.52831  5.60851  4.21325   1302 e x - -
          2.68618  4.42225  2.77519  2.73123  3.46354  2.40513  3.72494  3.29354  2.67741  2.69355  4.24690  2.90347  2.73739  3.18146  2.89801  2.37887  2.77519  2.98518  4.58477  3.61503
          0.01862  4.38862  5.11097  0.61958  0.77255  0.48576  0.95510
   1121   2.68211  5.13498  2.73159  2.29099  4.45937  3.45302  3.64601  3.92832  2.14839  3.42977  4.18365  2.91225  3.48336  2.63646  2.51781  1.85266  2.81835  3.40307  5.57897  4.18429   1303 s x - -
          2.68618  4.42225  2.77519  2.73123  3.46354  2.40513  3.72494  3.29354  2.67741  2.69355  4.24690  2.90347  2.73739  3.18146  2.89801  2.37887  2.77519  2.98518  4.58477  3.61503
          0.01862  4.38862  5.11097  0.61958  0.77255  0.48576  0.95510
   1122   2.42930  4.60429  3.26066  2.48707  2.23145  3.56045  3.78756  3.16395  2.67654  2.65382  3.69621  2.97740  3.87726  2.95257  2.74347  2.58538  2.64898  2.90218  5.15424  3.87695   1304 f x - -
          2.68618  4.42225  2.77519  2.73123  3.46354  2.40513  3.72494  3.29354  2.67741  2.69355  4.24690  2.90347  2.73739  3.18146  2.89801  2.37887  2.77519  2.98518  4.58477  3.61503
          0.01862  4.38862  5.11097  0.61958  0.77255  0.48576  0.95510
   1123   2.56047  4.28942  3.68993  2.82438  3.29973  3.67354  3.94173  2.62008  2.99443  2.26310  3.39721  3.47787  3.58642  3.33863  3.36611  2.71975  2.82640  2.23494  4.88264  2.16826   1305 y x - -
          2.68618  4.42225  2.77519  2.73123  3.46354  2.40513  3.72494  3.29354  2.67741  2.69355  4.24690  2.90347  2.73739  3.18146  2.89801  2.37887  2.77519  2.98518  4.58477  3.61503
          0.01862  4.38862  5.11097  0.61958  0.77255  0.48576  0.95510
   1124   2.38869  5.05231  2.97157  2.12742  4.34723  3.35411  2.34422  3.79700  2.19677  3.25731  3.68278  2.76585  3.86240  2.77916  2.89020  2.61881  2.76187  3.41607  5.51553  4.14042   1306 e x - -
          2.68618  4.42225  2.77519  2.73123  3.46354  2.40513  3.72494  3.29354  2.67741  2.69355  4.24690  2.90347  2.73739  3.18146  2.89801  2.37887  2.77519  2.98518  4.58477  3.61503
          0.01841  4.39965  5.12199  0.61958  0.77255  0.48576  0.95510
   1125   2.41976  4.48770  3.08406  2.83836  3.64271  3.58466  3.84644  2.84063  2.73608  1.71477  3.58664  3.28151  3.98918  2.96447  3.03693  2.59045  2.89966  2.59042  5.05682  3.80386   1307 l x - -
          2.68618  4.42225  2.77519  2.73123  3.46354  2.40513  3.72494  3.29354  2.67741  2.69355  4.24690  2.90347  2.73739  3.18146  2.89801  2.37887  2.77519  2.98518  4.58477  3.61503
          0.01826  4.40775  5.13010  0.61958  0.77255  0.48576  0.95510
   1126   2.64983  4.39635  3.52872  2.88981  3.53504  3.51856  3.58068  2.69777  2.86314  1.71392  3.37016  3.37076  3.13775  3.13438  3.12289  2.60840  2.89785  2.50450  4.97656  3.74085   1308 l x - -
          2.68618  4.42225  2.77519  2.73123  3.46354  2.40513  3.72494  3.29354  2.67741  2.69355  4.24690  2.90347  2.73739  3.18146  2.89801  2.37887  2.77519  2.98518  4.58477  3.61503
          0.01817  4.41301  5.13536  0.61958  0.77255  0.48576  0.95510
   1127   2.68160  5.06515  2.56281  2.39244  4.12383  3.47243  3.64963  3.31123  2.39430  3.34886  4.11960  2.87396  3.84025  1.81057  2.61487  2.59438  2.91271  3.19539  5.52714  4.14885   1309 q x - -
          2.68618  4.42225  2.77519  2.73123  3.46354  2.40513  3.72494  3.29354  2.67741  2.69355  4.24690  2.90347  2.73739  3.18146  2.89801  2.37887  2.77519  2.98518  4.58477  3.61503
          0.06427  4.42676  2.98989  0.61958  0.77255  0.48576  0.95510
   1128   2.38542  5.14875  2.59280  2.19398  4.47526  3.23379  3.64872  3.94752  2.37234  3.33248  4.19636  2.86922  3.41249  2.62259  1.98738  2.65475  2.84919  3.52979  5.59166  4.19280   1310 r x - -
          2.68618  4.42225  2.77519  2.73123  3.46354  2.40513  3.72494  3.29354  2.67741  2.69355  4.24690  2.90347  2.73739  3.18146  2.89801  2.37887  2.77519  2.98518  4.58477  3.61503
          0.01838  4.40139  5.12374  0.61958  0.77255  0.46286  0.99284
   1129   2.62467  5.19581  2.46027  2.13575  4.53226  3.46340  3.66101  4.01266  2.20989  3.49646  4.09129  2.87535  3.68903  1.88180  2.79740  2.57885  2.82583  3.58212  5.63185  4.22492   1311 q x - -
          2.68618  4.42225  2.77519  2.73123  3.46354  2.40513  3.72494  3.29354  2.67741  2.69355  4.24690  2.90347  2.73739  3.18146  2.89801  2.37887  2.77519  2.98518  4.58477  3.61503
          0.01743  4.45421  5.17656  0.61958  0.77255  0.49764  0.93640
   1130   2.68774  4.90267  3.06890  2.31959  3.73014  2.05420  3.59342  3.56492  2.35697  2.89783  3.79174  3.04147  3.90448  2.86255  2.64004  2.50920  2.91876  3.08062  5.40116  4.06363   1312 g x - -
          2.68618  4.42225  2.77519  2.73123  3.46354  2.40513  3.72494  3.29354  2.67741  2.69355  4.24690  2.90347  2.73739  3.18146  2.89801  2.37887  2.77519  2.98518  4.58477  3.61503
          0.01735  4.45861  5.18096  0.61958  0.77255  0.49764  0.93640
   1131   2.48350  4.22511  3.93132  3.03799  3.19583  3.60233  4.03611  1.72789  3.26525  2.26786  3.33927  3.58460  3.85243  3.51905  3.51389  2.87873  2.48703  2.19371  4.83466  3.63147   1313 i x - -
          2.68621  4.42228  2.77522  2.73126  3.46357  2.40511  3.72497  3.29357  2.67733  2.69358  4.24693  2.90336  2.73742  3.18149  2.89797  2.37886  2.77522  2.98514  4.58480  3.61506
          0.07229  3.60260  3.15861  1.11758  0.39611  0.49764  0.93640
   1132   2.63919  4.53731  2.93319  2.73177  3.69857  3.59824  3.59368  3.07196  2.63736  1.72430  3.18733  3.25095  3.80112  3.08984  3.12652  2.63900  2.86795  2.57583  5.09881  3.83718   1322 l x - -
          2.68618  4.42225  2.77519  2.73123  3.46354  2.40513  3.72494  3.29354  2.67741  2.69355  4.24690  2.90347  2.73739  3.18146  2.89801  2.37887  2.77519  2.98518  4.58477  3.61503
          0.01782  4.43230  5.15464  0.61958  0.77255  0.55570  0.85254
   1133   2.68142  4.58250  2.74306  2.14930  4.19737  3.48145  3.67767  3.51899  2.41697  3.30805  4.08725  2.02195  3.87403  2.79898  2.81337  2.57657  2.65505  2.87236  5.50110  4.13085   1323 n x - -
          2.68618  4.42225  2.77520  2.73123  3.46354  2.40513  3.72495  3.29354  2.67741  2.69355  4.24690  2.90347  2.73740  3.18146  2.89797  2.37887  2.77520  2.98518  4.58477  3.61503
          0.06364  3.93102  3.16939  0.56874  0.83526  0.55570  0.85254
   1134   2.64739  5.10494  2.61240  2.10064  4.12182  3.46423  3.66517  3.87298  2.36128  3.39433  4.15817  2.94779  3.86370  2.73991  2.66901  2.37073  1.97316  3.47580  5.56132  4.17333   1325 t x - -
          2.68618  4.42225  2.77519  2.73123  3.46354  2.40513  3.72494  3.29354  2.67741  2.69355  4.24690  2.90347  2.73739  3.18146  2.89801  2.37887  2.77519  2.98518  4.58477  3.61503
          0.01799  4.42267  5.14502  0.61958  0.77255  0.51526  0.90967
   1135   2.61176  4.63428  2.45142  2.37381  4.23722  3.24226  3.70565  3.78643  2.47258  3.33717  4.11612  2.90590  3.50551  2.82742  2.95219  1.79348  2.65291  3.03526  5.52977  4.15974   1326 s x - -
          2.68618  4.42225  2.77519  2.73123  3.46354  2.40513  3.72494  3.29354  2.67741  2.69355  4.24690  2.90347  2.73739  3.18146  2.89801  2.37887  2.77519  2.98518  4.58477  3.61503
          0.02211  4.51193  4.51966  0.61958  0.77255  0.46286  0.99284
   1136   2.69200  5.22177  2.09547  2.07314  4.55063  3.40247  3.70484  4.02759  2.39856  3.52023  4.26890  2.91335  3.90444  2.80856  2.74481  1.92636  2.81606  3.56570  5.66346  3.85954   1327 s x - -
          2.68618  4.42225  2.77519  2.73123  3.46354  2.40513  3.72494  3.29354  2.67741  2.69355  4.24690  2.90347  2.73739  3.18146  2.89801  2.37887  2.77519  2.98518  4.58477  3.61503
          0.03069  4.56826  3.91969  0.61958  0.77255  0.49158  0.94586
   1137   2.67026  5.15516  2.94986  2.38363  4.33838  2.13810  3.37080  3.92847  2.45778  3.38743  4.20682  2.72306  2.49744  2.60681  2.77310  2.64766  2.84052  3.52784  5.60928  4.22011   1328 g x - -
          2.68618  4.42225  2.77519  2.73123  3.46354  2.40513  3.72494  3.29354  2.67741  2.69355  4.24690  2.90347  2.73739  3.18146  2.89801  2.37887  2.77519  2.98518  4.58477  3.61503
          0.01791  4.57680  4.89757  0.61958  0.77255  0.48095  0.96284
   1138   2.81044  5.35018  1.48099  1.97800  4.67602  3.47901  3.77795  4.16227  2.52963  3.64727  4.40406  2.72695  3.86465  2.73115  2.96084  2.79263  2.79269  3.46934  5.78799  4.36503   1329 d x - -
          2.68618  4.42225  2.77520  2.73123  3.46348  2.40513  3.72495  3.29354  2.67741  2.69355  4.24690  2.90347  2.73740  3.18146  2.89801  2.37887  2.77520  2.98518  4.58477  3.61503
          0.02192  4.08755  5.31822  0.56932  0.83450  0.49475  0.94089
   1139   2.71148  5.21895  2.80532  2.25215  4.27241  3.45225  3.62865  4.03085  1.96693  3.51919  4.26271  2.67454  3.90609  1.90434  2.82264  2.66080  2.87113  3.33949  5.65792  3.64721   1331 q x - -
          2.68608  4.42232  2.77522  2.73117  3.46354  2.40520  3.72501  3.29361  2.67748  2.69362  4.24647  2.90349  2.73733  3.18102  2.89804  2.37892  2.77526  2.98521  4.58484  3.61510
          0.09790  2.60301  3.95221  1.08570  0.41199  0.49764  0.93640
   1140   2.55920  5.04123  2.75686  2.46073  4.31072  3.54320  3.74456  3.64953  2.51975  3.18444  4.10455  2.78953  3.93729  2.81376  2.83692  2.59914  1.59062  3.39093  5.52332  3.83555   1339 t x - -
          2.68618  4.42225  2.77519  2.73123  3.46354  2.40513  3.72494  3.29354  2.67741  2.69355  4.24690  2.90347  2.73739  3.18146  2.89801  2.37887  2.77519  2.98518  4.58477  3.61503
          0.01490  4.60983  5.33218  0.61958  0.77255  0.50218  0.92941
   1141   2.54150  4.43105  3.51082  2.98090  3.40192  3.41389  4.00601  2.88246  2.92247  1.47752  3.45688  3.42864  3.92315  3.18913  3.35391  2.68623  2.89823  2.49591  4.37655  3.56982   1340 l x - -
          2.68618  4.42225  2.77519  2.73123  3.46354  2.40513  3.72494  3.29354  2.67741  2.69355  4.24690  2.90347  2.73739  3.18146  2.89801  2.37887  2.77519  2.98518  4.58477  3.61503
          0.01716  4.65771  4.88927  0.61958  0.77255  0.49841  0.93520
   1142   2.70827  4.56973  3.36542  2.80299  3.72241  3.41408  3.93414  2.89504  2.83356  2.78858  3.66754  3.16798  3.45238  3.17228  2.93912  2.62971  2.87729  1.56342  4.10033  3.60944   1341 v x - -
          2.68618  4.42225  2.77519  2.73123  3.46354  2.40513  3.72494  3.29354  2.67741  2.69355  4.24690  2.90347  2.73739  3.18146  2.89801  2.37887  2.77519  2.98518  4.58477  3.61503
          0.03161  4.66605  3.83034  0.61958  0.77255  0.48062  0.96339
   1143   2.67006  5.26204  2.61997  1.94143  4.60148  2.23081  3.72166  3.99730  2.34954  3.45070  4.30499  2.57776  3.92564  2.73013  2.56316  2.62294  2.90090  3.64981  5.69731  4.28817   1342 e x - -
          2.68620  4.42227  2.77519  2.73111  3.46354  2.40515  3.72497  3.29356  2.67743  2.69357  4.24692  2.90349  2.73742  3.18148  2.89803  2.37889  2.77520  2.98500  4.58479  3.61505
          0.06463  3.04961  4.18565  0.66615  0.72089  0.48515  0.95609
   1144   2.66930  5.17480  2.99784  2.14028  4.48386  3.44123  3.54817  3.52855  2.48447  3.19594  4.12277  2.87205  2.23506  2.53223  2.49134  2.57716  2.85250  3.26816  5.62956  4.24172   1346 e x - -
          2.68618  4.42225  2.77519  2.73123  3.46354  2.40513  3.72494  3.29354  2.67741  2.69355  4.24690  2.90347  2.73739  3.18146  2.89801  2.37887  2.77519  2.98518  4.58477  3.61503
          0.06669  4.67781  2.89644  0.61958  0.77255  0.51235  0.91400
   1145   2.45670  5.19539  2.56683  2.19091  4.16481  3.26890  3.62723  3.95914  2.32060  3.42122  3.59262  2.88485  3.80418  2.72191  2.82806  1.97511  2.87828  3.13352  5.64404  4.05206   1347 s x - -
          2.68618  4.42225  2.77519  2.73123  3.46354  2.40513  3.72494  3.29354  2.67741  2.69355  4.24690  2.90347  2.73739  3.18146  2.89801  2.37887  2.77519  2.98518  4.58477  3.61503
          0.01412  4.66272  5.38507  0.61958  0.77255  0.60821  0.78597
   1146   2.58758  4.92596  3.11716  2.33341  4.02718  3.58840  3.46552  3.35935  2.57025  2.96360  3.41820  3.04329  3.81723  2.93588  2.65712  1.79607  2.66429  2.98816  4.88069  4.04996   1348 s x - -
          2.68618  4.42225  2.77520  2.73124  3.46354  2.40512  3.72495  3.29354  2.67741  2.69355  4.24690  2.90347  2.73740  3.18144  2.89799  2.37886  2.77520  2.98519  4.58477  3.61500
          0.01713  4.38933  5.38819  0.70697  0.67951  0.60988  0.78398
   1147   2.56207  5.25971  2.24172  2.13564  4.59517  3.40122  3.73241  4.07520  2.41716  3.56100  4.17508  3.00832  3.65750  2.69355  2.77294  1.75573  2.93098  3.59555  5.69809  4.29144   1354 s x - -
          2.68619  4.42226  2.77520  2.73124  3.46354  2.40513  3.72495  3.29355  2.67741  2.69355  4.24690  2.90347  2.73740  3.18147  2.89801  2.37879  2.77520  2.98519  4.58477  3.61504
          0.02642  3.83429  5.41265  0.63438  0.75558  0.45740  1.00219
   1148   2.79347  4.28666  3.68411  3.61277  3.31027  3.88613  3.99199  1.55899  3.44689  2.20938  3.32928  3.84369  4.14185  3.73146  3.33516  2.90791  2.56388  1.90336  4.89707  3.70243   1357 i x - -
          2.68618  4.42225  2.77519  2.73123  3.46354  2.40513  3.72494  3.29354  2.67741  2.69355  4.24690  2.90347  2.73739  3.18146  2.89801  2.37887  2.77519  2.98518  4.58477  3.61503
          0.01698  4.75737  4.79765  0.61958  0.77255  0.51611  0.90842
   1149   2.68640  4.74659  2.92355  2.22023  4.27168  3.48766  3.57954  3.95083  2.35926  3.42182  4.24133  2.85879  3.19777  2.84733  2.97649  1.61923  2.95147  3.47182  5.07881  3.41387   1358 s x - -
          2.68618  4.42225  2.77519  2.73123  3.46354  2.40513  3.72494  3.29354  2.67741  2.69355  4.24690  2.90347  2.73739  3.18146  2.89801  2.37887  2.77519  2.98518  4.58477  3.61503
          0.01978  4.76165  4.50662  0.61958  0.77255  0.47596  0.97098
   1150   2.74007  4.90023  2.64876  2.50253  3.92948  3.48481  3.58422  3.91291  2.49325  3.17595  4.09456  2.69188  3.76787  2.87224  2.80235  1.60741  2.56153  3.53115  4.94380  4.25635   1359 s x - -
          2.68638  4.42212  2.77517  2.73120  3.46365  2.40526  3.72498  3.29370  2.67756  2.69372  4.24618  2.90365  2.73694  3.18158  2.89799  2.37841  2.77551  2.98535  4.58421  3.61473
          0.18192  1.81852  5.50513  1.86079  0.16907  0.50979  0.91785
   1151   1.98753  5.28482  2.48155  2.30760  4.62160  3.12236  3.44525  4.10178  2.37427  3.46409  4.05634  2.86516  3.41335  2.79024  2.78799  2.30431  2.63186  3.56087  5.72249  4.23733   1379 a x - -
          2.68618  4.42225  2.77519  2.73123  3.46354  2.40513  3.72494  3.29354  2.67741  2.69355  4.24690  2.90347  2.73739  3.18146  2.89801  2.37887  2.77519  2.98518  4.58477  3.61503
          0.01242  4.79015  5.51250  0.61958  0.77255  0.48214  0.96093
   1152   2.53316  5.19307  2.92954  2.38974  4.49873  3.33410  3.80730  3.86070  2.53086  3.39397  4.26007  2.85874  3.76947  2.92429  3.05385  1.32043  2.94013  3.37230  5.66857  4.28918   1380 s x - -
          2.68618  4.42225  2.77519  2.73123  3.46354  2.40513  3.72494  3.29354  2.67741  2.69355  4.24690  2.90347  2.73739  3.18146  2.89801  2.37887  2.77519  2.98518  4.58477  3.61503
          0.01568  4.80804  4.90744  0.61958  0.77255  0.48139  0.96214
   1153   2.68931  5.29431  2.39294  2.22168  4.62963  3.18177  3.54059  4.10888  2.45284  3.59543  4.33763  2.88473  3.52378  2.76950  2.92451  1.66570  2.83115  3.37662  4.97605  4.32765   1381 s x - -
          2.68618  4.42225  2.77519  2.73123  3.46354  2.40513  3.72494  3.29354  2.67741  2.69354  4.24690  2.90347  2.73739  3.18146  2.89801  2.37887  2.77519  2.98518  4.58477  3.61503
          0.01440  4.56752  5.54400  0.59655  0.80008  0.49371  0.94253
   1154   2.55396  4.21593  3.20089  2.92393  3.66355  3.05424  3.89348  3.03983  2.98938  2.71194  3.70648  3.45890  4.14881  3.23249  3.21245  2.23644  2.24951  1.88566  4.48957  3.55768   1383 v x - -
          2.68618  4.42225  2.77520  2.73123  3.46354  2.40513  3.72495  3.29354  2.67741  2.69354  4.24690  2.90347  2.73740  3.18146  2.89801  2.37886  2.77520  2.98517  4.58477  3.61503
          0.01425  4.58005  5.54916  0.64852  0.73986  0.49371  0.94253
   1155   2.68040  4.68170  1.86994  2.38271  4.54006  3.33108  3.66048  3.93590  2.50677  3.42813  4.28209  2.97025  3.99345  2.90210  2.99333  1.77105  2.90210  3.27569  5.27680  4.29891   1387 s x - -
          2.68619  4.42226  2.77520  2.73124  3.46355  2.40508  3.72495  3.29355  2.67742  2.69356  4.24691  2.90348  2.73736  3.18147  2.89802  2.37888  2.77516  2.98519  4.58478  3.61504
          0.02342  4.17321  4.86036  0.77339  0.61886  0.48083  0.96305
   1156   2.55936  5.30191  2.37595  1.76833  4.39746  3.09624  3.57367  4.11725  2.51699  3.47958  4.34515  2.91813  3.80523  2.87754  2.90455  2.07952  2.75995  3.68755  5.74018  3.73432   1392 e x - -
          2.68620  4.42227  2.77521  2.73125  3.46356  2.40505  3.72496  3.29356  2.67743  2.69340  4.24692  2.90349  2.73741  3.18148  2.89803  2.37889  2.77521  2.98520  4.58479  3.61505
          0.05497  3.20060  4.36202  0.59898  0.79711  0.48001  0.96438
   1157   2.67678  5.32413  2.01910  2.14240  4.65975  3.21415  3.79186  4.14084  2.52663  3.57557  4.16280  2.89739  3.88757  2.76148  3.00039  1.70299  2.96630  3.70995  5.76207  4.21989   1395 s x - -
          2.68617  4.42226  2.77521  2.73122  3.46355  2.40514  3.72496  3.29355  2.67742  2.69352  4.24691  2.90348  2.73741  3.18147  2.89793  2.37886  2.77521  2.98519  4.58478  3.61504
          0.04276  3.26972  5.56124  0.45174  1.01203  0.48117  0.96250
   1158   2.55801  4.35545  1.90585  2.36503  4.13846  3.01185  3.67221  3.91467  2.36041  2.97487  4.28741  3.05535  3.99584  2.83203  2.95769  2.13274  2.94762  3.50251  5.69171  4.10026   1398 d x - -
          2.68618  4.42225  2.77519  2.73123  3.46354  2.40513  3.72494  3.29354  2.67741  2.69355  4.24690  2.90347  2.73739  3.18146  2.89801  2.37887  2.77519  2.98518  4.58477  3.61503
          0.01175  4.84555  5.56790  0.61958  0.77255  0.48246  0.96040
   1159   2.60676  5.24048  2.73869  2.20001  4.21813  3.37790  3.50369  3.37347  2.50601  3.22070  4.29039  2.83683  3.99641  2.84597  2.95743  1.63049  2.72593  3.44686  5.69437  4.30520   1399 s x - -
          2.68618  4.42225  2.77520  2.73123  3.46352  2.40513  3.72495  3.29354  2.67741  2.69355  4.24690  2.90347  2.73736  3.18146  2.89801  2.37887  2.77520  2.98518  4.58477  3.61503
          0.04002  4.14338  3.75684  0.54536  0.86663  0.48576  0.95510
   1160   2.56132  4.48250  3.27683  2.74683  3.49787  3.27539  3.83218  3.10664  2.86073  2.88960  2.40806  3.00680  3.62554  3.18904  3.11685  1.88319  2.86925  2.58268  5.28040  3.85277   1401 s x - -
          2.68618  4.42225  2.77520  2.73123  3.46354  2.40513  3.72495  3.29354  2.67741  2.69355  4.24690  2.90347  2.73740  3.18146  2.89798  2.37887  2.77520  2.98518  4.58477  3.61503
          0.01787  4.36341  5.30259  0.57431  0.82803  0.47149  0.97835
   1161   2.62896  5.30345  1.84119  2.20625  4.63680  3.42181  3.78592  4.11485  2.51136  3.28794  4.34774  2.97758  3.35863  2.82584  2.85541  2.03436  2.85871  3.36685  5.74337  4.33900   1403 d x - -
          2.68618  4.42225  2.77519  2.73123  3.46354  2.40513  3.72494  3.29354  2.67741  2.69355  4.24690  2.90347  2.73739  3.18146  2.89801  2.37887  2.77519  2.98518  4.58477  3.61503
          0.08496  4.84881  2.60895  0.61958  0.77255  0.48280  0.95986
   1162   2.43347  5.24055  1.76492  2.45973  4.48180  3.49459  3.69258  4.02943  2.51010  3.24125  4.02095  2.68770  3.36022  2.79232  2.83059  2.34661  2.92718  3.26162  5.68857  4.29313   1404 d x - -
          2.68618  4.42225  2.77520  2.73123  3.46352  2.40512  3.72495  3.29354  2.67741  2.69355  4.24690  2.90347  2.73740  3.18147  2.89800  2.37885  2.77520  2.98519  4.58477  3.61503
          0.01547  4.57726  5.28417  0.70255  0.68383  0.56691  0.83766
   1163   1.97684  5.14489  2.74600  2.27325  4.42710  3.24802  3.79745  3.22325  2.37563  2.94053  4.20267  3.09987  3.50935  2.70729  2.91458  2.40042  2.93888  3.11106  4.75367  3.81642   1411 a x - -
          2.68618  4.42225  2.77519  2.73123  3.46354  2.40513  3.72494  3.29354  2.67741  2.69355  4.24690  2.90347  2.73739  3.18146  2.89801  2.37887  2.77519  2.98518  4.58477  3.61503
          0.02110  4.80445  4.36745  0.61958  0.77255  0.44728  1.01989
   1164   2.31875  5.28823  2.58915  2.17640  4.32341  3.32508  3.78802  3.94204  2.50563  3.58670  4.33429  3.06256  3.19345  2.83307  2.93752  1.65059  2.79870  3.67002  5.73193  4.33118   1412 s x - -
          2.68618  4.42225  2.77520  2.73123  3.46354  2.40513  3.72495  3.29354  2.67741  2.69355  4.24690  2.90347  2.73740  3.18146  2.89801  2.37887  2.77520  2.98514  4.58477  3.61503
          0.02581  4.26019  4.47769  0.55986  0.84697  0.49009  0.94823
   1165   2.66773  4.48615  2.72214  1.73752  4.63461  3.59433  3.66505  4.11282  2.49670  3.50202  4.34425  3.06615  3.06755  2.76936  2.60601  1.99355  2.82747  3.62995  5.73998  4.00436   1414 e x - -
          2.68618  4.42225  2.77519  2.73123  3.46354  2.40513  3.72494  3.29354  2.67741  2.69355  4.24690  2.90347  2.73739  3.18146  2.89801  2.37887  2.77519  2.98518  4.58477  3.61503
          0.01170  4.85018  5.57252  0.61958  0.77255  0.48307  0.95942
   1166   2.48381  5.21959  2.62665  2.27350  4.51995  3.40539  3.80800  3.73677  2.56312  3.36682  4.27233  2.61789  3.38712  2.83513  2.91361  2.62563  2.29887  2.22950  5.68004  4.08879   1415 v x - -
          2.68618  4.42225  2.77519  2.73123  3.46354  2.40513  3.72494  3.29354  2.67741  2.69355  4.24690  2.90347  2.73739  3.18146  2.89801  2.37887  2.77519  2.98518  4.58477  3.61503
          0.01152  4.86487  5.58721  0.61958  0.77255  0.47810  0.96748
   1167   2.50921  4.39689  2.58544  2.41044  4.11159  3.27545  3.85342  3.45327  2.57926  2.83057  2.58925  3.05624  3.19857  2.93146  3.07026  2.11545  2.76668  3.35808  5.57091  4.22499   1416 s x - -
          2.68619  4.42226  2.77514  2.73124  3.46354  2.40513  3.72495  3.29355  2.67741  2.69355  4.24690  2.90347  2.73738  3.18147  2.89801  2.37887  2.77520  2.98515  4.58477  3.61504
          0.04257  3.63225  4.18501  0.48489  0.95650  0.48576  0.95510
   1168   2.69869  5.07449  3.17435  2.28247  4.32508  3.60306  3.66117  3.68996  2.59195  2.64402  4.14164  3.17248  2.76983  2.90743  2.99510  1.79810  2.73291  2.64121  5.56844  4.22323   1419 s x - -
          2.68618  4.42225  2.77519  2.73123  3.46354  2.40513  3.72494  3.29354  2.67741  2.69355  4.24690  2.90347  2.73739  3.18146  2.89801  2.37887  2.77519  2.98518  4.58477  3.61503
          0.01494  4.87826  4.93071  0.61958  0.77255  0.46836  0.98357
   1169   2.58834  5.32112  2.86937  1.58642  4.65779  3.22953  3.79524  4.13790  2.51815  3.39337  4.36404  2.95779  3.14503  2.69448  2.74428  2.33124  2.74584  3.46645  5.75886  3.83845   1420 e x - -
          2.68618  4.42225  2.77519  2.73123  3.46354  2.40513  3.72494  3.29354  2.67741  2.69355  4.24690  2.90347  2.73739  3.18146  2.89801  2.37887  2.77519  2.98518  4.58477  3.61503
          0.01647  4.88628  4.73452  0.61958  0.77255  0.48032  0.96387
   1170   2.77677  4.86416  2.75070  1.88739  4.67229  2.89547  3.71262  4.15500  2.45540  3.41336  4.37387  2.76228  3.65851  2.52339  3.00733  1.90503  2.72552  3.67375  5.76743  4.06057   1421 e x - -
          2.68618  4.42225  2.77520  2.73123  3.46354  2.40513  3.72495  3.29347  2.67741  2.69355  4.24690  2.90347  2.73740  3.18146  2.89801  2.37887  2.77520  2.98518  4.58477  3.61503
          0.02347  4.25390  4.71147  0.55385  0.85504  0.47784  0.96791
   1171   2.53376  4.44495  2.90049  1.63534  4.43504  3.41716  3.73371  3.60011  2.39323  3.50226  4.05255  2.99521  3.95704  2.86584  3.06570  2.33060  2.78730  2.81897  5.68236  3.51681   1423 e x - -
          2.68618  4.42225  2.77520  2.73123  3.46354  2.40513  3.72495  3.29354  2.67741  2.69352  4.24690  2.90347  2.73740  3.18146  2.89801  2.37887  2.77520  2.98518  4.58477  3.61503
          0.01950  4.34377  5.06275  0.56372  0.84185  0.49919  0.93401
   1172   2.69994  5.00014  2.10979  1.93843  4.66462  3.09814  3.78476  4.14522  2.47652  3.14133  4.13044  2.84207  3.40820  2.68573  2.56192  2.64524  3.06604  3.29158  5.76451  3.51473   1425 e x - -
          2.68620  4.42227  2.77518  2.73115  3.46356  2.40513  3.72487  3.29356  2.67743  2.69343  4.24692  2.90349  2.73742  3.18149  2.89801  2.37889  2.77522  2.98521  4.58479  3.61505
          0.05463  3.06864  5.00813  0.56255  0.84340  0.49481  0.94081
   1173   2.25477  5.01207  2.15004  1.87496  3.98614  3.41719  3.71699  3.93652  2.50525  3.61508  4.35980  2.99792  3.57332  2.81929  2.93457  2.32203  2.76549  3.49761  5.75642  4.08348   1428 e x - -
          2.68618  4.42225  2.77519  2.73123  3.46354  2.40513  3.72494  3.29354  2.67741  2.69355  4.24690  2.90347  2.73739  3.18146  2.89801  2.37887  2.77519  2.98518  4.58477  3.61503
          0.02663  4.90492  3.97007  0.61958  0.77255  0.47279  0.97620
   1174   2.41170  4.82356  2.44475  2.22637  4.50042  3.63296  3.79733  3.95046  2.58653  3.49090  3.88346  3.05396  2.61427  2.72813  2.82453  2.70697  3.00744  2.15591  5.67461  3.83402   1429 v x - -
          2.68615  4.42227  2.77522  2.73125  3.46356  2.40512  3.72488  3.29356  2.67743  2.69352  4.24692  2.90349  2.73730  3.18148  2.89803  2.37889  2.77517  2.98520  4.58479  3.61505
          0.04587  3.18905  5.62028  0.59086  0.80710  0.46247  0.99352
   1175   2.72223  5.30992  3.10630  1.45655  4.52037  3.22110  3.22042  3.60596  2.36888  3.09802  4.35516  2.83889  3.54709  2.60832  3.00107  2.68540  2.89230  3.45186  5.75299  4.35272   1433 e x - -
          2.68618  4.42225  2.77519  2.73123  3.46354  2.40513  3.72494  3.29354  2.67741  2.69355  4.24690  2.90347  2.73739  3.18146  2.89801  2.37887  2.77519  2.98518  4.58477  3.61503
          0.01887  4.91320  4.47884  0.61958  0.77255  0.48576  0.95510
   1176   2.55994  4.98304  2.84061  2.59531  4.20483  3.35580  3.57789  3.07633  2.68444  2.98731  2.79418  3.09003  3.83940  2.89786  2.88886  2.19488  2.81762  2.20899  5.49745  4.11706   1434 s x - -
          2.68619  4.42226  2.77520  2.73124  3.46355  2.40508  3.72495  3.29342  2.67742  2.69356  4.24691  2.90347  2.73740  3.18147  2.89802  2.37888  2.77520  2.98519  4.58478  3.61504
          0.02412  3.90058  5.62773  0.63750  0.75207  0.47351  0.97501
   1177   2.40766  5.27466  3.03522  1.77900  4.58869  3.49475  3.74548  3.46797  2.36251  2.99250  3.97484  3.02524  3.99673  2.61960  2.85815  2.12080  2.75585  3.50032  5.18132  4.33498   1437 e x - -
          2.68618  4.42225  2.77520  2.73123  3.46354  2.40511  3.72495  3.29354  2.67741  2.69353  4.24690  2.90347  2.73740  3.18146  2.89801  2.37887  2.77520  2.98518  4.58477  3.61503
          0.01449  4.52709  5.63554  0.62551  0.76569  0.48576  0.95510
   1178   4.48108  5.68068  5.39756  5.13051  2.55127  5.10382  4.14830  4.24108  4.69831  3.48576  4.78941  4.79950  5.43895  4.83972  4.26371  4.53425  4.71445  4.17475  0.41886  2.46393   1440 W x - -
          2.68618  4.42225  2.77519  2.73123  3.46354  2.40513  3.72494  3.29354  2.67741  2.69355  4.24690  2.90347  2.73739  3.18146  2.89801  2.37887  2.77519  2.98518  4.58477  3.61503
          0.01089  4.92124  5.64359  0.61958  0.77255  0.48576  0.95510
   1179   2.77431  5.09273  2.98219  1.97148  4.68457  3.62128  3.72030  3.98615  2.34639  3.34765  4.38612  2.64017  4.01455  2.35606  1.75805  2.72291  2.98876  3.73229  5.77902  3.92281   1441 r x - -
          2.68618  4.42225  2.77519  2.73123  3.46354  2.40513  3.72494  3.29354  2.67741  2.69355  4.24690  2.90347  2.73739  3.18146  2.89801  2.37887  2.77519  2.98518  4.58477  3.61503
          0.01089  4.92124  5.64359  0.61958  0.77255  0.48576  0.95510
   1180   2.21999  5.33192  2.81562  2.41321  4.66729  3.62229  3.72231  3.83295  1.54393  3.10137  4.37525  2.59137  4.01564  2.80763  2.82712  2.52090  3.03141  3.60584  5.77023  4.36565   1442 k x - -
          2.68618  4.42225  2.77519  2.73123  3.46354  2.40513  3.72494  3.29354  2.67741  2.69355  4.24690  2.90347  2.73739  3.18146  2.89801  2.37887  2.77519  2.98518  4.58477  3.61503
          0.01089  4.92124  5.64359  0.61958  0.77255  0.48576  0.95510
   1181   1.63591  4.78289  3.19977  2.62582  4.41914  3.39185  3.86334  3.85338  2.50752  3.32467  4.21450  2.96449  4.05268  2.81822  2.96594  1.77838  2.76604  3.37819  5.63420  4.27728   1443 a x - -
          2.68618  4.42225  2.77519  2.73123  3.46354  2.40513  3.72494  3.29354  2.67741  2.69355  4.24690  2.90347  2.73739  3.18146  2.89801  2.37887  2.77519  2.98518  4.58477  3.61503
          0.01089  4.92124  5.64359  0.61958  0.77255  0.48576  0.95510
   1182   3.25780  4.67821  5.12623  4.53361  3.31587  4.53498  4.86835  2.52416  4.36759  0.68661  3.21230  4.63986  4.82914  4.48406  4.19788  3.81045  3.26073  2.12323  5.29872  4.17497   1444 L x - -
          2.68618  4.42225  2.77519  2.73123  3.46354  2.40513  3.72494  3.29354  2.67741  2.69355  4.24690  2.90347  2.73739  3.18146  2.89801  2.37887  2.77519  2.98518  4.58477  3.61503
          0.01089  4.92124  5.64359  0.61958  0.77255  0.48576  0.95510
   1183   2.83559  5.38110  2.79290  2.16265  4.72550  3.56031  3.82492  4.21023  2.41964  3.68432  4.42361  2.80135  2.22219  2.25669  1.95571  2.77992  3.10409  3.77172  5.81155  4.40157   1445 r x - -
          2.68618  4.42225  2.77519  2.73123  3.46354  2.40513  3.72494  3.29354  2.67741  2.69355  4.24690  2.90347  2.73739  3.18146  2.89801  2.37887  2.77519  2.98518  4.58477  3.61503
          0.01089  4.92124  5.64359  0.61958  0.77255  0.48576  0.95510
   1184   2.22738  4.65312  2.92242  1.94565  4.46896  3.26281  3.82734  4.04307  2.55658  3.31349  4.32169  3.11683  1.90337  2.86628  3.02149  2.50766  3.06425  3.64256  5.72570  4.33684   1446 p x - -
          2.68618  4.42225  2.77519  2.73123  3.46354  2.40513  3.72494  3.29354  2.67741  2.69355  4.24690  2.90347  2.73739  3.18146  2.89801  2.37887  2.77519  2.98518  4.58477  3.61503
          0.01089  4.92124  5.64359  0.61958  0.77255  0.48576  0.95510
   1185   2.72047  5.15583  3.19881  2.64192  4.42596  3.66430  1.53107  3.86026  2.62519  3.42760  4.05598  2.96765  3.38515  2.84646  2.66996  2.73721  2.57368  3.50605  5.63546  3.44186   1447 h x - -
          2.68618  4.42225  2.77519  2.73123  3.46354  2.40513  3.72494  3.29354  2.67741  2.69355  4.24690  2.90347  2.73739  3.18146  2.89801  2.37887  2.77519  2.98518  4.58477  3.61503
          0.01305  4.92124  5.17168  0.61958  0.77255  0.48576  0.95510
   1186   2.83123  5.05627  3.27237  2.71703  4.27910  3.55455  2.21009  3.70826  2.68329  2.95902  4.12935  3.13999  4.08880  1.72082  3.09209  2.81580  3.02894  3.31777  5.54717  2.46489   1448 q x - -
          2.68618  4.42225  2.77519  2.73123  3.46354  2.40513  3.72494  3.29354  2.67741  2.69355  4.24690  2.90347  2.73739  3.18146  2.89801  2.37887  2.77519  2.98518  4.58477  3.61503
          0.01091  4.91910  5.64145  0.61958  0.77255  0.48231  0.96065
   1187   2.85043  5.06805  3.00389  2.42177  4.65531  2.97524  3.81471  4.12989  1.54740  3.06084  4.06456  2.88343  4.02145  2.75997  2.06875  2.76755  3.05100  3.42576  5.76306  4.36338   1449 k x - -
          2.68618  4.42225  2.77519  2.73123  3.46354  2.40513  3.72494  3.29354  2.67741  2.69355  4.24690  2.90347  2.73739  3.18146  2.89801  2.37887  2.77519  2.98518  4.58477  3.61503
          0.01089  4.92124  5.64359  0.61958  0.77255  0.48576  0.95510
   1188   2.53504  5.34803  2.61886  2.40835  4.68581  2.53819  3.37117  4.16740  2.47645  3.65033  4.39131  2.42996  3.89637  2.90040  2.95953  2.37710  1.93019  3.73489  5.78501  4.37716   1450 t x - -
          2.68618  4.42225  2.77519  2.73123  3.46354  2.40513  3.72494  3.29354  2.67741  2.69355  4.24690  2.90347  2.73739  3.18146  2.89801  2.37887  2.77519  2.98518  4.58477  3.61503
          0.01089  4.92124  5.64359  0.61958  0.77255  0.48576  0.95510
   1189   2.83449  4.27175  4.66373  4.05950  2.92316  3.28614  4.34376  2.38056  3.88040  1.71780  2.89093  4.12427  4.38463  4.04314  3.94828  2.86914  1.85340  2.09015  4.89116  3.26429   1451 l x - -
          2.68618  4.42225  2.77519  2.73123  3.46354  2.40513  3.72494  3.29354  2.67741  2.69355  4.24690  2.90347  2.73739  3.18146  2.89801  2.37887  2.77519  2.98518  4.58477  3.61503
          0.01089  4.92124  5.64359  0.61958  0.77255  0.48576  0.95510
   1190   2.41641  4.40892  4.10655  3.52810  2.55100  3.63663  3.06118  2.87002  3.39785  1.57972  3.52076  3.35816  4.29871  3.69382  3.33548  2.92150  2.70939  2.42161  5.01241  2.97371   1452 l x - -
          2.68618  4.42225  2.77519  2.73123  3.46354  2.40513  3.72494  3.29354  2.67741  2.69355  4.24690  2.90347  2.73739  3.18146  2.89801  2.37887  2.77519  2.98518  4.58477  3.61503
          0.01089  4.92124  5.64359  0.61958  0.77255  0.48576  0.95510
   1191   2.09550  5.35549  1.56717  2.01977  4.70260  3.55153  3.72386  4.19038  2.60262  3.41005  4.42154  2.92806  4.03897  2.83105  3.09788  2.56276  3.12435  3.76463  5.77766  4.40308   1453 d x - -
          2.68618  4.42225  2.77519  2.73123  3.46354  2.40513  3.72494  3.29354  2.67741  2.69355  4.24690  2.90347  2.73739  3.18146  2.89801  2.37887  2.77519  2.98518  4.58477  3.61503
          0.01082  4.92763  5.64998  0.61958  0.77255  0.48576  0.95510
   1192   2.34816  4.61000  3.69466  2.62414  3.75141  3.82873  4.07768  2.33623  2.98317  1.94209  3.71170  3.54618  4.20896  2.56630  3.32492  2.96788  2.38486  2.35448  5.18817  3.94857   1454 l x - -
          2.68618  4.42225  2.77519  2.73123  3.46354  2.40513  3.72494  3.29354  2.67741  2.69355  4.24690  2.90347  2.73739  3.18146  2.89801  2.37887  2.77519  2.98518  4.58477  3.61503
          0.01082  4.92763  5.64998  0.61958  0.77255  0.48576  0.95510
   1193   3.71145  5.00444  5.57361  4.98754  3.54923  4.46904  5.32593  2.47236  4.82737  0.55880  2.61257  5.12341  5.18678  4.85043  4.84475  4.34411  3.93166  2.29162  5.57422  4.52878   1455 L x - -
          2.68618  4.42225  2.77519  2.73123  3.46354  2.40513  3.72494  3.29354  2.67741  2.69355  4.24690  2.90347  2.73739  3.18146  2.89801  2.37887  2.77519  2.98518  4.58477  3.61503
          0.01082  4.92763  5.64998  0.61958  0.77255  0.48576  0.95510
   1194   2.72511  4.41607  4.09729  3.26473  3.41210  2.33884  2.63529  2.48726  3.43306  2.00470  3.18691  3.68686  4.29930  3.54173  3.68664  3.08621  2.79836  1.93566  5.01914  3.69499   1456 v x - -
          2.68618  4.42225  2.77519  2.73123  3.46354  2.40513  3.72494  3.29354  2.67741  2.69355  4.24690  2.90347  2.73739  3.18146  2.89801  2.37887  2.77519  2.98518  4.58477  3.61503
          0.01082  4.92763  5.64998  0.61958  0.77255  0.48576  0.95510
   1195   2.66585  3.90115  2.34985  1.93039  4.26149  3.52357  3.43893  4.17169  2.33528  3.65103  4.38920  3.00466  4.01494  2.64797  2.01821  2.62029  2.88350  3.58282  5.78253  4.37403   1457 e x - -
          2.68618  4.42225  2.77519  2.73123  3.46354  2.40513  3.72494  3.29354  2.67741  2.69355  4.24690  2.90347  2.73739  3.18146  2.89801  2.37887  2.77519  2.98518  4.58477  3.61503
          0.01082  4.92763  5.64998  0.61958  0.77255  0.48576  0.95510
   1196   2.74489  4.01183  4.87228  4.27919  3.41321  4.21260  4.57189  1.14356  4.10413  2.54070  2.96497  4.33531  4.56913  4.26898  4.16885  3.37905  2.20757  1.90054  5.09903  3.91589   1458 i x - -
          2.68618  4.42225  2.77519  2.73123  3.46354  2.40513  3.72494  3.29354  2.67741  2.69355  4.24690  2.90347  2.73739  3.18146  2.89801  2.37887  2.77519  2.98518  4.58477  3.61503
          0.01082  4.92763  5.64998  0.61958  0.77255  0.48576  0.95510
   1197   2.09096  4.98298  3.30938  2.75379  4.03961  3.52292  3.49666  3.54581  2.74482  3.25736  4.08229  2.31392  4.09243  3.09035  3.19899  1.66386  2.73897  2.67950  5.52113  4.20183   1459 s x - -
          2.68618  4.42225  2.77519  2.73123  3.46354  2.40513  3.72494  3.29354  2.67741  2.69355  4.24690  2.90347  2.73739  3.18146  2.89801  2.37887  2.77519  2.98518  4.58477  3.61503
          0.01082  4.92763  5.64998  0.61958  0.77255  0.48576  0.95510
   1198   2.80004  5.35870  2.62819  2.35290  4.70377  3.35187  2.47691  4.18920  1.65139  3.66357  4.26591  2.77795  4.01573  2.66039  2.55429  2.61411  3.01382  3.62277  5.79094  4.38072   1460 k x - -
          2.68618  4.42225  2.77519  2.73123  3.46354  2.40513  3.72494  3.29354  2.67741  2.69355  4.24690  2.90347  2.73739  3.18146  2.89801  2.37887  2.77519  2.98518  4.58477  3.61503
          0.01082  4.92763  5.64998  0.61958  0.77255  0.48576  0.95510
   1199   2.13230  5.31828  2.89331  2.21938  4.64694  3.30737  3.81648  3.47303  2.47902  3.61640  4.36345  2.99741  4.02087  2.66802  1.72613  2.71898  2.78591  3.47241  5.76080  4.36030   1461 r x - -
          2.68619  4.42226  2.77521  2.73124  3.46355  2.40514  3.72496  3.29355  2.67742  2.69356  4.24691  2.90348  2.73737  3.18147  2.89802  2.37883  2.77513  2.98519  4.58478  3.61504
          0.01701  4.31603  5.64998  0.82010  0.58051  0.48576  0.95510
   1200   3.85277  5.18906  5.92930  5.35897  3.61986  5.37170  5.72513  2.21263  5.22791  0.59597  2.76939  5.52789  5.45625  5.15681  5.20342  4.75667  4.18133  1.90968  5.80015  4.81520   1467 L x - -
          2.68618  4.42225  2.77519  2.73123  3.46354  2.40513  3.72494  3.29354  2.67741  2.69355  4.24690  2.90347  2.73739  3.18146  2.89801  2.37887  2.77519  2.98518  4.58477  3.61503
          0.01082  4.92763  5.64998  0.61958  0.77255  0.48576  0.95510
   1201   2.99035  4.42215  4.91689  4.32691  3.56956  4.26988  4.63264  1.90433  4.15530  2.14079  3.00255  4.38917  4.62023  4.32277  4.22375  3.13125  2.47159  1.10680  5.15606  3.97275   1468 v x - -
          2.68618  4.42225  2.77519  2.73123  3.46354  2.40513  3.72494  3.29354  2.67741  2.69355  4.24690  2.90347  2.73739  3.18146  2.89801  2.37887  2.77519  2.98518  4.58477  3.61503
          0.01082  4.92763  5.64998  0.61958  0.77255  0.48576  0.95510
   1202   2.81457  4.93536  3.13353  2.43672  4.58693  3.26253  3.71664  3.19977  1.90601  3.56562  4.00796  2.94186  4.02906  2.62602  1.85661  2.52374  2.97257  3.06994  5.72774  4.33892   1469 r x - -
          2.68618  4.42225  2.77519  2.73123  3.46354  2.40513  3.72494  3.29354  2.67741  2.69355  4.24690  2.90347  2.73739  3.18146  2.89801  2.37887  2.77519  2.98518  4.58477  3.61503
          0.01082  4.92763  5.64998  0.61958  0.77255  0.48576  0.95510
   1203   2.80841  5.32477  2.81960  2.45240  4.20461  3.48350  1.97884  4.13106  2.42051  3.62355  4.36942  2.71932  4.02133  2.87218  1.96048  2.70451  2.96590  3.70775  5.76567  3.39113   1470 r x - -
          2.68618  4.42225  2.77519  2.73123  3.46354  2.40513  3.72494  3.29354  2.67741  2.69355  4.24690  2.90347  2.73739  3.18146  2.89801  2.37887  2.77519  2.98518  4.58477  3.61503
          0.01082  4.92763  5.64998  0.61958  0.77255  0.48576  0.95510
   1204   3.80193  5.23263  5.94831  5.35925  3.40579  5.36415  5.66567  2.05339  5.21665  0.68614  1.85946  5.52426  5.43121  5.10120  5.16263  4.74066  4.20899  2.58997  5.71909  4.75424   1471 L x - -
          2.68618  4.42225  2.77520  2.73124  3.46354  2.40513  3.72495  3.29354  2.67741  2.69355  4.24690  2.90347  2.73736  3.18147  2.89801  2.37887  2.77516  2.98519  4.58477  3.61503
          0.01701  4.31603  5.64998  0.62956  0.76106  0.48576  0.95510
   1205   2.57941  4.42142  4.08233  3.41273  3.28787  3.75317  4.20685  2.32884  2.84149  2.34507  3.13387  3.80422  4.29640  2.27236  3.47592  2.91495  2.91909  1.74670  4.06573  3.81886   1474 v x - -
          2.68618  4.42225  2.77519  2.73123  3.46354  2.40513  3.72494  3.29354  2.67741  2.69355  4.24690  2.90347  2.73739  3.18146  2.89801  2.37887  2.77519  2.98518  4.58477  3.61503
          0.01082  4.92763  5.64998  0.61958  0.77255  0.48576  0.95510
   1206   2.74880  4.52405  1.65161  1.89436  4.70509  3.11490  3.54536  4.18876  2.45155  3.66860  4.40873  2.73919  4.02589  2.92211  3.02888  2.59073  2.76119  3.75342  5.80105  4.39070   1475 d x - -
          2.68618  4.42225  2.77519  2.73123  3.46354  2.40513  3.72494  3.29354  2.67741  2.69355  4.24690  2.90347  2.73739  3.18146  2.89801  2.37887  2.77519  2.98518  4.58477  3.61503
          0.01082  4.92763  5.64998  0.61958  0.77255  0.48576  0.95510
   1207   2.77951  5.35570  3.09840  1.80871  4.69977  3.53054  3.07475  4.18422  2.18890  3.50459  4.39687  2.63254  4.01629  2.10104  2.70251  2.35418  2.98727  3.74586  5.78844  3.98294   1476 e x - -
          2.68618  4.42225  2.77519  2.73123  3.46354  2.40513  3.72494  3.29354  2.67741  2.69355  4.24690  2.90347  2.73739  3.18146  2.89801  2.37887  2.77519  2.98518  4.58477  3.61503
          0.01082  4.92763  5.64998  0.61958  0.77255  0.48576  0.95510
   1208   3.44993  6.15684  2.72491  0.48997  5.50343  3.70931  4.35711  5.02140  3.16572  4.48410  5.35808  3.28087  4.45103  3.20692  3.78265  3.46616  3.88613  4.58381  6.61308  5.12412   1477 E x - -
          2.68618  4.42225  2.77519  2.73123  3.46354  2.40513  3.72494  3.29354  2.67741  2.69355  4.24690  2.90347  2.73739  3.18146  2.89801  2.37887  2.77519  2.98518  4.58477  3.61503
          0.01082  4.92763  5.64998  0.61958  0.77255  0.48576  0.95510
   1209   2.70185  5.30707  2.54732  2.14478  4.63050  3.46119  3.82011  4.10160  2.48169  3.40031  4.35364  2.83314  4.02332  2.70658  2.88857  2.66379  1.85585  2.50130  5.75286  4.35511   1478 t x - -
          2.68618  4.42225  2.77519  2.73123  3.46354  2.40513  3.72494  3.29354  2.67741  2.69355  4.24690  2.90347  2.73739  3.18146  2.89801  2.37887  2.77519  2.98518  4.58477  3.61503
          0.01082  4.92763  5.64998  0.61958  0.77255  0.48576  0.95510
   1210   1.48762  5.02776  3.20119  2.71008  4.14575  3.37530  3.89458  3.38303  2.57598  3.07564  4.10136  3.07865  4.07822  2.95968  2.70337  2.71013  2.21363  3.20097  5.53596  4.20665   1479 a x - -
          2.68618  4.42225  2.77519  2.73123  3.46354  2.40513  3.72494  3.29354  2.67741  2.69355  4.24690  2.90347  2.73739  3.18146  2.89801  2.37887  2.77519  2.98518  4.58477  3.61503
          0.01082  4.92763  5.64998  0.61958  0.77255  0.48576  0.95510
   1211   2.36095  4.29817  4.78348  4.17788  3.32992  4.08310  4.41751  1.67051  3.98708  1.63093  2.88620  4.21262  4.44435  4.13826  3.85358  3.09106  2.97206  1.86683  4.93822  3.75995   1480 l x - -
          2.68618  4.42225  2.77519  2.73123  3.46354  2.40513  3.72494  3.29354  2.67741  2.69355  4.24690  2.90347  2.73739  3.18146  2.89801  2.37887  2.77519  2.98518  4.58477  3.61503
          0.01082  4.92763  5.64998  0.61958  0.77255  0.48576  0.95510
   1212   2.57159  5.30604  2.39744  2.06401  4.09895  3.36354  2.40558  3.68655  2.38901  3.42484  3.64752  2.75968  4.02153  2.92140  2.79878  2.65743  2.80205  3.62901  4.83271  3.78872   1481 e x - -
          2.68618  4.42225  2.77519  2.73123  3.46354  2.40513  3.72494  3.29354  2.67741  2.69355  4.24690  2.90347  2.73739  3.18146  2.89801  2.37887  2.77519  2.98518  4.58477  3.61503
          0.01082  4.92763  5.64998  0.61958  0.77255  0.48576  0.95510
   1213   2.69929  5.34453  1.94098  2.10422  4.68275  3.43220  3.72950  4.00265  2.31671  2.73930  4.38716  2.94681  4.01797  2.78534  2.88888  2.05447  3.08085  3.73152  5.78114  4.26772   1482 d x - -
          2.68618  4.42225  2.77519  2.73123  3.46354  2.40513  3.72494  3.29354  2.67741  2.69355  4.24690  2.90347  2.73739  3.18146  2.89801  2.37887  2.77519  2.98518  4.58477  3.61503
          0.01082  4.92763  5.64998  0.61958  0.77255  0.48576  0.95510
   1214   2.62378  4.28318  4.62285  4.02126  3.37954  4.01722  4.14577  1.80345  3.70383  2.12909  2.93918  4.10644  4.38304  4.02177  3.80358  3.05460  2.02010  1.76223  4.90237  3.54850   1483 v x - -
          2.68618  4.42225  2.77519  2.73123  3.46354  2.40513  3.72494  3.29354  2.67741  2.69355  4.24690  2.90347  2.73739  3.18146  2.89801  2.37887  2.77519  2.98518  4.58477  3.61503
          0.01082  4.92763  5.64998  0.61958  0.77255  0.48576  0.95510
   1215   2.32324  4.28722  4.66604  4.06372  3.29112  3.83257  4.18620  1.85002  3.82341  2.22117  3.17981  4.13572  4.40039  4.05441  3.96178  2.91850  3.01527  1.34892  4.91381  3.73285   1484 v x - -
          2.68618  4.42225  2.77519  2.73123  3.46354  2.40513  3.72494  3.29354  2.67741  2.69355  4.24690  2.90347  2.73739  3.18146  2.89801  2.37887  2.77519  2.98518  4.58477  3.61503
          0.01082  4.92763  5.64998  0.61958  0.77255  0.48576  0.95510
   1216   2.80668  5.35136  1.96497  1.99145  4.69304  3.37923  3.75799  4.17675  2.21757  3.57058  4.39302  2.93608  4.01594  2.87421  2.76363  2.54914  2.23696  3.52828  5.78594  3.96710   1485 d x - -
          2.68618  4.42225  2.77519  2.73123  3.46354  2.40513  3.72494  3.29354  2.67741  2.69355  4.24690  2.90347  2.73739  3.18146  2.89801  2.37887  2.77519  2.98518  4.58477  3.61503
          0.01082  4.92763  5.64998  0.61958  0.77255  0.48576  0.95510
   1217   2.83544  5.32314  2.03136  2.18556  4.65382  3.57275  3.81483  3.59604  2.48287  3.62227  3.91489  2.93472  4.01927  2.41290  3.00400  2.11710  2.48335  3.08722  5.76451  4.36232   1486 d x - -
          2.68618  4.42225  2.77519  2.73123  3.46354  2.40513  3.72494  3.29354  2.67741  2.69355  4.24690  2.90347  2.73739  3.18146  2.89801  2.37887  2.77519  2.98518  4.58477  3.61503
          0.01082  4.92763  5.64998  0.61958  0.77255  0.48576  0.95510
   1218   4.81380  5.81402  5.67201  5.57021  1.18597  5.34515  4.06716  4.48698  5.36776  3.69208  5.02325  4.32958  5.62187  5.08095  5.21017  4.22641  5.02073  4.40846  4.15028  0.63625   1487 Y x - -
          2.68618  4.42225  2.77519  2.73123  3.46354  2.40513  3.72494  3.29354  2.67741  2.69355  4.24690  2.90347  2.73739  3.18146  2.89801  2.37887  2.77519  2.98518  4.58477  3.61503
          0.01082  4.92763  5.64998  0.61958  0.77255  0.48576  0.95510
   1219   2.53600  5.20888  2.25380  2.19670  4.70122  3.08140  3.48897  4.18680  2.00235  3.56746  4.39732  3.04676  4.01411  2.59265  2.16913  2.73066  2.79407  3.74696  5.78927  4.18312   1488 k x - -
          2.68618  4.42225  2.77519  2.73123  3.46354  2.40513  3.72494  3.29354  2.67741  2.69355  4.24690  2.90347  2.73739  3.18146  2.89801  2.37887  2.77519  2.98518  4.58477  3.61503
          0.01082  4.92763  5.64998  0.61958  0.77255  0.48576  0.95510
   1220   2.64607  5.34782  2.84291  2.34294  4.68905  3.36476  3.55211  3.83312  2.16202  3.50976  4.38953  2.83299  4.01514  2.44098  2.02139  2.69952  2.22442  3.47159  5.78272  4.37430   1489 r x - -
          2.68618  4.42225  2.77519  2.73123  3.46354  2.40513  3.72494  3.29354  2.67741  2.69355  4.24690  2.90347  2.73739  3.18146  2.89801  2.37887  2.77519  2.98518  4.58477  3.61503
          0.01082  4.92763  5.64998  0.61958  0.77255  0.48576  0.95510
   1221   2.83099  4.98563  2.05429  1.92336  4.72869  2.63546  3.76354  4.21551  2.53057  3.69007  4.42845  2.09612  4.03064  2.71924  2.60941  2.78411  3.10542  3.77556  5.81852  4.40480   1490 e x - -
          2.68618  4.42225  2.77519  2.73123  3.46354  2.40513  3.72494  3.29354  2.67741  2.69355  4.24690  2.90347  2.73739  3.18146  2.89801  2.37887  2.77519  2.98518  4.58477  3.61503
          0.01082  4.92763  5.64998  0.61958  0.77255  0.48576  0.95510
   1222   1.72346  3.29918  3.94219  3.30708  4.15765  1.14627  4.38407  3.34551  3.38373  3.13114  4.10446  3.48958  4.24858  3.68517  3.73118  3.02415  2.92193  3.21243  5.57182  4.34331   1491 g x - -
          2.68618  4.42225  2.77519  2.73123  3.46354  2.40513  3.72494  3.29354  2.67741  2.69355  4.24690  2.90347  2.73739  3.18146  2.89801  2.37887  2.77519  2.98518  4.58477  3.61503
          0.01082  4.92763  5.64998  0.61958  0.77255  0.48576  0.95510
   1223   1.93962  5.28724  2.85641  2.23842  4.60388  3.40705  3.71334  3.77203  2.42610  3.04978  4.16656  2.83658  4.02484  2.80154  2.81880  2.66415  2.05862  3.35539  5.73731  4.34419   1492 a x - -
          2.68618  4.42225  2.77519  2.73123  3.46354  2.40513  3.72494  3.29354  2.67741  2.69355  4.24690  2.90347  2.73739  3.18146  2.89801  2.37887  2.77519  2.98518  4.58477  3.61503
          0.01082  4.92763  5.64998  0.61958  0.77255  0.48576  0.95510
   1224   2.74012  4.93724  3.10932  2.46636  4.40814  3.58637  3.35606  3.98490  1.98622  3.63151  4.09249  2.76072  4.01980  2.06416  1.92004  2.61059  3.02647  3.71630  5.77010  3.86998   1493 r x - -
          2.68618  4.42225  2.77519  2.73123  3.46354  2.40513  3.72494  3.29354  2.67741  2.69355  4.24690  2.90347  2.73739  3.18146  2.89801  2.37887  2.77519  2.98518  4.58477  3.61503
          0.01082  4.92763  5.64998  0.61958  0.77255  0.48576  0.95510
   1225   2.77540  4.06307  4.81072  4.19788  2.26646  4.04734  4.04463  2.01821  3.99050  1.55378  2.48315  4.19862  4.41020  3.76141  4.01045  3.31678  3.05183  2.06630  4.88100  3.64943   1494 l x - -
          2.68618  4.42225  2.77519  2.73123  3.46354  2.40513  3.72494  3.29354  2.67741  2.69355  4.24690  2.90347  2.73739  3.18146  2.89801  2.37887  2.77519  2.98518  4.58477  3.61503
          0.01082  4.92763  5.64998  0.61958  0.77255  0.48576  0.95510
   1226   2.80690  4.37017  4.83785  4.24168  3.49583  4.18276  4.53094  1.54324  4.06471  1.93728  3.24886  4.30015  4.53863  4.11071  4.12916  3.30490  2.18089  1.60390  5.05984  3.87842   1495 i x - -
          2.68618  4.42225  2.77519  2.73123  3.46354  2.40513  3.72494  3.29354  2.67741  2.69355  4.24690  2.90347  2.73739  3.18146  2.89801  2.37887  2.77519  2.98518  4.58477  3.61503
          0.01082  4.92763  5.64998  0.61958  0.77255  0.48576  0.95510
   1227   2.74893  5.40498  2.08020  1.65121  4.74628  3.41382  3.73232  4.23405  2.41537  3.70860  4.44869  2.65646  4.04105  2.70245  3.03485  2.79071  2.23021  3.79399  5.83769  4.42162   1496 e x - -
          2.68618  4.42225  2.77519  2.73123  3.46354  2.40513  3.72494  3.29354  2.67741  2.69355  4.24690  2.90347  2.73739  3.18146  2.89801  2.37887  2.77519  2.98518  4.58477  3.61503
          0.01082  4.92763  5.64998  0.61958  0.77255  0.48576  0.95510
   1228   2.47974  5.32884  2.70142  2.25202  4.66216  3.52318  3.74675  3.96381  2.39294  3.45777  4.14661  2.84720  4.01792  2.11015  2.52526  2.49466  2.97963  2.38115  5.76860  4.36489   1497 q x - -
          2.68618  4.42225  2.77519  2.73123  3.46354  2.40513  3.72494  3.29354  2.67741  2.69355  4.24690  2.90347  2.73739  3.18146  2.89801  2.37887  2.77519  2.98518  4.58477  3.61503
          0.01082  4.92763  5.64998  0.61958  0.77255  0.48576  0.95510
   1229   2.70122  4.31120  4.70496  3.55510  2.69524  4.06405  4.11012  2.58972  3.92219  1.25050  1.99271  4.16855  4.42394  4.08065  3.98888  3.36862  3.14301  2.41852  4.92427  3.63429   1498 l x - -
          2.68618  4.42225  2.77519  2.73123  3.46354  2.40513  3.72494  3.29354  2.67741  2.69355  4.24690  2.90347  2.73739  3.18146  2.89801  2.37887  2.77519  2.98518  4.58477  3.61503
          0.01082  4.92763  5.64998  0.61958  0.77255  0.48576  0.95510
   1230   2.69426  4.97208  2.22282  1.63291  4.00753  3.48661  3.33262  3.91917  2.37370  3.09281  4.28079  2.97250  4.01899  2.75691  3.00315  2.55435  2.86243  3.49999  5.29149  4.36109   1499 e x - -
          2.68618  4.42225  2.77519  2.73123  3.46354  2.40513  3.72494  3.29354  2.67741  2.69355  4.24690  2.90347  2.73739  3.18146  2.89801  2.37887  2.77519  2.98518  4.58477  3.61503
          0.01082  4.92763  5.64998  0.61958  0.77255  0.48576  0.95510
   1231   2.76104  5.35520  2.91533  2.09457  4.69944  3.47205  3.51651  4.18455  1.95061  3.38200  3.99524  2.88336  4.01447  2.29920  2.52132  2.02934  3.00110  3.74541  5.78819  4.37813   1500 k x - -
          2.68618  4.42225  2.77519  2.73123  3.46354  2.40513  3.72494  3.29354  2.67741  2.69355  4.24690  2.90347  2.73739  3.18146  2.89801  2.37887  2.77519  2.98518  4.58477  3.61503
          0.01082  4.92763  5.64998  0.61958  0.77255  0.48576  0.95510
   1232   2.03286  3.87100  2.63291  2.39404  4.59987  3.63259  3.82296  3.63640  2.14497  3.43043  3.99335  3.03922  4.02531  2.71342  2.28824  2.52410  2.78634  3.19453  5.73509  4.34270   1501 a x - -
          2.68618  4.42225  2.77519  2.73123  3.46354  2.40513  3.72494  3.29354  2.67741  2.69355  4.24690  2.90347  2.73739  3.18146  2.89801  2.37887  2.77519  2.98518  4.58477  3.61503
          0.01082  4.92763  5.64998  0.61958  0.77255  0.48576  0.95510
   1233   2.56317  5.20927  3.17827  2.59176  3.69297  3.65809  2.17565  3.83176  2.60124  3.44194  4.26650  2.82023  4.04922  2.34128  1.86139  2.85500  3.08982  3.56857  5.67442  3.45957   1502 r x - -
          2.68618  4.42225  2.77519  2.73123  3.46354  2.40513  3.72494  3.29354  2.67741  2.69355  4.24690  2.90347  2.73739  3.18146  2.89801  2.37887  2.77519  2.98518  4.58477  3.61503
          0.01082  4.92763  5.64998  0.61958  0.77255  0.48576  0.95510
   1234   2.46676  5.00822  2.60482  2.02478  4.69458  3.18060  3.62886  4.17903  2.37173  3.34053  4.39289  2.91132  4.01410  2.14227  2.54013  2.44099  2.80451  3.35159  5.78563  4.23834   1503 e x - -
          2.68618  4.42225  2.77519  2.73123  3.46354  2.40513  3.72494  3.29354  2.67741  2.69355  4.24690  2.90347  2.73739  3.18146  2.89801  2.37887  2.77519  2.98518  4.58477  3.61503
          0.01082  4.92763  5.64998  0.61958  0.77255  0.48576  0.95510
   1235   2.41086  5.34766  2.79859  1.95476  4.68874  3.04624  3.80911  4.17191  2.28534  3.41201  4.31805  2.88033  3.88170  2.39968  2.91417  2.09146  2.95211  3.04704  5.78273  4.37418   1504 e x - -
          2.68618  4.42225  2.77519  2.73123  3.46354  2.40513  3.72494  3.29354  2.67741  2.69355  4.24690  2.90347  2.73739  3.18146  2.89801  2.37887  2.77519  2.98518  4.58477  3.61503
          0.01082  4.92763  5.64998  0.61958  0.77255  0.48576  0.95510
   1236   2.50014  5.36258  1.99152  1.73043  4.51855  3.53545  3.81284  4.19200  2.29088  3.46876  4.40391  2.99006  4.01834  2.47339  2.65137  2.66070  3.08476  3.75265  5.79550  4.38453   1505 e x - -
          2.68618  4.42225  2.77519  2.73123  3.46354  2.40513  3.72494  3.29354  2.67741  2.69355  4.24690  2.90347  2.73739  3.18146  2.89801  2.37887  2.77519  2.98518  4.58477  3.61503
          0.01082  4.92763  5.64998  0.61958  0.77255  0.48576  0.95510
   1237   2.82944  3.81002  3.78774  3.21858  3.60710  3.72602  3.68263  2.96114  2.66048  2.00839  3.56377  3.61077  4.23245  2.92117  2.48760  3.06976  3.09451  2.74532  4.47634  1.89911   1506 y x - -
          2.68618  4.42225  2.77519  2.73123  3.46354  2.40513  3.72494  3.29354  2.67741  2.69355  4.24690  2.90347  2.73739  3.18146  2.89801  2.37887  2.77519  2.98518  4.58477  3.61503
          0.01082  4.92763  5.64998  0.61958  0.77255  0.48576  0.95510
   1238   1.95829  5.34474  2.70912  1.98243  4.46445  3.18061  3.80949  4.16707  2.29527  3.21739  3.98479  2.90676  4.01526  2.60051  2.50980  2.58010  2.93704  3.61287  5.78048  4.37264   1507 a x - -
          2.68618  4.42225  2.77519  2.73123  3.46354  2.40513  3.72494  3.29354  2.67741  2.69355  4.24690  2.90347  2.73739  3.18146  2.89801  2.37887  2.77519  2.98518  4.58477  3.61503
          0.01082  4.92763  5.64998  0.61958  0.77255  0.48576  0.95510
   1239   2.57531  5.19180  2.70689  1.98723  4.69048  3.57135  3.54214  4.00658  2.36300  3.21188  4.39039  2.06480  4.01465  2.32620  2.82682  2.67603  2.85292  3.23684  5.78353  4.37465   1508 e x - -
          2.68618  4.42225  2.77519  2.73123  3.46354  2.40513  3.72494  3.29354  2.67741  2.69355  4.24690  2.90347  2.73739  3.18146  2.89801  2.37887  2.77519  2.98518  4.58477  3.61503
          0.01082  4.92763  5.64998  0.61958  0.77255  0.48576  0.95510
   1240   2.56208  3.39345  4.78336  4.17142  2.85805  4.03320  3.85844  2.18901  3.96722  1.59952  3.03681  4.17921  4.39738  3.85325  3.84535  2.67356  3.02030  2.19171  4.09723  2.63131   1509 l x - -
          2.68618  4.42225  2.77519  2.73123  3.46354  2.40513  3.72494  3.29354  2.67741  2.69355  4.24690  2.90347  2.73739  3.18146  2.89801  2.37887  2.77519  2.98518  4.58477  3.61503
          0.01087  4.92291  5.64526  0.61958  0.77255  0.48576  0.95510
   1241   2.79142  4.52121  3.31703  1.96869  3.15776  3.60783  2.51639  3.36598  2.69148  2.48559  3.74179  3.04887  4.09189  2.99518  2.54793  2.66037  2.88575  2.95813  5.03385  4.15696   1510 e x - -
          2.68618  4.42225  2.77519  2.73123  3.46354  2.40513  3.72494  3.29354  2.67741  2.69355  4.24690  2.90347  2.73739  3.18146  2.89801  2.37887  2.77519  2.98518  4.58477  3.61503
          0.03409  4.91702  3.64206  0.61958  0.77255  0.48576  0.95510
   1242   2.48484  5.33596  2.85891  2.23012  4.67777  3.38810  3.48317  3.55399  2.25515  3.45707  4.37748  2.08079  4.00141  2.46120  2.59530  2.41733  2.87633  3.46682  5.77057  4.36162   1511 n x - -
          2.68618  4.42225  2.77519  2.73123  3.46354  2.40513  3.72494  3.29354  2.67741  2.69355  4.24690  2.90347  2.73739  3.18146  2.89801  2.37887  2.77519  2.98518  4.58477  3.61503
          0.01119  4.89412  5.61647  0.61958  0.77255  0.45164  1.01220
   1243   2.42529  4.33365  2.67816  2.38335  4.65460  2.95281  3.71089  3.66151  2.37872  3.52353  4.16548  2.74048  4.01393  2.29067  2.48210  2.73705  2.25380  3.47157  5.76258  4.09776   1512 t x - -
          2.68618  4.42230  2.77524  2.73118  3.46321  2.40518  3.72499  3.29351  2.67746  2.69360  4.24645  2.90352  2.73742  3.18151  2.89796  2.37892  2.77508  2.98520  4.58482  3.61508
          0.04658  3.17105  5.63937  1.01590  0.44954  0.48576  0.95510
   1244   2.55247  4.30513  4.79411  4.18522  2.46286  4.08356  4.41053  2.47852  3.99071  1.14431  2.73680  4.21601  4.44052  3.97725  3.73245  3.39220  3.15163  2.31816  4.91817  3.38287   1520 l x - -
          2.68618  4.42225  2.77519  2.73123  3.46354  2.40513  3.72494  3.29354  2.67741  2.69355  4.24690  2.90347  2.73739  3.18146  2.89801  2.37887  2.77519  2.98518  4.58477  3.61503
          0.01094  4.91702  5.63937  0.61958  0.77255  0.48576  0.95510
   1245   2.69329  5.33089  2.89100  1.90618  4.66683  3.61946  3.65269  3.89823  2.34060  3.21723  3.91590  3.00191  4.01271  2.42897  2.05139  2.39391  2.94392  3.27315  5.76903  4.18133   1521 e x - -
          2.68618  4.42225  2.77519  2.73123  3.46354  2.40513  3.72494  3.29354  2.67741  2.69355  4.24690  2.90347  2.73739  3.18146  2.89801  2.37887  2.77519  2.98518  4.58477  3.61503
          0.01094  4.91702  5.63937  0.61958  0.77255  0.48576  0.95510
   1246   2.66718  5.34916  2.89313  2.27193  4.69262  3.40402  3.67585  4.17746  2.27830  3.49951  4.39027  2.40422  2.88838  2.41679  2.81452  2.33425  2.25416  3.69561  5.78277  4.25103   1522 t x - -
          2.68618  4.42225  2.77519  2.73123  3.46354  2.40513  3.72494  3.29354  2.67741  2.69355  4.24690  2.90347  2.73739  3.18146  2.89801  2.37887  2.77519  2.98518  4.58477  3.61503
          0.01094  4.91702  5.63937  0.61958  0.77255  0.48576  0.95510
   1247   2.59484  5.18569  3.01926  2.47600  4.46689  2.33247  3.55019  2.90499  1.97902  3.39860  3.37616  3.11773  4.03837  2.91908  2.72567  2.65437  2.58525  3.19232  5.65861  4.05331   1523 k x - -
          2.68618  4.42225  2.77520  2.73123  3.46354  2.40513  3.72495  3.29354  2.67741  2.69355  4.24690  2.90347  2.73740  3.18146  2.89801  2.37887  2.77515  2.98518  4.58477  3.61503
          0.01803  4.24649  5.63937  0.54968  0.86070  0.48576  0.95510
   1248   2.86373  4.15667  3.29334  2.70442  4.33903  3.66454  3.83055  3.75240  1.25543  2.82364  3.61384  3.20070  4.09671  2.99926  2.29834  2.87406  3.04380  3.32711  5.57755  4.09116   1525 k x - -
          2.68618  4.42225  2.77519  2.73123  3.46354  2.40513  3.72494  3.29354  2.67741  2.69355  4.24690  2.90347  2.73739  3.18146  2.89801  2.37887  2.77519  2.98518  4.58477  3.61503
          0.01099  4.91187  5.63422  0.61958  0.77255  0.48576  0.95510
   1249   2.55240  5.34861  2.92755  2.23469  4.69229  3.07850  3.80246  4.17713  1.92304  3.39341  4.38975  2.16580  4.00878  2.46062  2.68194  2.72767  2.53494  3.69634  5.78194  4.37201   1526 k x - -
          2.68618  4.42225  2.77519  2.73123  3.46354  2.40513  3.72494  3.29354  2.67741  2.69355  4.24690  2.90347  2.73739  3.18146  2.89801  2.37887  2.77519  2.98518  4.58477  3.61503
          0.01099  4.91187  5.63422  0.61958  0.77255  0.48576  0.95510
   1250   2.29429  5.09377  2.85349  1.98100  4.69192  2.97024  3.69834  4.17668  1.69276  3.65279  4.38945  2.93348  4.00877  2.67907  2.61607  2.67720  3.01894  3.57045  5.78165  4.37182   1527 k x - -
          2.68619  4.42226  2.77521  2.73125  3.46355  2.40514  3.72496  3.29347  2.67742  2.69356  4.24671  2.90348  2.73741  3.18142  2.89795  2.37885  2.77521  2.98520  4.58478  3.61504
          0.03479  3.48616  5.63422  0.58133  0.81906  0.48576  0.95510
   1251   2.79929  4.25275  4.75000  4.14009  2.81000  4.02649  4.14324  1.91910  3.57854  1.44267  2.99953  3.87254  4.39078  4.08842  3.84832  3.33436  3.01387  1.90389  4.87347  3.41057   1531 l x - -
          2.68618  4.42225  2.77519  2.73123  3.46354  2.40513  3.72494  3.29354  2.67741  2.69355  4.24690  2.90347  2.73739  3.18146  2.89801  2.37887  2.77519  2.98518  4.58477  3.61503
          0.01099  4.91187  5.63422  0.61958  0.77255  0.48576  0.95510
   1252   2.14046  4.62059  3.65911  3.01826  3.57651  3.81312  4.01563  2.44082  2.79600  2.27363  3.51843  3.32198  4.19389  3.29666  2.78910  2.04111  2.67951  2.61940  5.19601  3.79057   1532 s x - -
          2.68618  4.42225  2.77519  2.73123  3.46354  2.40513  3.72494  3.29354  2.67741  2.69355  4.24690  2.90347  2.73739  3.18146  2.89801  2.37887  2.77519  2.98518  4.58477  3.61503
          0.01099  4.91187  5.63422  0.61958  0.77255  0.48576  0.95510
   1253   2.57191  5.19207  2.93385  2.13890  4.68086  2.87244  3.55042  4.16368  1.82855  3.18072  4.21508  2.74167  4.00884  2.70646  2.34039  2.58732  2.98156  3.66715  4.58977  4.36724   1533 k x - -
          2.68618  4.42225  2.77519  2.73123  3.46354  2.40513  3.72494  3.29354  2.67741  2.69355  4.24690  2.90347  2.73739  3.18146  2.89801  2.37887  2.77519  2.98518  4.58477  3.61503
          0.01099  4.91187  5.63422  0.61958  0.77255  0.48576  0.95510
   1254   2.59741  5.29632  2.81858  2.03935  4.61903  2.96821  2.44677  3.97355  2.42403  3.20997  3.42999  3.07259  4.01590  2.80967  2.72177  2.42054  2.91274  2.96241  5.74261  4.24319   1534 e x - -
          2.68618  4.42225  2.77519  2.73123  3.46354  2.40513  3.72494  3.29354  2.67741  2.69355  4.24690  2.90347  2.73739  3.18146  2.89801  2.37887  2.77519  2.98518  4.58477  3.61503
          0.01099  4.91187  5.63422  0.61958  0.77255  0.48576  0.95510
   1255   2.58899  3.17906  4.70313  3.65307  2.27882  3.82990  4.34377  2.65396  3.90693  1.67161  2.26096  4.13832  4.38172  4.06101  3.66896  3.32270  2.95591  2.50330  4.87523  2.52817   1535 l x - -
          2.68618  4.42225  2.77519  2.73123  3.46354  2.40513  3.72494  3.29354  2.67741  2.69355  4.24690  2.90347  2.73739  3.18146  2.89801  2.37887  2.77519  2.98518  4.58477  3.61503
          0.01106  4.90589  5.62824  0.61958  0.77255  0.48576  0.95510
   1256   2.55148  5.34465  2.19005  1.93727  4.60623  3.26358  3.79502  4.17525  2.20125  3.54930  4.38547  2.79195  4.00120  2.46986  2.78614  2.40892  2.72720  3.73513  5.77744  4.18911   1536 e x - -
          2.68618  4.42225  2.77519  2.73123  3.46354  2.40513  3.72494  3.29354  2.67741  2.69355  4.24690  2.90347  2.73739  3.18146  2.89801  2.37887  2.77519  2.98518  4.58477  3.61503
          0.01119  4.89435  5.61670  0.61958  0.77255  0.48576  0.95510
   1257   2.46643  5.16675  2.72582  2.09403  4.68075  2.15917  3.68247  4.16502  2.28725  3.61156  4.08113  2.82451  3.87022  2.35289  2.75829  2.66599  2.87940  3.64707  5.77221  4.11438   1537 e x - -
          2.68616  4.42225  2.77520  2.73123  3.46354  2.40513  3.72494  3.29354  2.67741  2.69355  4.24690  2.90347  2.73740  3.18146  2.89801  2.37887  2.77520  2.98518  4.58477  3.61503
          0.01488  4.49792  5.61670  0.58184  0.81842  0.48576  0.95510
   1258   2.15901  3.77905  4.53727  3.78877  2.95289  3.98056  4.07318  2.48501  3.77920  2.16991  2.89781  4.04929  4.34714  3.40757  3.74729  2.87493  2.45728  1.64961  4.88293  3.32044   1539 v x - -
          2.68618  4.42225  2.77520  2.73123  3.46354  2.40513  3.72495  3.29354  2.67741  2.69351  4.24690  2.90347  2.73740  3.18146  2.89801  2.37887  2.77520  2.98518  4.58477  3.61503
          0.01820  4.24664  5.59360  0.55542  0.85292  0.48576  0.95510
   1259   2.56330  5.04968  2.90975  2.28786  4.61852  3.29190  3.68200  3.94906  2.24178  3.08630  4.06150  2.94635  3.99523  2.82482  1.92764  2.09283  2.95055  3.56742  5.73367  4.07154   1541 r x - -
          2.68618  4.42225  2.77519  2.73123  3.46354  2.40513  3.72494  3.29354  2.67741  2.69355  4.24690  2.90347  2.73739  3.18146  2.89801  2.37887  2.77519  2.98518  4.58477  3.61503
          0.01154  4.86395  5.58629  0.61958  0.77255  0.48576  0.95510
   1260   2.65508  5.33014  2.47462  1.77038  4.67430  2.86037  3.69808  4.05559  2.08827  3.63491  3.89888  2.90587  3.98891  2.69569  2.38600  2.71516  2.98316  3.66436  5.76321  4.35292   1542 e x - -
          2.68618  4.42225  2.77519  2.73123  3.46354  2.40513  3.72494  3.29354  2.67741  2.69355  4.24690  2.90347  2.73739  3.18146  2.89801  2.37887  2.77519  2.98518  4.58477  3.61503
          0.01156  4.86157  5.58392  0.61958  0.77255  0.48576  0.95510
   1261   2.55497  5.07236  3.12596  2.39704  4.27929  3.21074  3.43761  3.31662  2.47386  3.00510  4.04736  3.07737  4.01402  2.65798  2.43222  2.48487  2.75472  2.12370  5.56153  4.21096   1543 v x - -
          2.68618  4.42225  2.77519  2.73123  3.46354  2.40513  3.72494  3.29354  2.67741  2.69355  4.24690  2.90347  2.73739  3.18146  2.89801  2.37887  2.77519  2.98518  4.58477  3.61503
          0.05701  4.81695  3.05070  0.61958  0.77255  0.48576  0.95510
   1262   1.98437  4.24900  4.43966  3.84590  3.30159  3.94512  4.26190  2.38635  3.42291  1.49234  2.93193  3.98824  4.31152  3.89354  3.82731  3.06890  2.71422  2.09891  4.87276  3.68735   1544 l x - -
          2.68618  4.42225  2.77519  2.73123  3.46354  2.40513  3.72494  3.29354  2.67741  2.69355  4.24690  2.90347  2.73740  3.18146  2.89801  2.37887  2.77519  2.98518  4.58477  3.61498
          0.01685  4.37549  5.48987  0.58231  0.81781  0.58280  0.81720
   1263   2.60218  5.25225  2.76465  2.27199  4.58754  2.29447  3.28880  3.76920  2.20312  3.45549  3.74620  2.92254  3.77363  2.57066  2.49075  2.58310  2.83899  3.53838  5.69080  4.20038   1546 k x - -
          2.68618  4.42225  2.77519  2.73123  3.46354  2.40513  3.72494  3.29354  2.67741  2.69355  4.24690  2.90347  2.73739  3.18146  2.89801  2.37887  2.77519  2.98518  4.58477  3.61503
          0.02552  4.70934  4.12380  0.61958  0.77255  0.58280  0.81720
   1264   2.62214  5.25159  2.82298  1.72002  4.59258  3.06929  3.71117  3.93636  2.15926  3.55495  4.29367  2.49426  3.91659  2.55833  2.74918  2.54608  2.93522  3.41825  5.68635  4.27752   1547 e x - -
          2.68618  4.42231  2.77518  2.73113  3.46360  2.40517  3.72494  3.29348  2.67745  2.69357  4.24683  2.90345  2.73745  3.18135  2.89804  2.37893  2.77505  2.98519  4.58483  3.61509
          0.12291  2.19811  5.37299  0.67959  0.70689  0.45188  1.01178
   1265   2.48274  4.72155  2.56846  2.45357  3.96580  2.18061  3.64159  3.51109  2.52810  3.23290  3.85188  2.78645  3.84980  2.88236  2.91714  2.47252  2.57644  3.13344  5.52732  4.16848   1551 g x - -
          2.68618  4.42225  2.77519  2.73123  3.46354  2.40513  3.72494  3.29354  2.67741  2.69355  4.24690  2.90347  2.73739  3.18146  2.89801  2.37887  2.77519  2.98518  4.58477  3.61503
          0.01433  4.64811  5.37046  0.61958  0.77255  0.47697  0.96932
   1266   2.62200  4.24057  4.03240  2.87776  3.25627  3.79526  3.73159  1.73674  3.30679  2.02040  2.79853  3.71609  4.16688  3.50908  3.29767  3.02260  2.85001  2.29640  4.84708  3.64790   1552 i x - -
          2.68618  4.42225  2.77520  2.73123  3.46354  2.40513  3.72495  3.29354  2.67741  2.69354  4.24690  2.90347  2.73740  3.18146  2.89798  2.37887  2.77520  2.98517  4.58477  3.61503
          0.34239  3.92779  1.30845  0.57719  0.82433  0.48977  0.94874
   1267   2.65162  4.97675  2.96106  2.31926  4.28021  1.97071  3.67076  3.70833  2.20637  3.26804  4.06778  2.92088  3.87002  2.80481  2.54233  2.64267  2.87212  3.17426  5.46430  4.12082   1555 g x - -
          2.68619  4.42226  2.77518  2.73124  3.46355  2.40514  3.72495  3.29355  2.67736  2.69353  4.24691  2.90348  2.73740  3.18147  2.89802  2.37888  2.77517  2.98515  4.58478  3.61504
          0.04013  3.42813  4.97853  0.72872  0.65879  0.74805  0.64110
   1268   2.58066  4.56567  3.26293  2.49172  3.66178  3.40355  3.77232  2.99746  2.39036  2.57189  3.65690  3.17170  3.93172  2.94007  2.94893  2.71692  2.71085  2.86035  4.68099  2.28970   1559 y x - -
          2.68618  4.42225  2.77520  2.73123  3.46354  2.40508  3.72495  3.29354  2.67741  2.69355  4.24690  2.90347  2.73740  3.18147  2.89801  2.37887  2.77520  2.98519  4.58477  3.61503
          0.04117  3.38481  5.04423  0.51363  0.91210  0.44761  1.01930
   1269   2.58300  5.23344  1.73571  2.01945  4.56172  3.40754  3.60281  3.91312  2.33517  3.44009  4.28206  2.80319  3.89146  2.75052  2.90731  2.58167  2.86418  3.61571  5.67306  4.26214   1561 d x - -
          2.68618  4.42225  2.77520  2.73123  3.46354  2.40511  3.72495  3.29354  2.67741  2.69355  4.24690  2.90347  2.73740  3.18142  2.89801  2.37887  2.77520  2.98519  4.58477  3.61503
          0.02453  3.97521  5.21089  0.62774  0.76313  0.44914  1.01659
   1270   2.38906  4.59547  3.36766  2.68885  3.76091  3.42132  3.85777  2.85932  2.74229  2.78893  3.50468  3.19073  3.72805  2.86141  2.88996  2.30347  2.83011  1.96678  4.80885  3.88696   1564 v x - -
          2.68618  4.42225  2.77519  2.73123  3.46354  2.40513  3.72494  3.29354  2.67741  2.69355  4.24690  2.90347  2.73739  3.18146  2.89801  2.37887  2.77519  2.98518  4.58477  3.61503
          0.01592  4.54365  5.26599  0.61958  0.77255  0.47311  0.97567
   1271   1.92619  4.49146  3.38937  2.93459  3.52159  3.52420  3.71499  2.64847  2.77213  2.34004  3.47827  3.29494  4.04776  2.89563  3.13775  2.79624  2.62920  2.32531  5.06515  3.81954   1565 a x - -
          2.68618  4.42225  2.77519  2.73123  3.46354  2.40513  3.72494  3.29354  2.67741  2.69355  4.24690  2.90347  2.73739  3.18146  2.89801  2.37887  2.77519  2.98518  4.58477  3.61503
          0.01580  4.55170  5.27405  0.61958  0.77255  0.48576  0.95510
   1272   1.89933  5.14780  2.78060  2.23684  4.46221  3.33987  3.40218  3.81939  2.33658  3.23450  3.91223  2.64924  3.79464  2.74036  2.82378  2.48871  2.70707  3.44159  5.59926  4.20762   1566 a x - -
          2.68618  4.42225  2.77519  2.73123  3.46354  2.40513  3.72494  3.29354  2.67741  2.69355  4.24690  2.90347  2.73739  3.18146  2.89801  2.37887  2.77519  2.98518  4.58477  3.61503
          0.02050  4.55170  4.63084  0.61958  0.77255  0.48576  0.95510
   1273   2.54987  4.67373  2.72938  2.37400  4.49812  3.30434  3.59849  3.96879  2.13305  3.35736  4.21896  2.91343  3.82210  2.64469  1.86148  2.44313  2.94489  3.45478  5.61606  4.21980   1567 r x - -
          2.68618  4.42225  2.77519  2.73123  3.46354  2.40513  3.72494  3.29354  2.67741  2.69355  4.24690  2.90347  2.73739  3.18146  2.89801  2.37887  2.77519  2.98518  4.58477  3.61503
          0.01603  4.53730  5.25964  0.61958  0.77255  0.49406  0.94198
   1274   2.54570  4.73907  3.14112  2.41233  3.43224  3.57804  3.79457  3.25678  2.35562  1.94425  3.39445  3.04196  3.90718  2.73695  2.97754  2.67582  2.81811  2.97084  5.27279  3.97530   1568 l x - -
          2.68618  4.42225  2.77520  2.73123  3.46340  2.40513  3.72495  3.29354  2.67741  2.69355  4.24690  2.90347  2.73740  3.18147  2.89801  2.37887  2.77520  2.98519  4.58477  3.61503
          0.03776  3.59298  4.65182  0.51363  0.91210  0.48061  0.96339
   1275   2.58311  5.12405  2.93479  2.06540  4.35780  3.42152  3.45969  3.84351  1.78158  3.41363  3.98398  2.93291  3.88412  2.72831  2.75223  2.41498  2.88068  3.43903  3.69913  4.19047   1570 k x - -
          2.68618  4.42225  2.77519  2.73123  3.46354  2.40513  3.72494  3.29354  2.67741  2.69355  4.24690  2.90347  2.73739  3.18146  2.89801  2.37886  2.77519  2.98518  4.58477  3.61503
          0.01952  4.26823  5.23615  0.59739  0.79905  0.49333  0.94312
   1276   2.50960  5.13702  2.91444  1.57278  4.25064  3.38697  3.68480  3.91300  2.24945  3.42847  4.18807  2.88989  3.88603  2.79368  2.68981  2.53052  2.86747  3.11188  5.59004  4.20021   1572 e x - -
          2.68618  4.42225  2.77519  2.73123  3.46354  2.40513  3.72494  3.29354  2.67741  2.69355  4.24690  2.90347  2.73739  3.18146  2.89801  2.37887  2.77519  2.98518  4.58477  3.61503
          0.01641  4.51380  5.23615  0.61958  0.77255  0.48106  0.96267
   1277   2.58886  5.12437  2.61896  2.26160  4.43287  3.43126  3.54725  3.89361  2.29005  2.18099  4.17509  2.68360  3.75662  2.59247  2.70570  2.64568  2.81041  3.33697  5.57917  4.19170   1573 l x - -
          2.68618  4.42225  2.77519  2.73123  3.46354  2.40513  3.72494  3.29354  2.67741  2.69355  4.24690  2.90347  2.73739  3.18146  2.89801  2.37887  2.77519  2.98518  4.58477  3.61503
          0.02090  4.51817  4.62756  0.61958  0.77255  0.48576  0.95510
   1278   2.61129  4.00179  3.37792  2.91447  3.54238  3.42763  3.73171  2.92809  2.87479  2.35315  3.57542  3.28607  4.02923  2.95487  2.01141  2.84373  2.92510  2.62778  3.06573  3.51437   1574 r x - -
          2.68618  4.42225  2.77519  2.73123  3.46354  2.40513  3.72494  3.29354  2.67741  2.69355  4.24690  2.90347  2.73739  3.18146  2.89801  2.37887  2.77519  2.98518  4.58477  3.61503
          0.01667  4.49806  5.22041  0.61958  0.77255  0.49354  0.94280
   1279   2.61644  4.73068  2.66925  1.71743  4.50877  3.26302  3.66599  3.98503  2.23862  3.40867  4.06196  2.94946  3.36650  2.76712  2.45691  2.48486  2.93093  3.56059  5.61776  4.21545   1575 e x - -
          2.68618  4.42225  2.77519  2.73123  3.46354  2.40513  3.72494  3.29354  2.67741  2.69355  4.24690  2.90347  2.73739  3.18146  2.89801  2.37887  2.77519  2.98518  4.58477  3.61503
          0.01667  4.49806  5.22041  0.61958  0.77255  0.49354  0.94280
   1280   2.57105  5.19446  2.71613  2.33857  4.52951  3.49394  3.67818  4.00049  2.10197  3.49008  4.24089  2.68548  3.88993  2.68873  1.80485  2.69606  2.72947  3.45333  5.62798  4.23440   1576 r x - -
          2.68618  4.42225  2.77519  2.73123  3.46354  2.40513  3.72494  3.29354  2.67741  2.69355  4.24690  2.90347  2.73739  3.18146  2.89801  2.37887  2.77519  2.98518  4.58477  3.61503
          0.02382  4.49806  4.38961  0.61958  0.77255  0.48093  0.96288
   1281   2.50352  4.89887  3.01092  2.53206  4.13957  3.32995  3.72647  3.55724  2.49617  2.80784  3.97012  1.94073  3.91265  2.76812  2.87483  2.51838  2.57712  2.97257  4.78325  4.06486   1577 n x - -
          2.68618  4.42225  2.77520  2.73123  3.46354  2.40513  3.72495  3.29354  2.67741  2.69355  4.24690  2.90347  2.73740  3.18141  2.89801  2.37887  2.77520  2.98518  4.58477  3.61503
          0.02659  3.87455  5.20797  0.55709  0.85068  0.47841  0.96698
   1282   1.86354  5.10894  2.77050  2.13840  4.41799  3.47834  3.49991  3.87841  2.33281  3.31542  4.15958  2.96153  3.87121  2.40195  2.65394  2.67207  2.92227  3.41236  4.94485  3.95743   1579 a x - -
          2.68618  4.42225  2.77519  2.73123  3.46354  2.40513  3.72494  3.29354  2.67741  2.69355  4.24690  2.90347  2.73739  3.18146  2.89801  2.37887  2.77519  2.98518  4.58477  3.61503
          0.01720  4.46749  5.18983  0.61958  0.77255  0.48576  0.95510
   1283   2.41850  5.10249  2.90163  1.71549  4.41198  3.24096  3.57894  3.80732  2.31542  3.25018  3.77516  2.63111  3.86142  2.68806  2.84923  2.62517  2.79691  3.30873  5.55689  4.16871   1580 e x - -
          2.68618  4.42225  2.77520  2.73119  3.46354  2.40513  3.72495  3.29354  2.67741  2.69355  4.24690  2.90347  2.73740  3.18147  2.89801  2.37887  2.77520  2.98513  4.58477  3.61503
          0.03040  3.72099  5.16189  0.63162  0.75871  0.48576  0.95510
   1284   2.34911  5.14155  2.90857  2.18872  4.46456  3.40981  3.66599  3.92610  2.29876  3.34132  4.19174  2.96262  3.87747  2.41439  1.90827  2.56567  2.93908  3.42247  5.58272  4.19887   1583 r x - -
          2.68618  4.42225  2.77519  2.73123  3.46354  2.40513  3.72494  3.29354  2.67741  2.69355  4.24690  2.90347  2.73739  3.18146  2.89801  2.37887  2.77519  2.98518  4.58477  3.61503
          0.01769  4.43955  5.16189  0.61958  0.77255  0.48576  0.95510
   1285   2.60436  4.47281  3.43088  2.86547  3.52480  2.10478  3.85785  2.74106  2.64149  2.59660  3.57154  3.30265  3.99911  3.00086  2.89219  2.80367  2.84482  2.64142  3.28167  3.62664   1584 g x - -
          2.68618  4.42225  2.77519  2.73123  3.46354  2.40513  3.72494  3.29354  2.67741  2.69355  4.24690  2.90347  2.73739  3.18146  2.89801  2.37887  2.77519  2.98518  4.58477  3.61503
          0.01795  4.42480  5.14715  0.61958  0.77255  0.48576  0.95510
   1286   2.73060  5.21842  2.84109  2.41406  4.56871  3.26390  3.54763  4.02418  2.09190  3.50307  4.26841  2.80364  3.91477  2.46572  1.63578  2.74641  3.00294  3.61423  5.62584  4.25975   1585 r x - -
          2.68618  4.42225  2.77519  2.73123  3.46354  2.40513  3.72494  3.29354  2.67741  2.69355  4.24690  2.90347  2.73739  3.18146  2.89801  2.37887  2.77519  2.98518  4.58477  3.61503
          0.01825  4.40869  5.13103  0.61958  0.77255  0.48576  0.95510
   1287   2.53827  4.77174  3.14031  2.41482  3.98978  3.24043  3.57772  2.16538  2.09633  2.95108  3.85125  3.08065  3.90956  2.81813  2.73249  2.74011  2.83580  3.09235  5.28447  3.98005   1586 k x - -
          2.68618  4.42225  2.77519  2.73123  3.46354  2.40513  3.72494  3.29354  2.67741  2.69355  4.24690  2.90347  2.73739  3.18146  2.89801  2.37887  2.77519  2.98518  4.58477  3.61503
          0.01958  4.33903  5.06138  0.61958  0.77255  0.48576  0.95510
   1288   2.58875  4.24784  3.19377  2.54169  3.59480  3.44775  3.65129  3.06388  2.70580  2.53388  3.51700  3.19882  3.94031  2.76500  2.78267  2.78337  2.84061  1.90061  5.08128  3.81544   1587 v x - -
          2.68618  4.42225  2.77519  2.73123  3.46354  2.40513  3.72494  3.29354  2.67741  2.69355  4.24690  2.90347  2.73739  3.18146  2.89801  2.37887  2.77519  2.98518  4.58477  3.61503
          0.02002  4.31690  5.03925  0.61958  0.77255  0.48576  0.95510
   1289   2.60591  5.04623  2.83068  2.35465  4.34401  3.43510  3.37339  3.79581  2.36403  3.33075  4.10534  2.66602  3.83906  2.35991  2.83388  1.85874  2.86416  3.21077  5.50937  4.13098   1588 s x - -
          2.68618  4.42225  2.77519  2.73123  3.46354  2.40513  3.72494  3.29354  2.67741  2.69355  4.24690  2.90347  2.73739  3.18146  2.89801  2.37887  2.77519  2.98518  4.58477  3.61503
          0.02054  4.29138  5.01373  0.61958  0.77255  0.48576  0.95510
   1290   2.58326  5.08754  2.69955  2.26410  4.38129  2.00991  2.93389  3.83398  2.45629  3.37275  4.15885  2.80218  3.85183  2.62291  2.87615  2.57821  2.94746  3.45393  5.55679  4.17227   1589 g x - -
          2.68618  4.42225  2.77519  2.73123  3.46354  2.40513  3.72494  3.29354  2.67741  2.69355  4.24690  2.90347  2.73739  3.18146  2.89801  2.37887  2.77519  2.98518  4.58477  3.61503
          0.02150  4.24648  4.96883  0.61958  0.77255  0.48576  0.95510
   1291   2.78237  5.13131  2.92208  2.18963  4.47332  3.51824  3.64509  3.90013  2.08093  3.28193  4.03984  3.00504  3.90864  2.71658  1.59964  2.76309  2.99760  3.52398  5.53106  4.20569   1590 r x - -
          2.68618  4.42225  2.77519  2.73123  3.46354  2.40513  3.72494  3.29354  2.67741  2.69355  4.24690  2.90347  2.73739  3.18146  2.89801  2.37887  2.77519  2.98518  4.58477  3.61503
          0.02150  4.24648  4.96883  0.61958  0.77255  0.48576  0.95510
   1292   3.10489  4.70089  4.76672  4.26002  3.24096  4.47538  4.87411  2.10798  4.05747  0.77730  3.06650  4.51434  4.75526  4.28389  4.21197  3.85535  3.56587  2.28332  5.28638  4.15504   1591 l x - -
          2.68618  4.42225  2.77519  2.73123  3.46354  2.40513  3.72494  3.29354  2.67741  2.69355  4.24690  2.90347  2.73739  3.18146  2.89801  2.37887  2.77519  2.98518  4.58477  3.61503
          0.02227  4.21163  4.93398  0.61958  0.77255  0.48576  0.95510
   1293   2.80678  5.20280  2.50201  2.35897  4.54142  3.41435  3.65070  3.99058  1.47475  3.48171  4.28373  2.79261  3.87297  2.40104  2.69729  2.76348  3.03788  3.60174  5.60991  4.25123   1592 k x - -
          2.68618  4.42225  2.77519  2.73123  3.46354  2.40513  3.72494  3.29354  2.67741  2.69355  4.24690  2.90347  2.73739  3.18146  2.89801  2.37887  2.77519  2.98518  4.58477  3.61503
          0.02512  4.09259  4.81494  0.61958  0.77255  0.48576  0.95510
   1294   2.64121  4.29211  1.44237  2.35143  4.34671  3.23647  3.76164  3.80195  2.65589  3.40883  4.23408  2.74464  3.80142  2.92945  3.14593  2.51540  2.95472  3.40199  5.60069  4.21139   1593 d x - -
          2.68618  4.42225  2.77519  2.73123  3.46354  2.40513  3.72494  3.29354  2.67741  2.69355  4.24690  2.90347  2.73739  3.18146  2.89801  2.37887  2.77519  2.98518  4.58477  3.61503
          0.02701  4.02081  4.74315  0.61958  0.77255  0.48576  0.95510
   1295   0.90188  4.23402  3.54665  3.34211  4.13477  3.05629  4.35435  3.27262  3.36049  3.15041  4.17356  3.47073  3.80329  3.69423  3.60515  2.58377  2.86682  2.91285  5.55376  4.36321   1594 a x - -
          2.68618  4.42225  2.77519  2.73123  3.46354  2.40513  3.72494  3.29354  2.67741  2.69355  4.24690  2.90347  2.73739  3.18146  2.89801  2.37887  2.77519  2.98518  4.58477  3.61503
          0.02889  3.95439  4.67673  0.61958  0.77255  0.48576  0.95510
   1296   2.83341  4.58062  3.44719  3.29503  4.28501  3.26466  4.36749  3.84610  3.35755  3.46634  4.51879  3.59558  0.72133  3.74448  3.59618  3.00281  3.27979  3.48451  5.45483  4.40650   1595 p x - -
          2.68618  4.42225  2.77519  2.73123  3.46354  2.40513  3.72494  3.29354  2.67741  2.69355  4.24690  2.90347  2.73739  3.18146  2.89801  2.37887  2.77519  2.98518  4.58477  3.61503
          0.02951  3.93367  4.65602  0.61958  0.77255  0.48576  0.95510
   1297   3.15886  4.60699  4.30565  3.94753  1.17960  4.02869  3.90784  2.60908  3.82569  2.00832  3.36370  4.01293  4.44956  3.98996  3.96777  3.46044  3.45297  2.51381  4.17276  2.54308   1596 f x - -
          2.68618  4.42225  2.77519  2.73123  3.46354  2.40513  3.72494  3.29354  2.67741  2.69355  4.24690  2.90347  2.73739  3.18146  2.89801  2.37887  2.77519  2.98518  4.58477  3.61503
          0.03001  3.91705  4.63939  0.61958  0.77255  0.48576  0.95510
   1298   2.70508  4.47754  3.38552  3.28893  4.43109  0.68072  4.40742  4.03841  3.47464  3.68852  4.66436  3.54976  3.86972  3.79620  3.70732  2.87789  3.18883  3.56045  5.51787  4.53401   1597 G x - -
          2.68618  4.42225  2.77519  2.73123  3.46354  2.40513  3.72494  3.29354  2.67741  2.69355  4.24690  2.90347  2.73739  3.18146  2.89801  2.37887  2.77519  2.98518  4.58477  3.61503
          0.03038  3.90494  4.62729  0.61958  0.77255  0.48576  0.95510
   1299   2.99459  4.53820  4.08416  3.67995  3.22173  3.85825  4.40757  2.40056  3.44630  1.81142  1.31709  3.95347  4.31894  3.82598  3.64783  3.34714  3.30047  2.41047  5.06695  3.83164   1598 m x - -
          2.68618  4.42225  2.77519  2.73123  3.46354  2.40513  3.72494  3.29354  2.67741  2.69355  4.24690  2.90347  2.73739  3.18146  2.89801  2.37887  2.77519  2.98518  4.58477  3.61503
          0.03038  3.90494  4.62729  0.61958  0.77255  0.48576  0.95510
   1300   2.79418  4.54637  3.40482  3.24836  4.24114  3.23204  4.32333  3.79467  3.30840  3.41808  4.46917  3.55190  0.76942  3.69619  3.55044  2.96264  3.23825  3.43638  5.41901  4.36218   1599 p x - -
          2.68618  4.42225  2.77519  2.73123  3.46354  2.40513  3.72494  3.29354  2.67741  2.69355  4.24690  2.90347  2.73739  3.18146  2.89801  2.37887  2.77519  2.98518  4.58477  3.61503
          0.03038  3.90494  4.62729  0.61958  0.77255  0.48576  0.95510
   1301   2.42991  4.27510  3.45661  3.20990  3.99724  3.11337  4.22478  3.12832  3.15352  2.99067  4.03896  3.41421  3.81961  3.54667  3.41076  2.63152  1.11805  2.81983  5.43219  4.21382   1600 t x - -
          2.68618  4.42225  2.77519  2.73123  3.46354  2.40513  3.72494  3.29354  2.67741  2.69355  4.24690  2.90347  2.73739  3.18146  2.89801  2.37887  2.77519  2.98518  4.58477  3.61503
          0.03038  3.90494  4.62729  0.61958  0.77255  0.48576  0.95510
   1302   2.99459  4.53820  4.08416  3.67995  3.22173  3.85825  4.40757  2.40056  3.44630  1.81142  1.31709  3.95347  4.31894  3.82598  3.64783  3.34714  3.30047  2.41047  5.06695  3.83164   1601 m x - -
          2.68618  4.42225  2.77519  2.73123  3.46354  2.40513  3.72494  3.29354  2.67741  2.69355  4.24690  2.90347  2.73739  3.18146  2.89801  2.37887  2.77519  2.98518  4.58477  3.61503
          0.03038  3.90494  4.62729  0.61958  0.77255  0.48576  0.95510
   1303   3.04176  4.87903  3.53569  3.03973  4.24182  3.52380  3.84732  3.78560  2.24981  3.29562  4.29476  3.39709  4.02463  3.06586  0.92994  3.12425  3.30539  3.50810  5.31159  4.16193   1602 r x - -
          2.68618  4.42225  2.77519  2.73123  3.46354  2.40513  3.72494  3.29354  2.67741  2.69355  4.24690  2.90347  2.73739  3.18146  2.89801  2.37887  2.77519  2.98518  4.58477  3.61503
          0.03038  3.90494  4.62729  0.61958  0.77255  0.48576  0.95510
   1304   3.00148  4.96693  3.17965  2.79481  4.36077  3.48765  3.77675  3.79203  0.99473  3.34994  4.30947  3.21791  3.98555  2.96626  2.43725  3.04123  3.25224  3.49792  5.40196  4.21932   1603 k x - -
          2.68618  4.42225  2.77519  2.73123  3.46354  2.40513  3.72494  3.29354  2.67741  2.69355  4.24690  2.90347  2.73739  3.18146  2.89801  2.37887  2.77519  2.98518  4.58477  3.61503
          0.03038  3.90494  4.62729  0.61958  0.77255  0.48576  0.95510
   1305   3.04176  4.87903  3.53569  3.03973  4.24182  3.52380  3.84732  3.78560  2.24981  3.29562  4.29476  3.39709  4.02463  3.06586  0.92994  3.12425  3.30539  3.50810  5.31159  4.16193   1604 r x - -
          2.68618  4.42225  2.77519  2.73123  3.46354  2.40513  3.72494  3.29354  2.67741  2.69355  4.24690  2.90347  2.73739  3.18146  2.89801  2.37887  2.77519  2.98518  4.58477  3.61503
          0.03038  3.90494  4.62729  0.61958  0.77255  0.48576  0.95510
   1306   2.83363  4.36704  4.17036  3.83431  3.57363  3.75760  4.63036  2.04825  3.70259  2.25489  3.53366  4.01898  4.31616  4.05996  3.91199  3.26302  3.19430  0.98494  5.36361  4.09733   1605 v x - -
          2.68618  4.42225  2.77519  2.73123  3.46354  2.40513  3.72494  3.29354  2.67741  2.69355  4.24690  2.90347  2.73739  3.18146  2.89801  2.37887  2.77519  2.98518  4.58477  3.61503
          0.03038  3.90494  4.62729  0.61958  0.77255  0.48576  0.95510
   1307   3.00148  4.96693  3.17965  2.79481  4.36077  3.48765  3.77675  3.79203  0.99473  3.34994  4.30947  3.21791  3.98555  2.96626  2.43725  3.04123  3.25224  3.49792  5.40196  4.21932   1606 k x - -
          2.68618  4.42225  2.77519  2.73123  3.46354  2.40513  3.72494  3.29354  2.67741  2.69355  4.24690  2.90347  2.73739  3.18146  2.89801  2.37887  2.77519  2.98518  4.58477  3.61503
          0.02055  3.89511        *  0.61958  0.77255  0.00000        *
//
```
