## Supplementary material for "Repurposing of Synaptonemal Complex Proteins for Kinetochores in Kinetoplastida": File S3: SYCP2_Dinoflagellates_amino_terminus.hmm

```
HMMER3/f [3.3 | Nov 2019]
NAME  SYCP2_Dinoflagellates_amino_terminus
LENG  427
ALPH  amino
RF    no
MM    no
CONS  yes
CS    no
MAP   yes
DATE  Tue Jan 19 22:41:21 2021
NSEQ  31
EFFN  4.665894
CKSUM 3655331509
STATS LOCAL MSV      -11.6378  0.69886
STATS LOCAL VITERBI  -12.5604  0.69886
STATS LOCAL FORWARD   -5.5697  0.69886
HMM          A        C        D        E        F        G        H        I        K        L        M        N        P        Q        R        S        T        V        W        Y   
            m->m     m->i     m->d     i->m     i->i     d->m     d->d
  COMPO   2.25016  3.99470  3.05716  2.57692  3.50668  2.97236  3.75358  3.12385  2.84317  2.16352  3.68540  3.27043  3.30921  3.04137  2.86447  2.58798  2.87722  2.71649  4.47297  4.01587
          2.68636  4.42121  2.77506  2.73113  3.46344  2.40557  3.72538  3.29350  2.67681  2.69320  4.24492  2.90391  2.73756  3.18105  2.89780  2.37913  2.77564  2.98527  4.58521  3.61481
          0.55809  1.47693  1.61263  1.95009  0.15346  0.00000        *
      1   1.83848  4.28563  3.61844  3.37448  4.51166  3.05407  4.44028  3.90068  3.43970  3.62920  4.46548  3.47781  3.82808  3.72422  3.72920  0.91882  2.85169  3.32607  5.86233  4.65101     23 s - - -
          2.68618  4.42225  2.77519  2.73123  3.46354  2.40513  3.72494  3.29354  2.67741  2.69355  4.24690  2.90347  2.73739  3.18146  2.89801  2.37887  2.77519  2.98518  4.58477  3.61503
          0.15559  4.23128  2.04364  0.61958  0.77255  0.75883  0.63151
      2   3.14227  4.50857  4.67384  4.13545  1.64747  4.30856  4.43346  2.25790  4.00343  1.48961  3.06986  4.30210  4.58516  4.13598  4.13108  3.64403  3.37612  1.89451  4.78249  3.41104     24 l - - -
          2.68618  4.42225  2.77519  2.73123  3.46354  2.40513  3.72494  3.29354  2.67741  2.69355  4.24690  2.90347  2.73739  3.18146  2.89801  2.37887  2.77519  2.98518  4.58477  3.61503
          0.02491  4.10060  4.82295  0.61958  0.77255  0.87383  0.54017
      3   2.60201  4.64106  3.12893  2.60617  3.94444  2.33250  3.72114  3.33943  2.49644  2.49568  3.82628  3.07512  2.95123  2.91053  2.45828  2.68853  2.86245  3.03607  5.24862  3.95893     25 g - - -
          2.68584  4.42118  2.77532  2.73111  3.46287  2.40536  3.72462  3.29348  2.67757  2.69319  4.24731  2.90357  2.73755  3.18188  2.89810  2.37910  2.77561  2.98457  4.58518  3.61478
          0.74868  0.85862  2.27049  1.66777  0.20908  0.87383  0.54017
      4   2.71179  4.52823  3.45932  2.85715  3.66372  3.61755  3.78509  3.00505  2.19448  1.91677  2.84098  3.27898  3.98852  3.03773  2.41842  2.87709  2.93180  2.79110  5.05816  3.82611     37 l - - -
          2.68625  4.42090  2.77526  2.73130  3.46307  2.40519  3.72501  3.29361  2.67747  2.69362  4.24696  2.90353  2.73720  3.18153  2.89807  2.37893  2.77498  2.98525  4.58484  3.61510
          0.80276  0.91270  1.89399  0.14732  1.98789  0.71397  0.67275
      5   2.25428  1.98314  3.87313  3.49290  4.17038  2.22764  4.36629  3.56435  3.43887  3.28375  4.12728  3.50581  3.77113  3.70418  3.69625  1.48266  2.74295  3.07751  5.56724  4.38535     39 s - - -
          2.68618  4.42225  2.77519  2.73123  3.46354  2.40513  3.72494  3.29354  2.67741  2.69355  4.24690  2.90347  2.73739  3.18146  2.89801  2.37887  2.77519  2.98518  4.58477  3.61503
          0.02384  4.14402  4.86637  0.61958  0.77255  0.95338  0.48684
      6   2.11174  4.60872  3.00316  2.67294  4.16107  1.66902  2.75197  3.63106  2.74988  3.26159  4.10329  3.10579  3.84936  3.10151  3.14884  2.65859  2.91287  3.24349  5.47165  4.15584     40 g - - -
          2.68618  4.42225  2.77519  2.73123  3.46354  2.40513  3.72494  3.29354  2.67741  2.69355  4.24690  2.90347  2.73739  3.18146  2.89801  2.37887  2.77519  2.98518  4.58477  3.61503
          0.02384  4.14402  4.86637  0.61958  0.77255  0.58267  0.81737
      7   2.21745  4.31623  3.88665  3.32990  3.45200  3.71796  4.09521  2.72842  3.24054  1.55302  2.85133  3.63552  4.13424  3.52069  3.51614  2.18256  2.96616  2.53923  4.96995  3.76391     41 l - - -
          2.68618  4.42225  2.77519  2.73123  3.46354  2.40513  3.72494  3.29354  2.67741  2.69355  4.24690  2.90347  2.73739  3.18146  2.89801  2.37887  2.77519  2.98518  4.58477  3.61503
          0.01758  4.44557  5.16792  0.61958  0.77255  0.76346  0.62745
      8   1.87238  4.94790  3.13457  2.60281  4.34043  3.50371  3.77773  3.76198  2.19069  3.33228  4.13651  3.09967  3.94127  2.91841  2.49499  1.80156  2.98721  3.39679  5.53143  4.20719     42 s - - -
          2.68618  4.42225  2.77519  2.73123  3.46354  2.40513  3.72494  3.29354  2.67741  2.69355  4.24690  2.90347  2.73739  3.18146  2.89801  2.37887  2.77519  2.98518  4.58477  3.61503
          0.17846  4.44557  1.88579  0.61958  0.77255  0.76346  0.62745
      9   2.66896  4.68597  3.19499  2.63218  3.87993  3.53283  3.73442  3.26474  2.28989  2.45044  2.80509  3.11818  2.66499  2.43078  2.94058  2.75840  2.89766  2.99235  5.21129  3.92460     43 k - - -
          2.68618  4.42225  2.77519  2.73123  3.46354  2.40513  3.72494  3.29354  2.67741  2.69355  4.24690  2.90347  2.73739  3.18146  2.89801  2.37887  2.77519  2.98518  4.58477  3.61503
          0.02062  4.28773  5.01008  0.61958  0.77255  0.92826  0.50293
     10   2.22791  3.40163  3.27123  2.26416  3.74754  3.51793  3.79050  3.11206  2.69256  2.79933  2.97542  3.18054  2.56488  3.02523  3.10287  2.75703  2.86745  2.85017  5.12957  3.85850     44 a - - -
          2.68618  4.42225  2.77519  2.73123  3.46354  2.40513  3.72494  3.29354  2.67741  2.69355  4.24690  2.90347  2.73739  3.18146  2.89801  2.37887  2.77519  2.98518  4.58477  3.61503
          0.02062  4.28773  5.01008  0.61958  0.77255  0.92826  0.50293
     11   2.71162  4.74430  3.03870  2.03892  3.96962  3.49433  3.80319  3.33511  2.64580  1.98933  3.87620  3.10857  3.94115  3.00398  3.06209  2.04730  2.96458  3.05785  5.31554  4.00959     45 l - - -
          2.68618  4.42225  2.77519  2.73123  3.46354  2.40513  3.72494  3.29354  2.67741  2.69355  4.24690  2.90347  2.73739  3.18146  2.89801  2.37887  2.77519  2.98518  4.58477  3.61503
          0.02062  4.28773  5.01008  0.61958  0.77255  0.92826  0.50293
     12   2.24367  4.75870  3.08637  2.55623  4.01610  3.47353  3.72330  3.41258  2.53176  2.61525  3.87638  2.66317  3.88552  2.37121  2.96829  2.70847  2.18202  3.10545  5.31132  3.99865     46 t - - -
          2.68618  4.42225  2.77519  2.73123  3.46354  2.40513  3.72494  3.29354  2.67741  2.69355  4.24690  2.90347  2.73739  3.18146  2.89801  2.37887  2.77519  2.98518  4.58477  3.61503
          0.02062  4.28773  5.01008  0.61958  0.77255  0.92826  0.50293
     13   1.85692  2.92127  3.78385  3.30175  4.00009  3.23285  4.22188  3.33980  3.24666  3.07723  3.94330  3.49104  2.05981  3.53506  3.56214  2.62470  1.83549  2.97048  5.41190  4.20245     47 t - - -
          2.68618  4.42225  2.77519  2.73123  3.46354  2.40513  3.72494  3.29354  2.67741  2.69355  4.24690  2.90347  2.73739  3.18146  2.89801  2.37887  2.77519  2.98518  4.58477  3.61503
          0.02062  4.28773  5.01008  0.61958  0.77255  0.92826  0.50293
     14   2.37475  5.02177  2.19670  2.40503  4.31193  3.44392  3.64974  3.75522  2.40207  2.70146  4.08469  2.94032  3.84759  2.44657  2.40702  2.66319  2.90318  3.38342  5.48923  4.12014     48 d - - -
          2.68618  4.42225  2.77519  2.73123  3.46354  2.40513  3.72494  3.29354  2.67741  2.69355  4.24690  2.90347  2.73739  3.18146  2.89801  2.37887  2.77519  2.98518  4.58477  3.61503
          0.09978  4.28773  2.51050  0.61958  0.77255  0.92826  0.50293
     15   2.19502  4.96184  2.75595  1.76939  4.39810  2.45669  3.74947  3.84382  2.57705  3.40682  4.20550  2.93552  2.90435  2.89315  3.05908  2.68252  2.95762  3.44542  5.60502  4.23253     49 e - - -
          2.68618  4.42225  2.77519  2.73123  3.46354  2.40513  3.72494  3.29354  2.67741  2.69355  4.24690  2.90347  2.73739  3.18146  2.89801  2.37887  2.77519  2.98518  4.58477  3.61503
          0.02230  4.21025  4.93259  0.61958  0.77255  0.83744  0.56708
     16   2.51743  4.47124  3.41434  3.23123  4.53355  3.18000  4.39799  4.02878  3.35051  3.69834  4.55682  3.45860  0.95386  3.67418  3.65702  2.10589  3.00475  3.48171  5.85827  4.61147     50 p - - -
          2.68618  4.42225  2.77519  2.73123  3.46354  2.40513  3.72494  3.29354  2.67741  2.69355  4.24690  2.90347  2.73739  3.18146  2.89801  2.37887  2.77519  2.98518  4.58477  3.61503
          0.02062  4.28773  5.01008  0.61958  0.77255  0.60984  0.78403
     17   2.73155  4.60842  2.79485  2.80813  3.75049  3.62983  3.87843  3.05539  2.79145  1.83501  3.67424  3.27282  4.02421  2.37924  3.19148  2.87897  2.96618  2.15108  5.17355  3.90594     51 l - - -
          2.68656  4.42193  2.77552  2.73115  3.46397  2.40551  3.72371  3.29288  2.67688  2.69404  4.24635  2.90337  2.73757  3.18001  2.89867  2.37907  2.77527  2.98458  4.58275  3.61597
          0.48708  0.96793  5.16432  2.24738  0.11169  0.76786  0.62363
     18   2.40796  4.87168  3.10252  2.30700  4.10782  3.52204  3.72051  3.52006  2.21522  2.70295  2.99787  3.05697  3.91059  2.57536  2.46662  2.72820  2.91962  2.77208  5.37356  4.04569     78 k - - -
          2.68618  4.42225  2.77519  2.73123  3.46354  2.40513  3.72494  3.29354  2.67741  2.69355  4.24690  2.90347  2.73739  3.18146  2.89801  2.37887  2.77519  2.98518  4.58477  3.61503
          0.01764  4.44198  5.16432  0.61958  0.77255  0.76786  0.62363
     19   2.43845  5.13109  1.74717  2.42554  4.43237  3.48166  3.69454  3.89130  2.19651  3.41688  4.18971  2.96703  3.89238  2.81166  2.59323  2.70996  2.96357  3.50114  5.58510  3.26507     79 d - - -
          2.68618  4.42225  2.77519  2.73123  3.46354  2.40513  3.72494  3.29354  2.67741  2.69355  4.24690  2.90347  2.73739  3.18146  2.89801  2.37887  2.77519  2.98518  4.58477  3.61503
          0.01764  4.44198  5.16432  0.61958  0.77255  0.76786  0.62363
     20   1.48874  4.38674  3.81368  3.33707  4.11283  3.32517  4.29030  3.41758  3.29581  3.18098  4.04773  3.55221  3.97754  3.58782  3.62506  2.14029  1.67796  2.45551  5.51940  4.30301     80 a - - -
          2.68618  4.42225  2.77519  2.73123  3.46354  2.40513  3.72494  3.29354  2.67741  2.69355  4.24690  2.90347  2.73739  3.18146  2.89801  2.37887  2.77519  2.98518  4.58477  3.61503
          0.01764  4.44198  5.16432  0.61958  0.77255  0.76786  0.62363
     21   2.21160  5.13003  2.98171  2.42797  4.45128  2.99021  2.83981  3.91094  2.10120  3.42047  4.18205  2.96626  3.87771  2.47550  2.51497  2.34442  2.93638  3.50892  5.57463  4.19294     81 k - - -
          2.68618  4.42225  2.77519  2.73123  3.46354  2.40513  3.72494  3.29354  2.67741  2.69355  4.24690  2.90347  2.73739  3.18146  2.89801  2.37887  2.77519  2.98518  4.58477  3.61503
          0.01764  4.44198  5.16432  0.61958  0.77255  0.76786  0.62363
     22   2.68034  4.46544  3.46525  2.91713  2.98693  3.62012  3.89388  2.99409  2.88209  1.88213  3.58432  2.71000  2.73623  3.19651  3.25483  2.36889  2.92122  2.75808  5.04197  3.78414     82 l - - -
          2.68618  4.42225  2.77519  2.73123  3.46354  2.40513  3.72494  3.29354  2.67741  2.69355  4.24690  2.90347  2.73739  3.18146  2.89801  2.37887  2.77519  2.98518  4.58477  3.61503
          0.01764  4.44198  5.16432  0.61958  0.77255  0.59644  0.80022
     23   2.16823  4.98155  3.08487  2.54114  4.32232  3.50374  3.75220  3.75560  2.50908  3.32292  4.11511  3.05805  3.92176  2.31582  2.59207  2.04339  2.23173  3.38882  5.52688  4.17797     83 s - - -
          2.68618  4.42225  2.77519  2.73123  3.46354  2.40513  3.72494  3.29354  2.67741  2.69355  4.24690  2.90347  2.73739  3.18146  2.89801  2.37887  2.77519  2.98518  4.58477  3.61503
          0.01646  4.51083  5.23318  0.61958  0.77255  0.67710  0.70946
     24   2.71146  4.98686  2.53077  2.50262  4.24885  3.51817  3.72207  3.67682  2.25856  2.81292  4.05334  3.03097  3.91321  2.44066  2.97046  2.17338  2.94333  2.33894  5.47444  4.12185     84 s - - -
          2.68618  4.42225  2.77519  2.73123  3.46354  2.40513  3.72494  3.29354  2.67741  2.69355  4.24690  2.90347  2.73739  3.18146  2.89801  2.37887  2.77519  2.98518  4.58477  3.61503
          0.23445  4.51083  1.61945  0.61958  0.77255  0.67710  0.70946
     25   2.72066  4.78911  3.20743  2.63776  3.89465  3.55203  2.94323  3.41922  2.45960  3.03524  3.88183  3.12123  3.94013  2.90968  2.18680  1.97813  2.94742  3.12736  3.23287  3.86928     85 s - - -
          2.68618  4.42225  2.77519  2.73123  3.46354  2.40513  3.72494  3.29354  2.67741  2.69355  4.24690  2.90347  2.73739  3.18146  2.89801  2.37887  2.77519  2.98518  4.58477  3.61503
          0.02043  4.29681  5.01915  0.61958  0.77255  0.92012  0.50828
     26   2.68834  4.29007  3.76911  3.19796  2.38342  3.71362  3.11947  2.72355  3.10748  1.89575  2.76612  3.53412  4.08296  2.67845  3.39511  2.97806  2.91891  2.54081  4.78723  3.51181     86 l - - -
          2.68618  4.42225  2.77519  2.73123  3.46354  2.40513  3.72494  3.29354  2.67741  2.69355  4.24690  2.90347  2.73739  3.18146  2.89801  2.37887  2.77519  2.98518  4.58477  3.61503
          0.02043  4.29681  5.01915  0.61958  0.77255  0.92012  0.50828
     27   2.65459  4.78011  2.34210  2.52759  2.74926  3.48596  3.70554  3.40133  2.20982  2.64391  3.86086  3.03815  3.88389  2.87763  2.98361  2.40047  2.88790  3.09966  5.28672  3.95969     87 k - - -
          2.68618  4.42225  2.77519  2.73123  3.46354  2.40513  3.72494  3.29354  2.67741  2.69355  4.24690  2.90347  2.73739  3.18146  2.89801  2.37887  2.77519  2.98518  4.58477  3.61503
          0.02043  4.29681  5.01915  0.61958  0.77255  0.68878  0.69753
     28   2.13341  5.22578  2.01486  2.05159  4.56869  2.45438  3.75387  4.04085  2.56981  3.55670  4.33256  2.93253  3.90936  2.87780  3.07882  2.75161  2.57546  3.62783  5.72225  4.31019     88 d - - -
          2.68618  4.42225  2.77519  2.73123  3.46354  2.40513  3.72494  3.29354  2.67741  2.69355  4.24690  2.90347  2.73739  3.18146  2.89801  2.37887  2.77519  2.98518  4.58477  3.61503
          0.01831  4.40542  5.12777  0.61958  0.77255  0.69667  0.68964
     29   3.77981  5.04522  5.44862  4.89028  3.22378  5.06104  5.33224  2.44941  4.69543  0.67870  1.82186  5.14255  5.14149  4.70598  4.72973  4.45261  3.98971  2.69643  5.43195  4.42962     89 L - - -
          2.68618  4.42225  2.77519  2.73123  3.46354  2.40513  3.72494  3.29354  2.67741  2.69355  4.24690  2.90347  2.73739  3.18146  2.89801  2.37887  2.77519  2.98518  4.58477  3.61503
          0.17720  4.45204  1.89226  0.61958  0.77255  0.75547  0.63448
     30   2.77692  5.27366  1.96462  1.99379  4.61079  3.43139  3.68056  4.08909  1.88784  3.56489  4.32958  2.89628  3.87771  2.79351  2.47042  2.72528  3.01295  3.66272  5.69376  4.28655     90 k - - -
          2.68618  4.42225  2.77519  2.73123  3.46354  2.40513  3.72494  3.29354  2.67741  2.69355  4.24690  2.90347  2.73739  3.18146  2.89801  2.37887  2.77519  2.98518  4.58477  3.61503
          0.02046  4.29530  5.01765  0.61958  0.77255  0.92148  0.50738
     31   2.77479  5.24749  2.18854  1.79472  4.55497  2.53812  3.70799  4.03251  2.52608  2.86056  4.31560  2.45382  3.87457  2.83098  3.03899  2.72659  3.01977  3.62103  5.70031  4.27952     91 e - - -
          2.68618  4.42225  2.77519  2.73123  3.46354  2.40513  3.72494  3.29354  2.67741  2.69355  4.24690  2.90347  2.73739  3.18146  2.89801  2.37887  2.77519  2.98518  4.58477  3.61503
          0.02046  4.29530  5.01765  0.61958  0.77255  0.59621  0.80050
     32   1.40698  4.43171  4.34976  3.83722  3.69805  3.94506  4.57273  2.31577  3.73541  2.13053  3.60207  4.05257  4.41908  4.01043  3.97450  3.30364  3.19888  1.50753  5.36059  4.15626     92 a - - -
          2.68618  4.42225  2.77519  2.73123  3.46354  2.40513  3.72494  3.29354  2.67741  2.69355  4.24690  2.90347  2.73739  3.18146  2.89801  2.37887  2.77519  2.98518  4.58477  3.61503
          0.01747  4.45204  5.17439  0.61958  0.77255  0.75547  0.63448
     33   2.40883  4.32511  3.77076  3.19727  3.44608  3.71459  3.99612  2.78240  3.08319  1.60511  2.59885  3.54191  4.09755  3.39586  2.79612  2.59352  2.93664  2.57930  4.92693  3.71393     93 l - - -
          2.68618  4.42225  2.77519  2.73123  3.46354  2.40513  3.72494  3.29354  2.67741  2.69355  4.24690  2.90347  2.73739  3.18146  2.89801  2.37887  2.77519  2.98518  4.58477  3.61503
          0.01747  4.45204  5.17439  0.61958  0.77255  0.75547  0.63448
     34   3.18295  2.76383  5.11749  4.60228  3.81008  4.53431  5.14915  1.68083  4.48538  2.45916  3.64829  4.70930  4.87996  4.71109  4.62193  3.91574  3.45219  0.84558  5.64262  4.43481     94 v - - -
          2.68618  4.42225  2.77519  2.73123  3.46354  2.40513  3.72494  3.29354  2.67741  2.69355  4.24690  2.90347  2.73739  3.18146  2.89801  2.37887  2.77519  2.98518  4.58477  3.61503
          0.01747  4.45204  5.17439  0.61958  0.77255  0.75547  0.63448
     35   1.89703  4.45084  3.64624  3.18514  4.13973  1.53477  4.20961  2.67449  3.17391  3.21107  4.06638  3.46909  3.97211  3.47681  3.53248  2.02768  2.94016  3.12362  5.52323  4.28799     95 g - - -
          2.68618  4.42225  2.77519  2.73123  3.46354  2.40513  3.72494  3.29354  2.67741  2.69355  4.24690  2.90347  2.73739  3.18146  2.89801  2.37887  2.77519  2.98518  4.58477  3.61503
          0.01747  4.45204  5.17439  0.61958  0.77255  0.75547  0.63448
     36   2.71178  5.11346  2.31761  2.42103  4.42248  2.49910  3.69141  3.88077  2.45518  2.69114  4.17752  2.48899  3.88295  2.80708  2.60097  2.39236  2.94702  3.48759  5.58055  4.19413     96 d - - -
          2.68618  4.42225  2.77519  2.73123  3.46354  2.40513  3.72494  3.29354  2.67741  2.69355  4.24690  2.90347  2.73739  3.18146  2.89801  2.37887  2.77519  2.98518  4.58477  3.61503
          0.01747  4.45204  5.17439  0.61958  0.77255  0.75547  0.63448
     37   2.76809  5.26721  2.21363  2.13649  4.59688  3.46147  3.71084  4.08054  2.48505  3.56712  4.32193  1.92725  3.89700  2.82013  2.62136  2.40329  2.72589  3.65156  5.70786  4.29018     97 n - - -
          2.68618  4.42225  2.77519  2.73123  3.46354  2.40513  3.72494  3.29354  2.67741  2.69355  4.24690  2.90347  2.73739  3.18146  2.89801  2.37887  2.77519  2.98518  4.58477  3.61503
          0.08809  4.45204  2.62193  0.61958  0.77255  0.75547  0.63448
     38   1.84276  4.46970  3.60190  3.14601  3.91194  3.45180  4.14498  3.15986  3.09266  2.22680  3.85610  3.47091  1.64728  3.43153  3.43070  2.81670  2.97729  2.89073  5.36540  4.12304     98 p - - -
          2.68606  4.41974  2.77507  2.73138  3.46368  2.40515  3.72509  3.29368  2.67755  2.69369  4.24704  2.90361  2.73754  3.18118  2.89815  2.37846  2.77534  2.98533  4.58491  3.61518
          0.58391  1.02003  2.50468  0.63469  0.75524  0.83558  0.56850
     39   2.38904  5.22006  2.32739  1.72602  4.54655  3.41798  3.66637  4.02648  2.43450  3.51561  4.27459  2.88625  3.85482  2.40521  2.55995  2.68515  2.96738  3.60240  5.65779  4.24452    102 e - - -
          2.68618  4.42225  2.77519  2.73123  3.46354  2.40513  3.72494  3.29354  2.67741  2.69355  4.24690  2.90347  2.73739  3.18146  2.89801  2.37887  2.77519  2.98518  4.58477  3.61503
          0.02028  4.30404  5.02639  0.61958  0.77255  0.91354  0.51266
     40   2.28472  5.08918  2.94044  1.96427  4.39821  3.47743  2.35790  3.84239  2.36467  3.37043  4.15841  2.97213  3.88757  2.79441  2.35148  2.72324  2.96644  3.46716  5.53478  4.17792    103 e - - -
          2.68618  4.42225  2.77519  2.73123  3.46354  2.40513  3.72494  3.29354  2.67741  2.69355  4.24690  2.90347  2.73739  3.18146  2.89801  2.37887  2.77519  2.98518  4.58477  3.61503
          0.02028  4.30404  5.02639  0.61958  0.77255  0.91354  0.51266
     41   2.35899  4.65172  2.78423  2.63605  3.89100  3.48768  3.79100  2.04175  2.67620  2.93698  3.79278  2.62416  3.91843  3.00027  3.10969  2.32552  2.90466  2.97519  5.24546  3.95313    104 i - - -
          2.68618  4.42225  2.77519  2.73123  3.46354  2.40513  3.72494  3.29354  2.67741  2.69355  4.24690  2.90347  2.73739  3.18146  2.89801  2.37887  2.77519  2.98518  4.58477  3.61503
          0.11257  4.30404  2.37569  0.61958  0.77255  0.91354  0.51266
     42   3.37068  4.68625  4.73240  4.27983  1.38136  4.36185  3.85349  2.87680  4.12008  1.50799  3.47465  4.20561  4.65438  4.15862  4.17806  3.69575  3.59144  2.86111  4.05266  1.95671    105 f - - -
          2.68618  4.42225  2.77519  2.73123  3.46354  2.40513  3.72494  3.29354  2.67741  2.69355  4.24690  2.90347  2.73739  3.18146  2.89801  2.37887  2.77519  2.98518  4.58477  3.61503
          0.10788  4.21369  2.43646  0.61958  0.77255  0.80958  0.58887
     43   2.69627  4.87171  3.00731  2.14963  4.13466  2.23913  3.69385  3.54157  2.43197  2.50025  3.96872  3.01956  3.88780  2.85020  2.45165  2.72989  2.93069  3.22208  5.37564  4.05599    106 e - - -
          2.68618  4.42225  2.77519  2.73123  3.46354  2.40513  3.72494  3.29354  2.67741  2.69355  4.24690  2.90347  2.73739  3.18146  2.89801  2.37887  2.77519  2.98518  4.58477  3.61503
          0.02190  4.22786  4.95021  0.61958  0.77255  0.81518  0.58440
     44   2.04618  4.77744  3.11062  2.56340  4.03166  3.49045  3.72016  3.42016  2.23022  3.05302  3.88459  3.06412  3.89393  2.33637  2.93813  2.71792  2.54232  2.57970  5.31780  4.00666    107 a - - -
          2.68618  4.42225  2.77519  2.73123  3.46354  2.40513  3.72494  3.29354  2.67741  2.69355  4.24690  2.90347  2.73739  3.18146  2.89801  2.37887  2.77519  2.98518  4.58477  3.61503
          0.02019  4.30837  5.03072  0.61958  0.77255  0.90955  0.51534
     45   2.72272  2.89144  4.07260  3.48565  3.29788  3.80565  4.10534  2.21980  3.31076  1.60586  3.27216  3.74094  4.17301  3.60179  2.53166  3.09509  2.95770  2.35429  4.85211  3.65859    108 l - - -
          2.68618  4.42225  2.77519  2.73123  3.46354  2.40513  3.72494  3.29354  2.67741  2.69355  4.24690  2.90347  2.73739  3.18146  2.89801  2.37887  2.77519  2.98518  4.58477  3.61503
          0.02019  4.30837  5.03072  0.61958  0.77255  0.90955  0.51534
     46   1.32591  4.40494  3.98880  3.46847  2.85249  3.77673  4.21493  2.59452  3.38424  1.97316  3.42600  3.75316  4.22396  3.66028  3.65703  3.10463  3.07737  2.45698  5.01110  3.72359    109 a - - -
          2.68618  4.42225  2.77519  2.73123  3.46354  2.40513  3.72494  3.29354  2.67741  2.69355  4.24690  2.90347  2.73739  3.18146  2.89801  2.37887  2.77519  2.98518  4.58477  3.61503
          0.02019  4.30837  5.03072  0.61958  0.77255  0.90955  0.51534
     47   2.03777  4.95079  2.64041  1.98608  4.24587  3.43717  3.70072  3.66906  2.50405  3.25490  4.05617  2.96772  3.86593  2.84041  2.98207  2.35248  2.92037  2.67795  5.47510  4.11622    110 e - - -
          2.68618  4.42225  2.77519  2.73123  3.46354  2.40513  3.72494  3.29354  2.67741  2.69355  4.24690  2.90347  2.73739  3.18146  2.89801  2.37887  2.77519  2.98518  4.58477  3.61503
          0.02019  4.30837  5.03072  0.61958  0.77255  0.90955  0.51534
     48   2.68104  4.56281  3.26523  2.41500  3.73515  3.53881  3.83824  3.15423  2.72847  2.83562  3.71419  3.22907  3.97020  3.09762  3.10098  2.55028  2.47930  2.89555  1.95978  3.84543    111 w - - -
          2.68618  4.42225  2.77519  2.73123  3.46354  2.40513  3.72494  3.29354  2.67741  2.69355  4.24690  2.90347  2.73739  3.18146  2.89801  2.37887  2.77519  2.98518  4.58477  3.61503
          0.02019  4.30837  5.03072  0.61958  0.77255  0.90955  0.51534
     49   2.13490  4.49991  3.35231  2.89106  4.11036  3.31255  4.00326  3.47674  2.90015  3.16823  4.01185  2.58085  3.89227  3.22414  3.29832  1.50340  2.88391  2.38228  5.45604  4.18727    112 s - - -
          2.68618  4.42225  2.77519  2.73123  3.46354  2.40513  3.72494  3.29354  2.67741  2.69355  4.24690  2.90347  2.73739  3.18146  2.89801  2.37887  2.77519  2.98518  4.58477  3.61503
          0.02019  4.30837  5.03072  0.61958  0.77255  0.90955  0.51534
     50   1.75561  5.03949  2.81644  1.97825  4.38038  3.42525  3.73429  3.82151  2.52765  3.38058  4.17964  2.95955  3.88720  2.47208  2.99692  2.35634  2.98348  3.44658  5.57856  4.20925    113 a - - -
          2.68618  4.42225  2.77519  2.73123  3.46354  2.40513  3.72494  3.29354  2.67741  2.69355  4.24690  2.90347  2.73739  3.18146  2.89801  2.37887  2.77519  2.98518  4.58477  3.61503
          0.02019  4.30837  5.03072  0.61958  0.77255  0.90955  0.51534
     51   1.97382  4.77650  3.05625  2.54191  3.17961  2.87652  3.72818  3.44758  2.55264  3.07080  3.89866  2.53403  3.88402  2.40611  3.00297  2.70443  2.89399  3.13390  5.32941  4.00741    114 a - - -
          2.68639  4.42281  2.77493  2.73040  3.46410  2.40503  3.72550  3.29362  2.67745  2.69352  4.24628  2.90402  2.73759  3.18065  2.89749  2.37943  2.77520  2.98495  4.58426  3.61559
          0.71881  0.68095  5.03072  1.61172  0.22257  0.90955  0.51534
     52   2.65892  4.79579  3.10023  2.55263  4.05373  3.48397  3.00719  3.46508  2.49565  3.08030  3.90596  3.05490  2.37796  2.87753  2.56068  2.29219  2.89821  2.67268  5.33015  4.01336    125 s - - -
          2.68618  4.42225  2.77519  2.73123  3.46354  2.40513  3.72494  3.29354  2.67741  2.69355  4.24690  2.90347  2.73739  3.18146  2.89801  2.37887  2.77519  2.98518  4.58477  3.61503
          0.02019  4.30837  5.03072  0.61958  0.77255  0.52556  0.89459
     53   2.92001  5.32330  2.67365  1.96936  4.72647  1.65868  3.89568  4.20373  2.75823  3.72558  4.52395  2.49051  2.33209  3.03736  3.26936  2.88101  3.19726  3.78263  5.89579  4.47766    126 g - - -
          2.68618  4.42225  2.77519  2.73123  3.46354  2.40513  3.72494  3.29354  2.67741  2.69355  4.24690  2.90347  2.73739  3.18146  2.89801  2.37887  2.77519  2.98518  4.58477  3.61503
          0.01674  4.49399  5.21634  0.61958  0.77255  0.70066  0.68569
     54   2.72407  5.12855  2.57128  2.43358  4.44249  2.51042  3.70568  3.90194  2.47020  2.90572  4.19596  2.97558  2.92270  2.07130  2.95689  2.41871  2.96028  3.50631  5.59882  4.21120    127 q - - -
          2.68618  4.42225  2.77519  2.73123  3.46354  2.40513  3.72494  3.29354  2.67741  2.69355  4.24690  2.90347  2.73739  3.18146  2.89801  2.37887  2.77519  2.98518  4.58477  3.61503
          0.01674  4.49399  5.21634  0.61958  0.77255  0.70066  0.68569
     55   2.71080  5.12842  2.28790  2.20830  4.43597  3.48466  3.68785  3.89689  2.44530  3.41825  3.10363  2.96807  2.60628  2.59599  2.93254  2.41826  2.61885  3.49924  5.58548  4.19641    128 e - - -
          2.68618  4.42225  2.77519  2.73123  3.46354  2.40513  3.72494  3.29354  2.67741  2.69355  4.24690  2.90347  2.73739  3.18146  2.89801  2.37887  2.77519  2.98518  4.58477  3.61503
          0.01674  4.49399  5.21634  0.61958  0.77255  0.70066  0.68569
     56   2.74151  3.27052  1.79156  2.47797  4.43488  2.50919  3.76777  3.88646  2.56064  3.43462  4.21785  3.01134  3.92151  2.40596  3.04597  2.51460  2.99557  3.49676  5.62357  4.24636    129 d - - -
          2.68618  4.42225  2.77519  2.73123  3.46354  2.40513  3.72494  3.29354  2.67741  2.69355  4.24690  2.90347  2.73739  3.18146  2.89801  2.37887  2.77519  2.98518  4.58477  3.61503
          0.01674  4.49399  5.21634  0.61958  0.77255  0.54569  0.86618
     57   2.71767  4.95964  3.10300  2.55442  4.25645  2.61144  3.75975  3.68240  2.03992  3.26662  3.30202  3.07265  2.32956  2.89959  2.99764  2.46186  2.60618  3.33484  5.48904  4.14541    130 k - - -
          2.68618  4.42225  2.77519  2.73123  3.46354  2.40513  3.72494  3.29354  2.67741  2.69355  4.24690  2.90347  2.73739  3.18146  2.89801  2.37887  2.77519  2.98518  4.58477  3.61503
          0.01578  4.55289  5.27523  0.61958  0.77255  0.61381  0.77933
     58   2.44125  3.09315  3.47256  2.91207  3.69325  3.64691  3.91067  3.06147  2.51434  1.77004  3.63925  2.84462  3.42939  3.19255  3.25199  2.55863  2.94928  2.81971  5.10929  3.85910    131 l - - -
          2.68618  4.42225  2.77519  2.73123  3.46354  2.40513  3.72494  3.29354  2.67741  2.69355  4.24690  2.90347  2.73739  3.18146  2.89801  2.37887  2.77519  2.98518  4.58477  3.61503
          0.01578  4.55289  5.27523  0.61958  0.77255  0.61381  0.77933
     59   2.48842  5.26447  1.98078  2.45192  4.65016  2.85454  3.82233  4.12736  2.63418  3.63739  4.40908  3.00091  3.96644  2.52924  3.14058  1.63402  3.09456  3.70129  5.79663  4.38517    132 s - - -
          2.68618  4.42225  2.77519  2.73123  3.46354  2.40513  3.72494  3.29354  2.67741  2.69355  4.24690  2.90347  2.73739  3.18146  2.89801  2.37887  2.77519  2.98518  4.58477  3.61503
          0.01578  4.55289  5.27523  0.61958  0.77255  0.61381  0.77933
     60   1.18726  4.71145  3.38764  2.92307  4.37200  3.43059  4.07162  3.77627  2.40556  3.41255  4.23423  3.32731  4.00123  3.25915  3.29644  2.07511  2.65596  3.37253  5.65811  4.37434    133 a - - -
          2.68618  4.42225  2.77519  2.73123  3.46354  2.40513  3.72494  3.29354  2.67741  2.69355  4.24690  2.90347  2.73739  3.18146  2.89801  2.37887  2.77519  2.98518  4.58477  3.61503
          0.01578  4.55289  5.27523  0.61958  0.77255  0.61381  0.77933
     61   2.45785  5.17794  3.00794  2.22674  4.50460  3.51844  3.70410  3.96645  2.42390  3.47164  4.23142  2.99971  3.18929  2.00625  2.16559  2.72212  2.51783  3.56029  5.62209  4.23808    134 q - - -
          2.68618  4.42225  2.77519  2.73123  3.46354  2.40513  3.72494  3.29354  2.67741  2.69355  4.24690  2.90347  2.73739  3.18146  2.89801  2.37887  2.77519  2.98518  4.58477  3.61503
          0.01578  4.55289  5.27523  0.61958  0.77255  0.61381  0.77933
     62   1.17313  4.62313  3.45228  2.99369  4.15976  3.45934  4.09709  3.54161  2.99608  2.65009  4.07541  2.70981  4.02121  3.32642  3.38843  2.24492  3.00918  3.19459  5.51625  4.24715    135 a - - -
          2.68618  4.42225  2.77519  2.73123  3.46354  2.40513  3.72494  3.29354  2.67741  2.69355  4.24690  2.90347  2.73739  3.18146  2.89801  2.37887  2.77519  2.98518  4.58477  3.61503
          0.01578  4.55289  5.27523  0.61958  0.77255  0.61381  0.77933
     63   2.07805  4.49453  5.00907  4.45945  3.69112  4.50493  4.95899  1.43370  4.33762  1.83711  3.55589  4.59962  4.81586  4.53902  4.46757  3.85036  3.42485  1.38285  5.46549  4.28072    136 v - - -
          2.68618  4.42225  2.77519  2.73123  3.46354  2.40513  3.72494  3.29354  2.67741  2.69355  4.24690  2.90347  2.73739  3.18146  2.89801  2.37887  2.77519  2.98518  4.58477  3.61503
          0.01578  4.55289  5.27523  0.61958  0.77255  0.61381  0.77933
     64   2.40018  4.58665  3.45403  2.96507  3.80985  2.42980  3.98946  3.16566  2.91027  1.50572  3.75247  3.38631  4.07665  2.57838  3.27070  2.92531  3.01843  2.91987  5.22652  3.97686    137 l - - -
          2.68618  4.42225  2.77519  2.73123  3.46354  2.40513  3.72494  3.29354  2.67741  2.69355  4.24690  2.90347  2.73739  3.18146  2.89801  2.37887  2.77519  2.98518  4.58477  3.61503
          0.01578  4.55289  5.27523  0.61958  0.77255  0.61381  0.77933
     65   2.74200  5.05058  3.08155  2.24449  4.32503  3.54793  3.74059  3.76023  2.27752  3.32358  3.33255  3.05297  3.93885  2.86832  2.13178  2.18062  2.45548  2.92540  5.52740  4.16939    138 r - - -
          2.68618  4.42225  2.77519  2.73123  3.46354  2.40513  3.72494  3.29354  2.67741  2.69355  4.24690  2.90347  2.73739  3.18146  2.89801  2.37887  2.77519  2.98518  4.58477  3.61503
          0.01491  4.60929  5.33164  0.61958  0.77255  0.61381  0.77933
     66   4.00160  5.22000  5.67026  5.17370  2.11010  5.23125  5.14612  2.65444  5.01827  0.53442  3.15770  5.28685  5.30482  4.90248  4.98099  4.64876  4.20832  2.92859  5.18412  3.84102    139 L - - -
          2.68618  4.42225  2.77519  2.73123  3.46354  2.40513  3.72494  3.29354  2.67741  2.69355  4.24690  2.90347  2.73739  3.18146  2.89801  2.37887  2.77519  2.98518  4.58477  3.61503
          0.01491  4.60929  5.33164  0.61958  0.77255  0.61381  0.77933
     67   1.42214  4.33762  4.01299  3.44687  3.49041  3.79997  4.16751  2.71890  3.35945  2.24582  2.70771  3.73318  4.20709  3.62334  3.61988  2.64521  3.01661  2.18232  4.99982  3.79570    140 a - - -
          2.68618  4.42225  2.77519  2.73123  3.46354  2.40513  3.72494  3.29354  2.67741  2.69355  4.24690  2.90347  2.73739  3.18146  2.89801  2.37887  2.77519  2.98518  4.58477  3.61503
          0.01491  4.60929  5.33164  0.61958  0.77255  0.61381  0.77933
     68   2.49472  5.20524  2.54227  2.44952  4.52873  2.99387  2.61593  3.99939  2.24516  2.96395  4.25312  2.99441  3.91673  1.98037  2.94333  2.71930  2.97961  3.58460  5.64977  4.25246    141 q - - -
          2.68618  4.42225  2.77519  2.73123  3.46354  2.40513  3.72494  3.29354  2.67741  2.69355  4.24690  2.90347  2.73739  3.18146  2.89801  2.37887  2.77519  2.98518  4.58477  3.61503
          0.01491  4.60929  5.33164  0.61958  0.77255  0.61381  0.77933
     69   2.90667  4.95499  3.41926  2.82049  4.20148  3.72221  3.84912  3.57962  2.18998  1.69355  4.04127  2.92130  4.10010  3.02251  1.89704  2.97346  2.70235  3.29345  5.43148  4.16803    142 l - - -
          2.68618  4.42225  2.77519  2.73123  3.46354  2.40513  3.72494  3.29354  2.67741  2.69355  4.24690  2.90347  2.73739  3.18146  2.89801  2.37887  2.77519  2.98518  4.58477  3.61503
          0.01491  4.60929  5.33164  0.61958  0.77255  0.61381  0.77933
     70   2.36563  4.36747  4.37727  3.81544  2.24997  3.99967  3.11750  2.81329  3.68263  1.60135  3.47195  3.95643  4.36054  3.87093  3.83563  3.29461  3.15215  2.63166  4.56073  1.99203    143 l - - -
          2.68618  4.42225  2.77519  2.73123  3.46354  2.40513  3.72494  3.29354  2.67741  2.69355  4.24690  2.90347  2.73739  3.18146  2.89801  2.37887  2.77519  2.98518  4.58477  3.61503
          0.01491  4.60929  5.33164  0.61958  0.77255  0.41329  1.08315
     71   2.49157  4.68641  3.47359  2.90923  3.90838  3.67706  3.94964  3.24978  2.80865  2.58254  3.82491  3.35759  4.08620  3.18596  1.70794  2.20365  3.03143  2.24863  5.28477  4.02195    144 r - - -
          2.68618  4.42225  2.77519  2.73123  3.46354  2.40513  3.72494  3.29354  2.67741  2.69355  4.24690  2.90347  2.73739  3.18146  2.89801  2.37887  2.77519  2.98518  4.58477  3.61503
          0.01390  4.67845  5.40080  0.61958  0.77255  0.48576  0.95510
     72   2.82764  5.29723  2.05647  1.64886  4.61742  3.54844  3.78060  4.09062  2.32088  2.84725  4.35005  3.02091  3.97166  2.89073  3.04243  2.79093  2.35917  3.67441  5.74210  4.33531    145 e - - -
          2.68618  4.42225  2.77519  2.73123  3.46354  2.40513  3.72494  3.29354  2.67741  2.69355  4.24690  2.90347  2.73739  3.18146  2.89801  2.37887  2.77519  2.98518  4.58477  3.61503
          0.01390  4.67845  5.40080  0.61958  0.77255  0.48576  0.95510
     73   1.39328  3.08579  3.63681  3.08505  3.82394  2.87747  4.05933  3.19243  3.03293  2.50171  3.77224  3.47308  4.09754  3.35186  2.72884  2.65598  3.01148  2.92966  5.24155  4.00046    146 a - - -
          2.68618  4.42225  2.77519  2.73123  3.46354  2.40513  3.72494  3.29354  2.67741  2.69355  4.24690  2.90347  2.73739  3.18146  2.89801  2.37887  2.77519  2.98518  4.58477  3.61503
          0.01390  4.67845  5.40080  0.61958  0.77255  0.48576  0.95510
     74   1.64869  0.69983  4.86019  4.66085  4.75185  3.42193  5.22527  3.85117  4.49776  3.80776  4.74475  4.21879  4.24635  4.69728  4.56074  2.92247  3.22476  3.39384  6.21215  5.09712    147 c - - -
          2.68618  4.42225  2.77519  2.73123  3.46354  2.40513  3.72494  3.29354  2.67741  2.69355  4.24690  2.90347  2.73739  3.18146  2.89801  2.37887  2.77519  2.98518  4.58477  3.61503
          0.01390  4.67845  5.40080  0.61958  0.77255  0.48576  0.95510
     75   2.77898  5.24353  3.04054  2.19780  4.57758  3.55261  3.12795  4.04822  2.45117  3.53914  3.45649  2.66684  3.94524  2.22181  1.91550  2.41713  3.00819  3.62874  5.67807  4.28509    148 r - - -
          2.68618  4.42225  2.77519  2.73123  3.46354  2.40513  3.72494  3.29354  2.67741  2.69355  4.24690  2.90347  2.73739  3.18146  2.89801  2.37887  2.77519  2.98518  4.58477  3.61503
          0.08406  4.67845  2.64042  0.61958  0.77255  0.48576  0.95510
     76   2.50907  5.15836  3.08912  2.52845  4.47584  2.99427  2.33022  3.92142  2.14149  3.44472  4.21988  3.05796  3.95736  2.85510  2.17410  2.77297  2.32253  3.53704  5.60814  4.24610    149 k - - -
          2.68618  4.42225  2.77519  2.73123  3.46354  2.40513  3.72494  3.29354  2.67741  2.69355  4.24690  2.90347  2.73739  3.18146  2.89801  2.37887  2.77519  2.98518  4.58477  3.61503
          0.01491  4.60929  5.33164  0.61958  0.77255  0.61381  0.77933
     77   2.11547  5.04034  3.06625  2.60831  4.53273  1.81238  3.87432  3.98499  2.23593  3.53378  4.31452  2.63033  3.97653  3.00599  3.12148  2.17687  3.04309  3.56685  5.71635  4.35420    150 g - - -
          2.68618  4.42225  2.77519  2.73123  3.46354  2.40513  3.72494  3.29354  2.67741  2.69355  4.24690  2.90347  2.73739  3.18146  2.89801  2.37887  2.77519  2.98518  4.58477  3.61503
          0.01491  4.60929  5.33164  0.61958  0.77255  0.41329  1.08315
     78   2.50280  5.28862  2.09815  2.19776  4.63133  3.53937  3.73592  4.11465  2.14800  3.59080  4.33198  3.00698  3.94133  2.56715  2.08880  2.49425  3.01607  3.67842  5.71965  4.31091    151 r - - -
          2.68618  4.42225  2.77519  2.73123  3.46354  2.40513  3.72494  3.29354  2.67741  2.69355  4.24690  2.90347  2.73739  3.18146  2.89801  2.37887  2.77519  2.98518  4.58477  3.61503
          0.01390  4.67845  5.40080  0.61958  0.77255  0.48576  0.95510
     79   2.30407  4.52408  4.40565  3.91586  3.45110  3.87505  4.40708  2.93345  3.71831  2.68367  3.73704  4.04019  4.39706  4.01382  3.90275  3.25284  3.25759  2.26686  1.05405  3.67195    152 w - - -
          2.68618  4.42225  2.77519  2.73123  3.46354  2.40513  3.72494  3.29354  2.67741  2.69355  4.24690  2.90347  2.73739  3.18146  2.89801  2.37887  2.77519  2.98518  4.58477  3.61503
          0.01390  4.67845  5.40080  0.61958  0.77255  0.48576  0.95510
     80   2.19100  4.89086  2.48507  2.65991  3.29495  2.12942  3.83889  3.55055  2.66425  2.74625  4.00079  3.16626  3.99994  3.00614  3.11945  2.25011  3.00167  3.23852  5.43827  4.11773    153 g - - -
          2.68618  4.42225  2.77519  2.73123  3.46354  2.40513  3.72494  3.29354  2.67741  2.69355  4.24690  2.90347  2.73739  3.18146  2.89801  2.37887  2.77519  2.98518  4.58477  3.61503
          0.01390  4.67845  5.40080  0.61958  0.77255  0.48576  0.95510
     81   2.78660  3.70058  2.71098  1.69419  4.59671  3.55336  3.75161  4.07364  2.25012  3.56541  4.31207  2.58387  3.95310  2.85394  2.98830  2.07790  2.71154  3.64900  5.70745  4.30338    154 e - - -
          2.68618  4.42225  2.77519  2.73123  3.46354  2.40513  3.72494  3.29354  2.67741  2.69355  4.24690  2.90347  2.73739  3.18146  2.89801  2.37887  2.77519  2.98518  4.58477  3.61503
          0.01322  4.72821  5.45056  0.61958  0.77255  0.48576  0.95510
     82   0.81062  2.73368  4.54613  4.14613  4.41973  2.15258  4.85205  3.71829  4.05321  3.51301  4.38625  4.03016  4.20846  4.27077  4.24570  2.90279  3.14667  2.61186  5.86617  4.70627    155 a - - -
          2.68618  4.42225  2.77519  2.73123  3.46354  2.40513  3.72494  3.29354  2.67741  2.69355  4.24690  2.90347  2.73739  3.18146  2.89801  2.37887  2.77519  2.98518  4.58477  3.61503
          0.01285  4.75637  5.47872  0.61958  0.77255  0.48576  0.95510
     83   2.79000  5.07022  3.13375  2.08808  2.59766  2.99064  3.80070  3.76295  1.99291  3.33892  4.13457  2.76666  3.99306  2.93480  3.05083  2.80254  2.68533  3.41553  5.55471  2.82339    156 k - - -
          2.68618  4.42225  2.77519  2.73123  3.46354  2.40513  3.72494  3.29354  2.67741  2.69355  4.24690  2.90347  2.73739  3.18146  2.89801  2.37887  2.77519  2.98518  4.58477  3.61503
          0.01285  4.75637  5.47872  0.61958  0.77255  0.48576  0.95510
     84   2.22827  5.07563  2.44804  2.36089  4.34179  2.66923  3.79476  3.05450  2.57248  3.34720  4.13955  3.10462  3.98699  2.92614  2.73549  2.54373  2.68683  2.54452  5.56058  4.20379    157 a - - -
          2.68618  4.42225  2.77519  2.73123  3.46354  2.40513  3.72494  3.29354  2.67741  2.69355  4.24690  2.90347  2.73739  3.18146  2.89801  2.37887  2.77519  2.98518  4.58477  3.61503
          0.01285  4.75637  5.47872  0.61958  0.77255  0.48576  0.95510
     85   1.63595  4.66652  3.52199  2.97222  3.94634  2.59656  4.02386  3.02682  2.94764  3.00711  3.87133  2.85243  4.09778  3.27013  3.35013  2.40822  2.64447  2.28410  5.33392  4.07108    158 a - - -
          2.68618  4.42225  2.77519  2.73123  3.46354  2.40513  3.72494  3.29354  2.67741  2.69355  4.24690  2.90347  2.73739  3.18146  2.89801  2.37887  2.77519  2.98518  4.58477  3.61503
          0.01285  4.75637  5.47872  0.61958  0.77255  0.48576  0.95510
     86   0.80928  3.09001  4.48605  4.06481  4.37276  3.47038  4.79620  3.66630  3.97543  3.46215  4.33818  3.99949  4.20627  4.20388  4.18662  1.94450  3.14128  2.55133  5.81944  4.65171    159 a - - -
          2.68618  4.42225  2.77519  2.73123  3.46354  2.40513  3.72494  3.29354  2.67741  2.69355  4.24690  2.90347  2.73739  3.18146  2.89801  2.37887  2.77519  2.98518  4.58477  3.61503
          0.01285  4.75637  5.47872  0.61958  0.77255  0.48576  0.95510
     87   2.78502  5.01268  3.16917  2.27866  4.25874  3.61015  3.81164  3.68001  2.60295  2.87979  4.08113  2.65387  4.00029  2.63859  2.64683  2.12233  2.71102  2.58845  3.13073  4.16833    160 s - - -
          2.68618  4.42225  2.77519  2.73123  3.46354  2.40513  3.72494  3.29354  2.67741  2.69355  4.24690  2.90347  2.73739  3.18146  2.89801  2.37887  2.77519  2.98518  4.58477  3.61503
          0.01285  4.75637  5.47872  0.61958  0.77255  0.48576  0.95510
     88   1.47515  4.69464  3.56872  3.03096  4.03687  3.05484  4.08836  3.41593  3.00803  3.09794  3.95822  3.44934  4.12323  2.83618  3.40824  2.58885  2.22082  2.16995  5.41797  4.15584    161 a - - -
          2.68618  4.42225  2.77519  2.73123  3.46354  2.40513  3.72494  3.29354  2.67741  2.69355  4.24690  2.90347  2.73739  3.18146  2.89801  2.37887  2.77519  2.98518  4.58477  3.61503
          0.01229  4.80076  5.52311  0.61958  0.77255  0.48576  0.95510
     89   3.38358  4.81909  4.84979  4.26031  3.53925  4.49041  4.79329  2.70637  3.87514  0.68548  3.40418  4.48340  4.80460  4.24481  2.92292  3.83128  3.61952  2.22692  5.37962  4.24383    162 L - - -
          2.68618  4.42225  2.77519  2.73123  3.46354  2.40513  3.72494  3.29354  2.67741  2.69355  4.24690  2.90347  2.73739  3.18146  2.89801  2.37887  2.77519  2.98518  4.58477  3.61503
          0.01229  4.80076  5.52311  0.61958  0.77255  0.48576  0.95510
     90   2.06796  4.88517  2.77997  2.48575  4.09279  3.66143  3.87449  3.49160  2.71132  2.05037  3.25853  3.22637  4.04961  2.65728  3.15881  2.60205  2.68000  2.81223  5.41051  4.10206    163 l - - -
          2.68618  4.42225  2.77519  2.73123  3.46354  2.40513  3.72494  3.29354  2.67741  2.69355  4.24690  2.90347  2.73739  3.18146  2.89801  2.37887  2.77519  2.98518  4.58477  3.61503
          0.01229  4.80076  5.52311  0.61958  0.77255  0.48576  0.95510
     91   2.80484  5.30514  2.45174  2.30364  4.64602  2.23173  2.68107  4.12874  2.24965  3.13033  4.34734  3.04487  3.97112  2.58064  2.62835  2.51064  3.03608  3.69362  5.73959  4.33149    164 g - - -
          2.68618  4.42225  2.77519  2.73123  3.46354  2.40513  3.72494  3.29354  2.67741  2.69355  4.24690  2.90347  2.73739  3.18146  2.89801  2.37887  2.77519  2.98518  4.58477  3.61503
          0.34642  4.80076  1.25682  0.61958  0.77255  0.48576  0.95510
     92   2.19868  4.69632  3.24892  2.69098  3.89661  3.57245  3.12024  3.28524  2.64456  2.00745  3.79299  3.17491  3.24590  3.00184  2.60499  2.47650  2.93209  3.00992  5.24139  3.95399    165 l - - -
          2.68618  4.42225  2.77519  2.73123  3.46354  2.40513  3.72494  3.29354  2.67741  2.69355  4.24690  2.90347  2.73739  3.18146  2.89801  2.37887  2.77519  2.98518  4.58477  3.61503
          0.08631  4.47148  2.64136  0.61958  0.77255  0.98546  0.46724
     93   1.78516  4.37978  3.72906  3.16337  3.53744  3.70371  4.02083  2.73931  3.04482  2.05489  3.49420  3.52529  4.10464  3.37956  2.69084  2.97960  2.96183  2.02634  5.02434  3.80363    166 a - - -
          2.68618  4.42225  2.77519  2.73123  3.46354  2.40513  3.72494  3.29354  2.67741  2.69355  4.24690  2.90347  2.73739  3.18146  2.89801  2.37887  2.77519  2.98518  4.58477  3.61503
          0.01834  4.40350  5.12585  0.61958  0.77255  1.04962  0.43089
     94   1.63084  4.48211  3.48803  2.96577  3.97009  2.77697  4.01163  3.35002  2.94017  3.03460  2.98694  3.33640  3.94240  3.25831  3.32838  1.98203  2.43023  3.02318  5.34713  4.09353    167 a - - -
          2.68618  4.42225  2.77519  2.73123  3.46354  2.40513  3.72494  3.29354  2.67741  2.69355  4.24690  2.90347  2.73739  3.18146  2.89801  2.37887  2.77519  2.98518  4.58477  3.61503
          0.08640  4.40350  2.65155  0.61958  0.77255  1.04962  0.43089
     95   2.40041  4.27751  4.43388  3.86229  2.36007  3.97175  4.12455  2.57843  3.70956  1.46762  3.22340  3.98260  4.31686  3.87761  3.82826  3.27639  3.09081  2.46738  2.52203  3.22650    168 l - - -
          2.68618  4.42225  2.77519  2.73123  3.46354  2.40513  3.72494  3.29354  2.67741  2.69355  4.24690  2.90347  2.73739  3.18146  2.89801  2.37887  2.77519  2.98518  4.58477  3.61503
          0.01962  4.33672  5.05907  0.61958  0.77255  1.10514  0.40222
     96   2.76954  5.24114  2.03019  2.07888  4.55727  3.42170  3.70921  4.03430  2.51316  3.53848  4.30942  2.89478  3.88079  2.46850  3.02064  2.39370  2.10329  3.61992  5.69558  4.27852    169 d - - -
          2.68618  4.42225  2.77519  2.73123  3.46354  2.40513  3.72494  3.29354  2.67741  2.69355  4.24690  2.90347  2.73739  3.18146  2.89801  2.37887  2.77519  2.98518  4.58477  3.61503
          0.01962  4.33672  5.05907  0.61958  0.77255  0.94171  0.49423
     97   2.29628  5.18105  2.38236  2.13736  4.52690  2.86453  3.72575  3.99808  2.51966  3.51198  4.28085  2.93787  2.35646  2.84441  3.02089  2.31000  2.99699  3.58459  5.67468  4.26993    170 e - - -
          2.68627  4.42234  2.77528  2.73132  3.46363  2.40445  3.72503  3.29363  2.67750  2.69364  4.24699  2.90356  2.73748  3.18155  2.89810  2.37896  2.77494  2.98527  4.58486  3.61512
          0.87389  0.89783  1.74170  0.11845  2.19191  0.47217  0.97723
     98   2.18597  4.35569  3.80487  3.23948  3.49472  3.74735  4.05206  2.76660  3.16317  1.84616  3.46945  3.58489  4.13694  2.89487  3.46414  3.01758  2.23640  2.02652  4.98098  3.76604    172 l - - -
          2.68618  4.42225  2.77519  2.73123  3.46354  2.40513  3.72494  3.29354  2.67741  2.69355  4.24690  2.90347  2.73739  3.18146  2.89801  2.37887  2.77519  2.98518  4.58477  3.61503
          0.01605  4.53583  5.25817  0.61958  0.77255  0.91608  0.51097
     99   1.94171  4.32349  3.94044  3.38048  3.50748  3.74295  4.13646  2.71074  3.30180  2.03754  3.48579  3.67654  3.05031  3.57186  3.57656  3.03708  2.47180  1.79776  5.00667  3.79874    173 v - - -
          2.68618  4.42225  2.77519  2.73123  3.46354  2.40513  3.72494  3.29354  2.67741  2.69355  4.24690  2.90347  2.73739  3.18146  2.89801  2.37887  2.77519  2.98518  4.58477  3.61503
          0.01605  4.53583  5.25817  0.61958  0.77255  0.91608  0.51097
    100   2.39696  3.61440  3.02731  1.85527  4.34787  3.50881  3.09919  3.79309  2.46928  3.34209  4.12044  3.00743  3.25331  2.82725  2.64246  2.44943  2.61041  3.42026  5.53333  4.16287    174 e - - -
          2.68618  4.42225  2.77519  2.73123  3.46354  2.40513  3.72494  3.29354  2.67741  2.69355  4.24690  2.90347  2.73739  3.18146  2.89801  2.37887  2.77519  2.98518  4.58477  3.61503
          0.01605  4.53583  5.25817  0.61958  0.77255  0.91608  0.51097
    101   2.17871  4.86143  3.13665  2.35533  4.09531  3.03684  3.02426  3.50477  2.57818  3.12265  2.69189  3.09720  3.94142  2.92568  3.03474  2.24139  2.60053  3.19304  5.38155  4.05765    175 a - - -
          2.68618  4.42225  2.77519  2.73123  3.46354  2.40513  3.72494  3.29354  2.67741  2.69355  4.24690  2.90347  2.73739  3.18146  2.89801  2.37887  2.77519  2.98518  4.58477  3.61503
          0.01605  4.53583  5.25817  0.61958  0.77255  0.91608  0.51097
    102   2.55375  2.51601  4.86082  4.28823  3.52042  4.25075  4.65900  1.90730  4.13463  1.81494  3.45301  4.37187  4.59146  4.31405  4.22268  3.58108  3.23807  1.32577  5.17468  3.98956    176 v - - -
          2.68618  4.42225  2.77519  2.73123  3.46354  2.40513  3.72494  3.29354  2.67741  2.69355  4.24690  2.90347  2.73739  3.18146  2.89801  2.37887  2.77519  2.98518  4.58477  3.61503
          0.09760  4.53583  2.49779  0.61958  0.77255  0.91608  0.51097
    103   2.41106  4.49090  3.44793  2.54941  3.64943  3.62933  3.89047  2.99667  2.85471  1.92594  2.94019  3.32879  4.02091  3.17701  3.23239  2.03695  2.92751  2.76292  5.07522  3.82699    177 l - - -
          2.68618  4.42225  2.77519  2.73123  3.46354  2.40513  3.72494  3.29354  2.67741  2.69355  4.24690  2.90347  2.73739  3.18146  2.89801  2.37887  2.77519  2.98518  4.58477  3.61503
          0.01740  4.45563  5.17798  0.61958  0.77255  1.00119  0.45799
    104   2.39753  5.45513  1.81423  1.86691  4.77213  3.46106  3.81236  4.26958  2.65877  3.75028  4.52712  2.92048  3.96503  1.85605  3.18837  2.84311  3.16619  3.83485  5.89353  4.44421    178 d - - -
          2.68618  4.42225  2.77519  2.73123  3.46354  2.40513  3.72494  3.29354  2.67741  2.69355  4.24690  2.90347  2.73739  3.18146  2.89801  2.37887  2.77519  2.98518  4.58477  3.61503
          0.01740  4.45563  5.17798  0.61958  0.77255  0.84457  0.56167
    105   2.03739  5.07845  2.65107  2.23371  4.36632  3.50284  3.71713  3.81156  2.49024  3.36149  4.14242  3.00003  2.75716  2.45455  2.97237  2.71849  2.95938  2.58135  5.55379  4.17991    179 a - - -
          2.68631  4.41457  2.77381  2.73207  3.46398  2.40366  3.72602  3.29354  2.67848  2.69364  4.24568  2.90415  2.73847  3.18215  2.89729  2.37927  2.77542  2.98462  4.58436  3.61610
          1.16552  0.58659  2.02482  1.96755  0.15059  0.70552  0.68093
    106   2.42463  5.02231  3.01208  2.03140  3.32409  3.49709  3.69993  3.74073  2.25665  3.30052  4.08602  2.67301  3.89295  2.82599  2.94749  2.36343  2.28265  3.37768  5.50186  4.13709    195 e - - -
          2.68618  4.42225  2.77519  2.73123  3.46354  2.40513  3.72494  3.29354  2.67741  2.69355  4.24690  2.90347  2.73739  3.18146  2.89801  2.37887  2.77519  2.98518  4.58477  3.61503
          0.16392  4.48212  1.96699  0.61958  0.77255  0.97461  0.47376
    107   2.32465  4.82460  3.09037  2.55380  4.26865  2.80506  3.75459  3.70103  2.53260  3.28111  4.07596  3.04747  3.05865  2.89622  2.11325  2.25469  2.49108  3.31779  5.49285  4.15573    196 r - - -
          2.68618  4.42225  2.77519  2.73123  3.46354  2.40513  3.72494  3.29354  2.67741  2.69355  4.24690  2.90347  2.73739  3.18146  2.89801  2.37887  2.77519  2.98518  4.58477  3.61503
          0.01960  4.33780  5.06015  0.61958  0.77255  0.92413  0.50564
    108   3.17426  5.82022  1.29192  1.42313  5.11917  2.45215  3.98229  4.66224  3.01556  4.12525  4.96495  2.88432  4.05930  3.14299  3.63809  3.04358  3.46420  4.20411  6.27208  4.73563    197 d - - -
          2.68618  4.42225  2.77519  2.73123  3.46354  2.40513  3.72494  3.29354  2.67741  2.69355  4.24690  2.90347  2.73739  3.18146  2.89801  2.37887  2.77519  2.98518  4.58477  3.61503
          0.01808  4.41802  5.14037  0.61958  0.77255  1.03662  0.43796
    109   2.24885  4.21097  3.97150  3.39703  2.76434  3.73413  4.06058  2.62878  3.30431  2.15677  3.33794  3.66640  4.12154  3.55359  3.54310  2.52889  2.25185  1.93313  4.84300  3.64136    198 v - - -
          2.68618  4.42225  2.77519  2.73123  3.46354  2.40513  3.72494  3.29354  2.67741  2.69355  4.24690  2.90347  2.73739  3.18146  2.89801  2.37887  2.77519  2.98518  4.58477  3.61503
          0.01808  4.41802  5.14037  0.61958  0.77255  1.03662  0.43796
    110   2.86899  4.39703  4.26786  3.75707  3.45845  2.89641  4.40880  2.49557  3.62560  1.11332  3.39861  3.97252  4.34439  3.89157  3.83062  3.25295  3.15160  1.94706  5.12118  3.92679    199 l - - -
          2.68618  4.42225  2.77519  2.73123  3.46354  2.40513  3.72494  3.29354  2.67741  2.69355  4.24690  2.90347  2.73739  3.18146  2.89801  2.37887  2.77519  2.98518  4.58477  3.61503
          0.01808  4.41802  5.14037  0.61958  0.77255  1.03662  0.43796
    111   2.86081  5.09908  3.16475  2.27595  4.37920  3.60850  3.73392  3.80888  1.80191  3.34979  4.16782  3.11687  3.99873  2.38381  2.67063  2.86657  3.07493  3.47178  2.14281  4.20131    200 k - - -
          2.68618  4.42225  2.77519  2.73123  3.46354  2.40513  3.72494  3.29354  2.67741  2.69355  4.24690  2.90347  2.73739  3.18146  2.89801  2.37887  2.77519  2.98518  4.58477  3.61503
          0.01808  4.41802  5.14037  0.61958  0.77255  0.86403  0.54725
    112   2.69702  4.67685  3.25965  2.40102  3.86079  3.58301  2.98855  3.24663  2.67173  2.56720  2.29009  3.18385  3.19427  2.63880  3.09630  2.80270  2.92816  2.64818  5.21823  3.93293    201 m - - -
          2.68618  4.42225  2.77519  2.73123  3.46354  2.40513  3.72494  3.29354  2.67741  2.69355  4.24690  2.90347  2.73739  3.18146  2.89801  2.37887  2.77519  2.98518  4.58477  3.61503
          0.01683  4.48899  5.21134  0.61958  0.77255  0.52173  0.90016
    113   1.72535  4.32796  4.06666  3.48901  2.95250  2.69377  4.15621  2.36686  3.39782  2.27721  3.44407  3.76712  2.73104  3.64767  3.63962  3.13220  3.02492  2.30112  4.94193  3.74021    202 a - - -
          2.68618  4.42225  2.77519  2.73123  3.46354  2.40513  3.72494  3.29354  2.67741  2.69355  4.24690  2.90347  2.73739  3.18146  2.89801  2.37887  2.77519  2.98518  4.58477  3.61503
          0.01309  4.73864  5.46099  0.61958  0.77255  0.72737  0.66006
    114   1.96589  4.48065  3.15242  3.17756  3.01173  3.23813  4.05873  2.97093  3.12613  1.79527  2.95230  3.56304  4.17426  3.41941  3.46189  2.32833  3.03207  2.75146  5.07054  3.84350    203 l - - -
          2.68618  4.42225  2.77519  2.73123  3.46354  2.40513  3.72494  3.29354  2.67741  2.69355  4.24690  2.90347  2.73739  3.18146  2.89801  2.37887  2.77519  2.98518  4.58477  3.61503
          0.01255  4.77983  5.50217  0.61958  0.77255  0.72737  0.66006
    115   2.79731  3.51057  3.21381  2.65522  4.22818  3.62900  3.83975  3.64234  2.33995  3.24898  4.06412  2.77106  4.02225  2.99271  2.39317  1.88619  2.35467  2.66900  5.49553  4.16530    204 s - - -
          2.68618  4.42225  2.77519  2.73123  3.46354  2.40513  3.72494  3.29354  2.67741  2.69355  4.24690  2.90347  2.73739  3.18146  2.89801  2.37887  2.77519  2.98518  4.58477  3.61503
          0.01255  4.77983  5.50217  0.61958  0.77255  0.72737  0.66006
    116   2.31097  5.25469  2.45132  1.83762  4.58525  2.90027  3.78585  4.05483  2.53918  3.56132  4.31616  3.05958  3.98055  2.89299  3.02961  2.09916  2.73289  2.98026  5.71540  4.31822    205 e - - -
          2.68618  4.42225  2.77519  2.73123  3.46354  2.40513  3.72494  3.29354  2.67741  2.69355  4.24690  2.90347  2.73739  3.18146  2.89801  2.37887  2.77519  2.98518  4.58477  3.61503
          0.01255  4.77983  5.50217  0.61958  0.77255  0.72737  0.66006
    117   1.70137  4.38651  4.31995  3.75956  3.57280  3.89377  4.35413  2.80251  3.64921  1.46768  3.56707  3.95499  4.33314  3.88290  3.85026  2.77625  2.61928  2.07063  5.08915  3.89645    206 l - - -
          2.68618  4.42225  2.77519  2.73123  3.46354  2.40513  3.72494  3.29354  2.67741  2.69355  4.24690  2.90347  2.73739  3.18146  2.89801  2.37887  2.77519  2.98518  4.58477  3.61503
          0.01184  4.83839  5.56074  0.61958  0.77255  0.72737  0.66006
    118   2.81897  3.07237  2.71377  2.55659  4.52420  3.60908  3.79926  3.98028  2.26380  3.50673  4.27259  3.09570  2.86747  2.62073  1.81683  2.80336  2.74712  3.12038  5.67741  4.29566    207 r - - -
          2.68618  4.42225  2.77519  2.73123  3.46354  2.40513  3.72494  3.29354  2.67741  2.69355  4.24690  2.90347  2.73739  3.18146  2.89801  2.37887  2.77519  2.98518  4.58477  3.61503
          0.01184  4.83839  5.56074  0.61958  0.77255  0.72737  0.66006
    119   2.54994  3.08334  2.47763  2.33272  4.62112  3.17079  3.78157  4.09712  2.27034  3.58949  4.33500  3.06523  3.35616  2.88285  2.37747  1.96426  3.04532  3.67320  5.73162  4.32948    208 s - - -
          2.68618  4.42225  2.77519  2.73123  3.46354  2.40513  3.72494  3.29354  2.67741  2.69355  4.24690  2.90347  2.73739  3.18146  2.89801  2.37887  2.77519  2.98518  4.58477  3.61503
          0.01184  4.83839  5.56074  0.61958  0.77255  0.72737  0.66006
    120   1.92299  4.55111  3.81396  3.26325  3.80282  1.57812  4.17430  2.64982  3.21459  2.87674  2.97743  3.62114  4.19892  3.51170  3.55628  2.66496  2.61668  2.90438  5.24718  4.01903    209 g - - -
          2.68618  4.42225  2.77519  2.73123  3.46354  2.40513  3.72494  3.29354  2.67741  2.69355  4.24690  2.90347  2.73739  3.18146  2.89801  2.37887  2.77519  2.98518  4.58477  3.61503
          0.01184  4.83839  5.56074  0.61958  0.77255  0.72737  0.66006
    121   3.67939  5.01763  5.37758  4.83176  2.73968  4.86979  5.16135  2.71271  4.67130  0.53882  3.30714  4.98051  5.10618  4.72659  4.72328  4.23160  2.81143  2.84884  5.42400  4.25895    210 L - - -
          2.68618  4.42225  2.77519  2.73123  3.46354  2.40513  3.72494  3.29354  2.67741  2.69355  4.24690  2.90347  2.73739  3.18146  2.89801  2.37887  2.77519  2.98518  4.58477  3.61503
          0.01184  4.83839  5.56074  0.61958  0.77255  0.72737  0.66006
    122   2.57489  4.86769  3.39972  2.84198  4.08514  2.93790  3.94345  3.47302  2.75484  1.56491  3.97258  3.32327  4.11540  2.78529  2.17785  2.54627  3.09285  3.19311  5.41383  4.12865    211 l - - -
          2.68618  4.42225  2.77519  2.73123  3.46354  2.40513  3.72494  3.29354  2.67741  2.69355  4.24690  2.90347  2.73739  3.18146  2.89801  2.37887  2.77519  2.98518  4.58477  3.61503
          0.01184  4.83839  5.56074  0.61958  0.77255  0.72737  0.66006
    123   2.17663  2.91567  2.66999  3.21018  3.06043  3.81654  4.08859  2.99722  3.15837  1.72758  3.61533  3.59285  3.12852  3.45092  3.49277  2.65172  3.05757  2.77718  5.09746  3.87099    212 l - - -
          2.68618  4.42225  2.77519  2.73123  3.46354  2.40513  3.72494  3.29354  2.67741  2.69355  4.24690  2.90347  2.73739  3.18146  2.89801  2.37887  2.77519  2.98518  4.58477  3.61503
          0.01184  4.83839  5.56074  0.61958  0.77255  0.72737  0.66006
    124   1.82243  4.30900  4.31797  3.73139  2.95157  3.94085  4.25225  2.17755  3.60972  2.50150  2.85102  3.93206  4.31249  3.82747  3.78567  2.27555  2.19816  2.30946  4.92832  3.73704    213 a - - -
          2.68618  4.42225  2.77519  2.73123  3.46354  2.40513  3.72494  3.29354  2.67741  2.69355  4.24690  2.90347  2.73739  3.18146  2.89801  2.37887  2.77519  2.98518  4.58477  3.61503
          0.01184  4.83839  5.56074  0.61958  0.77255  0.72737  0.66006
    125   1.51747  4.41519  4.26292  3.71132  3.63143  3.85406  4.35867  2.87245  3.61042  1.49568  3.62125  3.92106  4.31656  3.85537  3.83277  2.74950  2.67695  2.28969  5.14088  3.94564    214 l - - -
          2.68618  4.42225  2.77519  2.73123  3.46354  2.40513  3.72494  3.29354  2.67741  2.69355  4.24690  2.90347  2.73739  3.18146  2.89801  2.37887  2.77519  2.98518  4.58477  3.61503
          0.01184  4.83839  5.56074  0.61958  0.77255  0.72737  0.66006
    126   2.18102  5.30497  2.31132  2.26426  4.64093  3.59071  3.19493  4.12040  2.24489  3.02864  4.34834  3.06163  3.98519  2.87973  2.64556  1.99389  3.04751  3.69077  5.74278  4.33747    215 s - - -
          2.68618  4.42225  2.77519  2.73123  3.46354  2.40513  3.72494  3.29354  2.67741  2.69355  4.24690  2.90347  2.73739  3.18146  2.89801  2.37887  2.77519  2.98518  4.58477  3.61503
          0.01184  4.83839  5.56074  0.61958  0.77255  0.72737  0.66006
    127   0.74620  4.60413  4.51111  4.12705  4.55779  3.56509  4.93117  3.59258  4.05142  3.56840  4.49175  4.08689  4.30983  4.30286  4.27819  3.01095  1.83524  2.50422  6.02647  4.85524    216 a - - -
          2.68618  4.42225  2.77519  2.73123  3.46354  2.40513  3.72494  3.29354  2.67741  2.69355  4.24690  2.90347  2.73739  3.18146  2.89801  2.37887  2.77519  2.98518  4.58477  3.61503
          0.07111  4.83839  2.80139  0.61958  0.77255  0.72737  0.66006
    128   3.35313  3.13603  5.06741  4.57029  1.08372  4.41888  4.13042  3.11192  4.36609  1.99783  3.76519  4.40974  4.75575  4.40032  4.35189  3.74530  3.58015  2.95939  2.52548  2.37341    217 f - - -
          2.68618  4.42225  2.77519  2.73123  3.46354  2.40513  3.72494  3.29354  2.67741  2.69355  4.24690  2.90347  2.73739  3.18146  2.89801  2.37887  2.77519  2.98518  4.58477  3.61503
          0.01255  4.77983  5.50217  0.61958  0.77255  0.82917  0.57343
    129   2.54451  5.06500  3.15280  2.59762  4.33531  2.46748  3.81285  3.76576  2.59439  2.78062  4.13935  2.30513  3.19211  2.66047  3.06643  2.29883  2.62017  2.93669  5.56211  4.20958    218 s - - -
          2.68618  4.42225  2.77519  2.73123  3.46354  2.40513  3.72494  3.29354  2.67741  2.69355  4.24690  2.90347  2.73739  3.18146  2.89801  2.37887  2.77519  2.98518  4.58477  3.61503
          0.01255  4.77983  5.50217  0.61958  0.77255  0.82917  0.57343
    130   1.86632  5.09540  3.13558  2.17314  4.36424  2.64797  3.80043  3.79920  2.34075  3.36739  3.48407  3.10982  3.99448  2.55906  3.04749  2.80128  2.64993  3.44447  3.63879  4.21804    219 a - - -
          2.68618  4.42225  2.77519  2.73123  3.46354  2.40513  3.72494  3.29354  2.67741  2.69355  4.24690  2.90347  2.73739  3.18146  2.89801  2.37887  2.77519  2.98518  4.58477  3.61503
          0.05981  4.77983  3.00260  0.61958  0.77255  0.82917  0.57343
    131   2.20410  4.46517  3.71656  2.62180  2.99609  3.77428  2.47091  2.95508  3.09584  2.67362  3.00257  3.53640  2.95606  3.39060  3.43388  3.02355  3.01153  2.21470  3.44977  3.82280    220 a - - -
          2.68618  4.42225  2.77519  2.73123  3.46354  2.40513  3.72494  3.29354  2.67741  2.69355  4.24690  2.90347  2.73739  3.18146  2.89801  2.37887  2.77519  2.98518  4.58477  3.61503
          0.01316  4.73318  5.45552  0.61958  0.77255  0.89977  0.52199
    132   1.92994  4.76340  3.33828  2.40526  3.95087  2.72020  3.88920  2.79169  2.76278  2.21606  3.85293  3.26626  4.05260  2.67699  3.19150  2.88467  2.66645  3.06480  5.30818  4.02156    221 a - - -
          2.68618  4.42225  2.77519  2.73123  3.46354  2.40513  3.72494  3.29354  2.67741  2.69355  4.24690  2.90347  2.73739  3.18146  2.89801  2.37887  2.77519  2.98518  4.58477  3.61503
          0.01316  4.73318  5.45552  0.61958  0.77255  0.89977  0.52199
    133   2.77923  5.27316  2.72030  1.80988  4.61125  3.08188  3.74158  3.30428  1.91932  3.57519  4.31615  3.02173  3.13933  2.84065  2.65537  2.44865  3.01056  3.66015  5.70965  4.30295    222 e - - -
          2.68618  4.42225  2.77519  2.73123  3.46354  2.40513  3.72494  3.29354  2.67741  2.69355  4.24690  2.90347  2.73739  3.18146  2.89801  2.37887  2.77519  2.98518  4.58477  3.61503
          0.01316  4.73318  5.45552  0.61958  0.77255  0.89977  0.52199
    134   2.78427  5.28101  2.65310  2.27269  4.62301  3.55615  3.24808  4.10405  2.05223  3.58307  4.32333  3.02544  3.95004  2.55825  1.97613  2.27080  3.01481  3.13322  5.71362  4.30843    223 r - - -
          2.68618  4.42225  2.77519  2.73123  3.46354  2.40513  3.72494  3.29354  2.67741  2.69355  4.24690  2.90347  2.73739  3.18146  2.89801  2.37887  2.77519  2.98518  4.58477  3.61503
          0.01316  4.73318  5.45552  0.61958  0.77255  0.89977  0.52199
    135   2.81430  5.32369  2.29569  2.04651  4.66301  2.42494  3.76750  4.14899  2.51790  3.62675  4.36891  3.02246  2.76774  2.51652  2.69704  2.29320  3.04817  3.71185  5.75841  4.34382    224 e - - -
          2.68618  4.42225  2.77519  2.73123  3.46354  2.40513  3.72494  3.29354  2.67741  2.69355  4.24690  2.90347  2.73739  3.18146  2.89801  2.37887  2.77519  2.98518  4.58477  3.61503
          0.01316  4.73318  5.45552  0.61958  0.77255  0.74480  0.64403
    136   2.79287  4.95200  2.77395  2.46370  4.17867  2.98023  3.84063  2.75772  2.65285  2.49542  3.10882  3.17594  4.02303  2.65779  2.46889  2.35181  3.02421  2.86236  5.46283  4.13729    225 s - - -
          2.68461  4.42370  2.77467  2.73010  3.46392  2.40529  3.72354  3.29458  2.67836  2.69255  4.24835  2.90378  2.73696  3.18211  2.89845  2.37864  2.77561  2.98611  4.58622  3.61648
          1.42791  0.27957  5.50217  1.73084  0.19496  0.62885  0.76186
    137   2.29692  5.28228  2.63970  2.01008  4.61035  3.01456  3.11688  4.08455  2.27184  3.07902  4.32751  3.06665  2.68016  2.88384  3.01335  2.54729  3.04398  3.66377  3.83811  4.32469    246 e - - -
          2.68618  4.42225  2.77519  2.73123  3.46354  2.40513  3.72494  3.29354  2.67741  2.69355  4.24690  2.90347  2.73739  3.18146  2.89801  2.37887  2.77519  2.98518  4.58477  3.61503
          0.05698  4.83839  3.04781  0.61958  0.77255  0.72737  0.66006
    138   2.08190  5.20671  3.08861  2.53261  4.51523  3.00763  3.77967  3.97413  2.31891  3.49755  4.26065  3.07283  3.28843  2.31911  2.64235  2.36972  2.41221  3.06844  5.66590  4.28069    247 a - - -
          2.68618  4.42225  2.77519  2.73123  3.46354  2.40513  3.72494  3.29354  2.67741  2.69355  4.24690  2.90347  2.73739  3.18146  2.89801  2.37887  2.77519  2.98518  4.58477  3.61503
          0.01238  4.79379  5.51614  0.61958  0.77255  0.80635  0.59147
    139   2.82732  4.64451  3.57068  2.99810  3.80070  3.76279  3.23502  2.38789  2.30906  2.08486  3.74155  3.43655  4.14278  2.82516  2.51038  3.00016  3.05658  2.12831  5.20659  3.95767    248 l - - -
          2.68618  4.42225  2.77519  2.73123  3.46354  2.40513  3.72494  3.29354  2.67741  2.69355  4.24690  2.90347  2.73739  3.18146  2.89801  2.37887  2.77519  2.98518  4.58477  3.61503
          0.01238  4.79379  5.51614  0.61958  0.77255  0.64928  0.73903
    140   2.86387  5.38016  2.68590  1.54566  4.72177  3.05920  3.81280  4.20954  2.56178  3.68336  4.42470  2.74135  4.01155  2.30985  2.25115  2.53464  3.09780  3.76953  5.81188  4.39565    249 e - - -
          2.68618  4.42225  2.77519  2.73123  3.46354  2.40513  3.72494  3.29354  2.67741  2.69355  4.24690  2.90347  2.73739  3.18146  2.89801  2.37887  2.77519  2.98518  4.58477  3.61503
          0.01184  4.83839  5.56074  0.61958  0.77255  0.72737  0.66006
    141   3.11245  4.59476  4.50542  3.90963  3.50427  4.19981  4.48739  2.79155  3.64959  0.85607  2.76669  4.15175  4.54318  3.96946  2.95032  3.50217  2.71892  2.72383  5.17323  4.01657    250 l - - -
          2.68618  4.42225  2.77519  2.73123  3.46354  2.40513  3.72494  3.29354  2.67741  2.69355  4.24690  2.90347  2.73739  3.18146  2.89801  2.37887  2.77519  2.98518  4.58477  3.61503
          0.01184  4.83839  5.56074  0.61958  0.77255  0.72737  0.66006
    142   1.45378  5.15288  3.14531  2.33948  4.54139  3.60256  3.89267  3.99110  2.67104  3.54032  4.31856  2.69955  3.22485  3.01813  3.14972  2.26293  2.44722  3.59575  5.72839  4.35926    251 a - - -
          2.68618  4.42225  2.77519  2.73123  3.46354  2.40513  3.72494  3.29354  2.67741  2.69355  4.24690  2.90347  2.73739  3.18146  2.89801  2.37887  2.77519  2.98518  4.58477  3.61503
          0.01184  4.83839  5.56074  0.61958  0.77255  0.72737  0.66006
    143   1.91586  4.35843  4.21988  3.63796  3.46287  3.93873  4.24254  2.37200  3.52560  1.44115  3.46063  3.88415  3.23511  3.76751  3.08691  3.22155  3.08730  2.31146  4.97625  3.78126    252 l - - -
          2.68618  4.42225  2.77519  2.73123  3.46354  2.40513  3.72494  3.29354  2.67741  2.69355  4.24690  2.90347  2.73739  3.18146  2.89801  2.37887  2.77519  2.98518  4.58477  3.61503
          0.01184  4.83839  5.56074  0.61958  0.77255  0.72737  0.66006
    144   1.58101  2.61637  4.23721  3.67008  3.54851  3.86140  4.29073  2.53834  3.56731  2.34658  3.54910  3.88877  4.29282  3.80542  3.78351  2.76042  1.93148  2.64326  5.04962  3.85390    253 a - - -
          2.68618  4.42225  2.77519  2.73123  3.46354  2.40513  3.72494  3.29354  2.67741  2.69355  4.24690  2.90347  2.73739  3.18146  2.89801  2.37887  2.77519  2.98518  4.58477  3.61503
          0.01184  4.83839  5.56074  0.61958  0.77255  0.72737  0.66006
    145   2.31212  4.39841  3.19437  3.67652  3.53198  3.99909  4.31073  2.40176  3.57997  1.77249  3.51804  3.93457  4.36851  3.82264  3.80442  3.28284  2.39161  1.55842  5.05645  3.85669    254 v - - -
          2.68618  4.42225  2.77519  2.73123  3.46354  2.40513  3.72494  3.29354  2.67741  2.69355  4.24690  2.90347  2.73739  3.18146  2.89801  2.37887  2.77519  2.98518  4.58477  3.61503
          0.01184  4.83839  5.56074  0.61958  0.77255  0.72737  0.66006
    146   1.61751  5.21001  2.68640  2.57235  4.51704  3.61192  3.82899  3.31303  2.59571  3.50774  4.28134  2.69681  4.01802  2.53473  3.07954  1.99782  3.07157  3.58409  5.68953  4.31022    255 a - - -
          2.68618  4.42225  2.77519  2.73123  3.46354  2.40513  3.72494  3.29354  2.67741  2.69355  4.24690  2.90347  2.73739  3.18146  2.89801  2.37887  2.77519  2.98518  4.58477  3.61503
          0.29491  4.83839  1.39643  0.61958  0.77255  0.72737  0.66006
    147   1.91635  4.53307  3.49215  2.93831  3.75751  3.61548  3.94864  2.44840  2.90646  2.81963  3.69800  2.67885  4.04012  3.22349  3.29277  2.16758  2.52012  2.52537  5.17035  3.91852    256 a - - -
          2.68618  4.42225  2.77519  2.73123  3.46354  2.40513  3.72494  3.29354  2.67741  2.69355  4.24690  2.90347  2.73739  3.18146  2.89801  2.37887  2.77519  2.98518  4.58477  3.61503
          0.01568  4.55916  5.28151  0.61958  0.77255  1.10514  0.40222
    148   3.04963  4.43769  4.74373  4.14696  2.50213  4.21729  4.51798  2.22066  3.98651  1.14630  2.35094  4.28372  4.52311  4.12307  2.92641  3.52672  3.27501  2.53862  4.99346  3.85729    257 l - - -
          2.68627  4.41917  2.77529  2.73133  3.46363  2.40503  3.72421  3.29363  2.67750  2.69335  4.24699  2.90356  2.73749  3.18156  2.89810  2.37896  2.77529  2.98528  4.58486  3.61512
          0.46518  1.00269  5.28151  0.11408  2.22732  0.43730  1.03782
    149   1.34902  1.77003  4.52172  4.12487  4.73646  2.58211  4.94059  4.14952  4.05716  3.85138  4.67907  4.04004  4.24009  4.28938  4.29406  1.56809  2.47583  3.61250  6.12959  4.97107    259 a - - -
          2.68618  4.42225  2.77519  2.73123  3.46354  2.40513  3.72494  3.29354  2.67741  2.69355  4.24690  2.90347  2.73739  3.18146  2.89801  2.37887  2.77519  2.98518  4.58477  3.61503
          0.01184  4.83839  5.56074  0.61958  0.77255  0.72737  0.66006
    150   2.02104  5.00409  3.27564  2.73526  4.36256  3.62474  3.92838  3.78214  2.72259  3.38210  4.18951  2.08601  4.06147  3.07842  2.70491  1.77884  3.07982  2.59202  5.61531  4.28374    260 s - - -
          2.68618  4.42225  2.77519  2.73123  3.46354  2.40513  3.72494  3.29354  2.67741  2.69355  4.24690  2.90347  2.73739  3.18146  2.89801  2.37887  2.77519  2.98518  4.58477  3.61503
          0.01184  4.83839  5.56074  0.61958  0.77255  0.72737  0.66006
    151   2.53198  1.56716  4.85288  4.24740  2.49434  4.14246  4.47624  2.34500  4.05519  1.84918  2.72547  4.27953  4.48998  4.18946  4.09012  3.45541  3.19607  2.46457  4.96529  3.79857    261 c - - -
          2.68618  4.42225  2.77519  2.73123  3.46354  2.40513  3.72494  3.29354  2.67741  2.69355  4.24690  2.90347  2.73739  3.18146  2.89801  2.37887  2.77519  2.98518  4.58477  3.61503
          0.01184  4.83839  5.56074  0.61958  0.77255  0.72737  0.66006
    152   2.26242  4.96840  3.25637  2.69711  4.19545  3.66243  3.86958  3.60339  2.67858  2.83308  2.70126  3.20890  4.05201  2.14550  2.46046  2.32143  2.47240  3.29432  5.48183  4.15986    262 q - - -
          2.68618  4.42225  2.77519  2.73123  3.46354  2.40513  3.72494  3.29354  2.67741  2.69355  4.24690  2.90347  2.73739  3.18146  2.89801  2.37887  2.77519  2.98518  4.58477  3.61503
          0.01184  4.83839  5.56074  0.61958  0.77255  0.72737  0.66006
    153   1.84479  5.08670  3.20356  2.64980  4.37615  3.01514  3.85517  3.80418  2.62334  2.79559  4.18060  3.17078  4.03868  2.68946  2.28159  1.93273  3.06619  3.45491  5.59924  4.25306    263 a - - -
          2.68618  4.42225  2.77519  2.73123  3.46354  2.40513  3.72494  3.29354  2.67741  2.69355  4.24690  2.90347  2.73739  3.18146  2.89801  2.37887  2.77519  2.98518  4.58477  3.61503
          0.01184  4.83839  5.56074  0.61958  0.77255  0.57631  0.82546
    154   2.31758  2.67885  4.72377  4.14561  3.50222  3.41091  4.47767  2.69772  3.97531  1.15199  3.50616  4.19513  4.44078  4.14720  4.05739  3.35257  3.17418  1.98530  5.04620  3.86695    264 l - - -
          2.68618  4.42225  2.77519  2.73123  3.46354  2.40513  3.72494  3.29354  2.67741  2.69355  4.24690  2.90347  2.73739  3.18146  2.89801  2.37887  2.77519  2.98518  4.58477  3.61503
          0.01103  4.90852  5.63087  0.61958  0.77255  0.64530  0.74339
    155   2.05009  4.36059  4.25095  2.99351  3.46466  3.95245  4.24920  2.80876  3.10072  1.61496  2.15637  3.90353  4.32269  3.78897  3.75873  3.23393  3.09475  2.32859  3.68900  3.77436    265 l - - -
          2.68618  4.42225  2.77519  2.73123  3.46354  2.40513  3.72494  3.29354  2.67741  2.69355  4.24690  2.90347  2.73739  3.18146  2.89801  2.37887  2.77519  2.98518  4.58477  3.61503
          0.01103  4.90852  5.63087  0.61958  0.77255  0.64530  0.74339
    156   2.86743  3.38351  4.30746  3.72146  3.45468  3.96524  4.26935  2.78863  2.95552  1.56944  2.56699  3.93844  2.12717  3.82828  3.78962  3.25071  2.76071  2.36933  4.96451  3.77212    266 l - - -
          2.68618  4.42225  2.77519  2.73123  3.46354  2.40513  3.72494  3.29354  2.67741  2.69355  4.24690  2.90347  2.73739  3.18146  2.89801  2.37887  2.77519  2.98518  4.58477  3.61503
          0.01103  4.90852  5.63087  0.61958  0.77255  0.64530  0.74339
    157   2.84881  5.34777  2.43367  2.01053  4.68676  3.08549  3.13907  4.16934  2.54993  3.65042  3.55496  3.08636  2.41672  2.04218  3.04271  2.81252  2.85744  3.73525  5.78363  4.37486    267 e - - -
          2.68618  4.42225  2.77519  2.73123  3.46354  2.40513  3.72494  3.29354  2.67741  2.69355  4.24690  2.90347  2.73739  3.18146  2.89801  2.37887  2.77519  2.98518  4.58477  3.61503
          0.01103  4.90852  5.63087  0.61958  0.77255  0.64530  0.74339
    158   2.38405  3.63072  2.74985  2.58605  4.52144  3.04959  3.82811  3.97431  2.04387  2.74008  4.27916  3.12458  3.24508  2.47193  3.06832  2.14934  3.07149  3.17618  5.68840  4.30909    268 k - - -
          2.68618  4.42225  2.77519  2.73123  3.46354  2.40513  3.72494  3.29354  2.67741  2.69355  4.24690  2.90347  2.73739  3.18146  2.89801  2.37887  2.77519  2.98518  4.58477  3.61503
          0.01103  4.90852  5.63087  0.61958  0.77255  0.64530  0.74339
    159   2.12175  4.53666  3.83474  3.26641  3.67492  3.28703  4.13046  3.03492  3.19052  1.96023  3.65314  3.64154  2.39529  3.49686  3.03135  3.11269  3.09834  2.81516  2.21223  3.90682    269 l - - -
          2.68639  4.42246  2.77519  2.73144  3.46375  2.40493  3.72418  3.29375  2.67761  2.69356  4.24710  2.90339  2.73760  3.18167  2.89779  2.37833  2.77540  2.98539  4.58498  3.61474
          0.28406  1.92672  2.28621  1.25513  0.33553  0.64530  0.74339
    160   2.50531  5.13017  3.18046  2.63501  4.42991  2.88500  3.85369  3.86435  2.39876  3.43009  4.22110  2.73172  1.65301  2.98417  2.72628  2.84830  3.07578  2.86163  5.63501  4.28038    274 p - - -
          2.68618  4.42225  2.77519  2.73123  3.46354  2.40513  3.72494  3.29354  2.67741  2.69355  4.24690  2.90347  2.73739  3.18146  2.89801  2.37887  2.77519  2.98518  4.58477  3.61503
          0.01172  4.84827  5.57062  0.61958  0.77255  0.84016  0.56500
    161   2.50793  5.12472  2.82568  2.22344  3.48223  2.68453  3.82411  3.27053  2.34480  2.89488  4.18611  3.13219  2.97283  2.95257  3.07380  2.82402  2.13436  3.47428  5.60532  4.24494    275 t - - -
          2.68618  4.42225  2.77519  2.73123  3.46354  2.40513  3.72494  3.29354  2.67741  2.69355  4.24690  2.90347  2.73739  3.18146  2.89801  2.37887  2.77519  2.98518  4.58477  3.61503
          0.01172  4.84827  5.57062  0.61958  0.77255  0.84016  0.56500
    162   2.08168  5.35068  2.67901  1.85956  4.68582  2.08069  3.82775  4.16538  2.37364  3.65608  4.40588  3.07925  4.02086  2.93304  3.08262  2.63655  2.66239  3.73847  5.79833  4.38905    276 e - - -
          2.68618  4.42225  2.77519  2.73123  3.46354  2.40513  3.72494  3.29354  2.67741  2.69355  4.24690  2.90347  2.73739  3.18146  2.89801  2.37887  2.77519  2.98518  4.58477  3.61503
          0.01172  4.84827  5.57062  0.61958  0.77255  0.84016  0.56500
    163   1.70479  4.36446  4.12214  3.54216  2.75168  3.90520  4.19574  2.51498  3.44720  2.31670  2.60334  3.81632  4.27759  3.69508  2.99127  2.15837  3.06636  2.61851  4.97040  3.76976    277 a - - -
          2.68623  4.42231  2.77487  2.73129  3.46359  2.40503  3.72500  3.29360  2.67746  2.69331  4.24695  2.90352  2.73745  3.18152  2.89806  2.37892  2.77525  2.98524  4.58482  3.61509
          0.24062  1.78380  3.08209  0.16901  1.86113  0.66757  0.71940
    164   1.14799  4.69728  3.82983  3.32215  4.32645  3.58751  4.35595  3.04783  3.29539  3.39452  4.24330  3.64259  3.02005  3.60617  3.67217  1.70005  2.67331  3.33992  5.69905  4.45448    279 a - - -
          2.68618  4.42225  2.77519  2.73123  3.46354  2.40513  3.72494  3.29354  2.67741  2.69355  4.24690  2.90347  2.73739  3.18146  2.89801  2.37887  2.77519  2.98518  4.58477  3.61503
          0.01165  4.85404  5.57638  0.61958  0.77255  0.83029  0.57257
    165   2.88576  3.86989  1.39699  2.19238  4.66842  3.64157  3.85140  4.14042  2.37207  3.64260  4.39687  2.75273  4.04839  2.95825  3.09885  2.57771  3.11938  3.07860  5.79380  4.39263    280 d - - -
          2.68618  4.42225  2.77519  2.73123  3.46354  2.40513  3.72494  3.29354  2.67741  2.69355  4.24690  2.90347  2.73739  3.18146  2.89801  2.37887  2.77519  2.98518  4.58477  3.61503
          0.01075  4.93414  5.65649  0.61958  0.77255  0.83029  0.57257
    166   2.37683  5.32540  2.05852  2.05613  3.57332  2.63380  3.40556  4.12892  2.56405  3.01795  4.37066  3.10398  4.02494  2.43479  3.05448  2.58492  3.08485  3.70722  5.76791  4.36641    281 e - - -
          2.68618  4.42225  2.77519  2.73123  3.46354  2.40513  3.72494  3.29354  2.67741  2.69355  4.24690  2.90347  2.73739  3.18146  2.89801  2.37887  2.77519  2.98518  4.58477  3.61503
          0.01075  4.93414  5.65649  0.61958  0.77255  0.83029  0.57257
    167   3.59053  3.29019  5.51151  4.90942  1.96695  4.82594  5.10972  2.75177  4.72746  0.82263  2.17424  4.97738  5.04898  4.73074  4.70712  4.16325  3.80829  2.86831  5.37634  4.27890    282 l - - -
          2.68618  4.42225  2.77519  2.73123  3.46354  2.40513  3.72494  3.29354  2.67741  2.69355  4.24690  2.90347  2.73739  3.18146  2.89801  2.37887  2.77519  2.98518  4.58477  3.61503
          0.01075  4.93414  5.65649  0.61958  0.77255  0.83029  0.57257
    168   3.55511  4.91946  5.19977  4.61096  2.86885  4.73335  4.98245  2.78974  4.39490  0.57703  3.35498  4.77955  4.98627  4.54408  3.10999  4.06133  3.77690  2.57867  5.36437  4.20976    283 L - - -
          2.68618  4.42225  2.77519  2.73123  3.46354  2.40513  3.72494  3.29354  2.67741  2.69355  4.24690  2.90347  2.73739  3.18146  2.89801  2.37887  2.77519  2.98518  4.58477  3.61503
          0.01075  4.93414  5.65649  0.61958  0.77255  0.83029  0.57257
    169   2.55127  5.31926  2.85379  2.38640  4.65329  1.70740  3.84388  4.12443  2.59346  3.62740  4.38026  3.11958  2.79376  2.94982  2.50672  2.65893  2.57972  3.70770  5.77837  4.38049    284 g - - -
          2.68618  4.42225  2.77519  2.73123  3.46354  2.40513  3.72494  3.29354  2.67741  2.69355  4.24690  2.90347  2.73739  3.18146  2.89801  2.37887  2.77519  2.98518  4.58477  3.61503
          0.01075  4.93414  5.65649  0.61958  0.77255  0.83029  0.57257
    170   2.45111  4.87512  3.40674  2.84559  4.07356  2.28635  3.96174  3.46241  2.48111  3.11771  2.22734  3.33409  4.12898  3.16191  2.48669  2.95833  2.31067  2.79381  5.41690  4.12559    285 m - - -
          2.68644  4.42251  2.77545  2.73149  3.46379  2.40517  3.72446  3.29380  2.67766  2.69380  4.24715  2.90348  2.73742  3.18172  2.89690  2.37876  2.77545  2.98426  4.58503  3.61442
          0.41239  1.23601  3.04926  0.82958  0.57312  0.83029  0.57257
    171   2.05655  3.50001  2.29190  2.12068  4.61743  3.18825  3.81262  4.08781  2.55940  3.59135  4.34340  3.09529  2.40574  2.91760  2.75175  2.63509  3.07110  3.67295  5.74282  4.34579    292 a - - -
          2.68618  4.42225  2.77519  2.73123  3.46354  2.40513  3.72494  3.29354  2.67741  2.69355  4.24690  2.90347  2.73739  3.18146  2.89801  2.37887  2.77519  2.98518  4.58477  3.61503
          0.06118  4.88925  2.96005  0.61958  0.77255  0.70889  0.67765
    172   3.00737  5.18692  3.27892  2.97189  4.94688  0.94638  4.27188  4.40965  3.04573  3.95947  4.75788  2.29648  4.24604  3.42907  2.71432  2.51300  3.36087  3.92831  6.12061  4.78813    293 g - - -
          2.68618  4.42225  2.77519  2.73123  3.46354  2.40513  3.72494  3.29354  2.67741  2.69355  4.24690  2.90347  2.73739  3.18146  2.89801  2.37887  2.77519  2.98518  4.58477  3.61503
          0.01118  4.89513  5.61748  0.61958  0.77255  0.72682  0.66057
    173   3.45774  4.78305  5.30761  4.73145  3.63202  4.72077  5.09557  1.96585  4.57389  0.82155  3.48162  4.84157  3.11070  4.68782  4.63463  4.05917  3.69119  1.87301  5.48983  4.37176    294 l - - -
          2.68618  4.42225  2.77519  2.73123  3.46354  2.40513  3.72494  3.29354  2.67741  2.69355  4.24690  2.90347  2.73739  3.18146  2.89801  2.37887  2.77519  2.98518  4.58477  3.61503
          0.01069  4.93977  5.66211  0.61958  0.77255  0.81968  0.58084
    174   1.64224  4.35265  4.37621  3.78906  3.46030  3.14535  4.30165  2.49039  3.66544  2.23375  3.00309  3.98525  3.45557  3.88152  3.83765  3.27903  2.67609  1.73380  4.97245  3.78157    295 a - - -
          2.68618  4.42225  2.77519  2.73123  3.46354  2.40513  3.72494  3.29354  2.67741  2.69355  4.24690  2.90347  2.73739  3.18146  2.89801  2.37887  2.77519  2.98518  4.58477  3.61503
          0.01069  4.93977  5.66211  0.61958  0.77255  0.81968  0.58084
    175   2.25726  5.26400  2.30361  2.34226  3.35936  2.87720  3.83418  4.02902  2.16338  3.55243  4.31527  3.12683  4.03488  2.94488  3.07172  2.39410  2.55757  3.21055  5.72099  3.38393    296 k - - -
          2.68618  4.42225  2.77519  2.73123  3.46354  2.40513  3.72494  3.29354  2.67741  2.69355  4.24690  2.90347  2.73739  3.18146  2.89801  2.37887  2.77519  2.98518  4.58477  3.61503
          0.01069  4.93977  5.66211  0.61958  0.77255  0.81968  0.58084
    176   1.49791  5.33965  2.40525  2.37795  4.67151  3.11946  3.82512  4.14845  2.37674  3.16845  4.38442  3.10552  3.44919  2.71666  2.76416  2.82772  3.09155  3.72330  5.77994  4.37659    297 a - - -
          2.68618  4.42225  2.77519  2.73123  3.46354  2.40513  3.72494  3.29354  2.67741  2.69355  4.24690  2.90347  2.73739  3.18146  2.89801  2.37887  2.77519  2.98518  4.58477  3.61503
          0.01069  4.93977  5.66211  0.61958  0.77255  0.81968  0.58084
    177   3.20431  4.90088  2.79100  3.48472  3.94125  4.04556  4.54781  3.14319  3.63698  0.70978  3.87743  3.88552  4.53735  3.89779  3.96459  3.44868  2.77397  3.01784  5.56592  4.33773    298 l - - -
          2.68618  4.42225  2.77519  2.73123  3.46354  2.40513  3.72494  3.29354  2.67741  2.69355  4.24690  2.90347  2.73739  3.18146  2.89801  2.37887  2.77519  2.98518  4.58477  3.61503
          0.01069  4.93977  5.66211  0.61958  0.77255  0.81968  0.58084
    178   3.81591  5.09981  5.66044  5.10909  3.65170  5.12288  5.52863  1.94755  4.94132  0.55684  3.42829  5.26912  5.31525  4.99443  4.98049  4.50105  2.95435  2.62971  5.74678  4.70581    299 L - - -
          2.68618  4.42225  2.77519  2.73123  3.46354  2.40513  3.72494  3.29354  2.67741  2.69355  4.24690  2.90347  2.73739  3.18146  2.89801  2.37887  2.77519  2.98518  4.58477  3.61503
          0.06310  4.93977  2.91880  0.61958  0.77255  0.81968  0.58084
    179   2.85380  2.29137  3.44713  2.88267  4.01247  2.97501  3.96843  3.39630  2.61548  3.06060  3.91728  3.35827  4.13090  3.18387  1.86964  2.59349  2.45381  3.12777  3.71872  4.09059    300 r - - -
          2.68618  4.42225  2.77519  2.73123  3.46354  2.40513  3.72494  3.29354  2.67741  2.69355  4.24690  2.90347  2.73739  3.18146  2.89801  2.37887  2.77519  2.98518  4.58477  3.61503
          0.01126  4.88792  5.61027  0.61958  0.77255  0.71417  0.67256
    180   1.13307  4.70389  4.98404  4.47863  3.97425  4.37532  5.06481  2.45478  4.35487  2.12227  3.86322  4.59065  4.83783  4.58754  4.52003  3.75444  3.55594  1.31677  5.69501  4.50465    301 a - - -
          2.68618  4.42225  2.77519  2.73123  3.46354  2.40513  3.72494  3.29354  2.67741  2.69355  4.24690  2.90347  2.73739  3.18146  2.89801  2.37887  2.77519  2.98518  4.58477  3.61503
          0.01069  4.93977  5.66211  0.61958  0.77255  0.81968  0.58084
    181   0.52560  4.68987  4.73039  4.41443  4.84842  3.59889  5.18111  3.90372  4.33123  3.86873  4.77985  4.23858  4.38913  4.56259  4.51538  3.06577  2.17229  2.83120  6.30479  5.15839    302 A - - -
          2.68618  4.42225  2.77519  2.73123  3.46354  2.40513  3.72494  3.29354  2.67741  2.69355  4.24690  2.90347  2.73739  3.18146  2.89801  2.37887  2.77519  2.98518  4.58477  3.61503
          0.01069  4.93977  5.66211  0.61958  0.77255  0.81968  0.58084
    182   1.48232  4.72108  4.16352  3.69427  4.62830  2.06715  4.67523  4.02499  3.66210  3.71423  4.54774  3.87760  4.27453  3.94788  4.00031  1.40733  2.57907  2.34654  5.99809  4.78324    303 s - - -
          2.68618  4.42225  2.77519  2.73123  3.46354  2.40513  3.72494  3.29354  2.67741  2.69355  4.24690  2.90347  2.73739  3.18146  2.89801  2.37887  2.77519  2.98518  4.58477  3.61503
          0.01069  4.93977  5.66211  0.61958  0.77255  0.81968  0.58084
    183   1.98071  4.38826  4.24942  3.66895  3.50566  3.95713  4.27236  2.83353  3.56447  2.02425  3.14280  3.91130  3.29252  3.80066  3.77742  2.75500  2.25779  1.68754  5.00837  3.81187    304 v - - -
          2.68618  4.42225  2.77519  2.73123  3.46354  2.40513  3.72494  3.29354  2.67741  2.69355  4.24690  2.90347  2.73739  3.18146  2.89801  2.37887  2.77519  2.98518  4.58477  3.61503
          0.04227  4.93977  3.37448  0.61958  0.77255  0.81968  0.58084
    184   2.05921  5.13936  3.18987  2.63380  4.41594  3.16460  3.85510  3.85104  2.27427  2.92143  4.20999  2.72986  2.59874  2.98492  3.10500  2.14896  2.69220  3.02763  5.62976  4.27138    305 a - - -
          2.68618  4.42225  2.77519  2.73123  3.46354  2.40513  3.72494  3.29354  2.67741  2.69355  4.24690  2.90347  2.73739  3.18146  2.89801  2.37887  2.77519  2.98518  4.58477  3.61503
          0.05728  4.90852  3.03052  0.61958  0.77255  0.72327  0.66391
    185   2.37605  3.41017  4.31779  3.73380  2.84350  3.25925  4.27322  2.79735  3.61607  2.54766  2.92844  3.94054  1.68364  3.83766  3.80017  3.23867  2.65639  2.13547  4.96434  3.77220    306 p - - -
          2.68501  4.42224  2.77404  2.73230  3.46437  2.40415  3.72168  3.29301  2.67865  2.69309  4.24845  2.90575  2.73649  3.18020  2.89738  2.38006  2.77578  2.98545  4.58086  3.61738
          1.16363  0.44413  3.07329  2.45828  0.08947  0.46843  0.98346
    186   2.54347  5.22997  2.64716  2.62782  4.51749  2.60646  3.86405  3.28983  2.62651  2.98722  4.28649  3.16418  3.41886  2.59370  2.73460  2.17728  2.27304  3.08087  5.69904  4.32589    339 s - - -
          2.68618  4.42225  2.77519  2.73123  3.46354  2.40513  3.72494  3.29354  2.67741  2.69355  4.24690  2.90347  2.73739  3.18146  2.89801  2.37887  2.77519  2.98518  4.58477  3.61503
          0.01025  4.98189  5.70424  0.61958  0.77255  0.73434  0.65358
    187   2.04612  3.64159  3.19809  2.64201  4.55234  2.28957  3.87606  4.00155  2.28985  3.54124  4.31480  3.17573  4.06989  2.71453  2.57570  1.90135  3.11336  3.61850  5.72293  4.35024    340 s - - -
          2.68618  4.42225  2.77519  2.73123  3.46354  2.40513  3.72494  3.29354  2.67741  2.69355  4.24690  2.90347  2.73739  3.18146  2.89801  2.37887  2.77519  2.98518  4.58477  3.61503
          0.01025  4.98189  5.70424  0.61958  0.77255  0.57091  0.83243
    188   2.41547  3.44110  4.62711  4.02810  2.88348  4.05554  4.37700  2.77192  3.86538  1.62057  3.45451  4.13127  4.42281  4.04380  2.87109  2.90046  2.52371  1.68786  4.95549  3.77275    341 l - - -
          2.68618  4.42225  2.77519  2.73123  3.46354  2.40513  3.72494  3.29354  2.67741  2.69355  4.24690  2.90347  2.73739  3.18146  2.89801  2.37887  2.77519  2.98518  4.58477  3.61503
          0.00985  5.02058  5.74292  0.61958  0.77255  0.64530  0.74339
    189   2.49434  4.52754  4.01454  3.44112  3.64837  2.45942  4.22585  2.60803  3.04090  1.81617  3.63726  3.78154  3.50816  3.64637  3.08839  2.77212  3.15288  1.80569  5.12471  3.91106    342 v - - -
          2.68618  4.42225  2.77519  2.73123  3.46354  2.40513  3.72494  3.29354  2.67741  2.69355  4.24690  2.90347  2.73739  3.18146  2.89801  2.37887  2.77519  2.98518  4.58477  3.61503
          0.00960  5.04652  5.76886  0.61958  0.77255  0.64530  0.74339
    190   1.94693  3.13406  3.28407  2.73109  4.44931  1.72549  2.93656  3.87691  2.71201  3.45733  4.25652  2.99680  4.12418  2.73698  2.76894  2.93401  3.15030  3.53101  5.67707  4.33036    343 g - - -
          2.68618  4.42225  2.77519  2.73123  3.46354  2.40513  3.72494  3.29354  2.67741  2.69355  4.24690  2.90347  2.73739  3.18146  2.89801  2.37887  2.77519  2.98518  4.58477  3.61503
          0.00960  5.04652  5.76886  0.61958  0.77255  0.64530  0.74339
    191   5.16903  6.04815  5.92649  5.91783  0.31429  5.57789  4.19494  4.66886  5.69063  3.76365  5.17807  5.11284  5.83382  5.29985  5.45653  5.01515  5.36435  4.65901  4.26304  1.94665    344 F - - -
          2.68618  4.42225  2.77519  2.73123  3.46354  2.40513  3.72494  3.29354  2.67741  2.69355  4.24690  2.90347  2.73739  3.18146  2.89801  2.37887  2.77519  2.98518  4.58477  3.61503
          0.00960  5.04652  5.76886  0.61958  0.77255  0.64530  0.74339
    192   1.00277  4.92694  3.54941  2.99932  4.18504  3.80157  3.31016  3.57615  2.92629  3.23285  3.31320  3.46412  4.22450  3.29975  2.92366  2.49084  3.19636  3.29059  5.52763  4.24636    345 a - - -
          2.68618  4.42225  2.77519  2.73123  3.46354  2.40513  3.72494  3.29354  2.67741  2.69355  4.24690  2.90347  2.73739  3.18146  2.89801  2.37887  2.77519  2.98518  4.58477  3.61503
          0.00960  5.04652  5.76886  0.61958  0.77255  0.64530  0.74339
    193   2.16736  4.43014  4.29158  3.12784  3.06633  4.01140  4.30724  2.61847  3.60341  1.98646  3.54389  3.95385  4.38234  3.83880  3.01799  2.97773  2.21772  1.70410  5.03898  3.84248    346 v - - -
          2.68618  4.42225  2.77519  2.73123  3.46354  2.40513  3.72494  3.29354  2.67741  2.69355  4.24690  2.90347  2.73739  3.18146  2.89801  2.37887  2.77519  2.98518  4.58477  3.61503
          0.00960  5.04652  5.76886  0.61958  0.77255  0.64530  0.74339
    194   4.75131  5.93228  6.04527  5.79530  4.04612  5.46171  6.16753  3.37659  5.61761  0.16940  3.89016  6.01566  5.78356  5.66317  5.56243  5.39927  5.02144  3.68043  6.18070  5.14472    347 L - - -
          2.68618  4.42225  2.77519  2.73123  3.46354  2.40513  3.72494  3.29354  2.67741  2.69355  4.24690  2.90347  2.73739  3.18146  2.89801  2.37887  2.77519  2.98518  4.58477  3.61503
          0.00960  5.04652  5.76886  0.61958  0.77255  0.64530  0.74339
    195   3.90886  6.00548  4.43437  3.58573  5.62521  4.44090  4.21055  4.88156  2.03253  4.19594  5.07840  3.92738  4.75889  0.90369  1.36069  3.86809  4.01069  4.56346  6.13747  5.05888    348 q - - -
          2.68618  4.42225  2.77519  2.73123  3.46354  2.40513  3.72494  3.29354  2.67741  2.69355  4.24690  2.90347  2.73739  3.18146  2.89801  2.37887  2.77519  2.98518  4.58477  3.61503
          0.00960  5.04652  5.76886  0.61958  0.77255  0.39755  1.11464
    196   0.50709  4.79560  4.86900  4.54711  4.95788  2.79172  5.28532  4.21790  4.47831  4.04995  4.90814  4.35103  4.49234  4.68408  4.65496  3.16504  2.77472  2.38032  6.38529  5.24435    349 A - - -
          2.68618  4.42225  2.77519  2.73123  3.46354  2.40513  3.72494  3.29354  2.67741  2.69355  4.24690  2.90347  2.73739  3.18146  2.89801  2.37887  2.77519  2.98518  4.58477  3.61503
          0.00907  5.10342  5.82577  0.61958  0.77255  0.48576  0.95510
    197   2.29078  4.05090  3.48994  2.89735  4.74586  3.88214  4.01903  4.16361  2.34251  3.68879  4.48722  3.39888  4.27037  2.71249  1.04061  2.78134  3.33522  3.80094  5.84387  4.53089    350 r - - -
          2.68618  4.42225  2.77519  2.73123  3.46354  2.40513  3.72494  3.29354  2.67741  2.69355  4.24690  2.90347  2.73739  3.18146  2.89801  2.37887  2.77519  2.98518  4.58477  3.61503
          0.00907  5.10342  5.82577  0.61958  0.77255  0.48576  0.95510
    198   4.95697  6.41846  5.56124  4.99439  6.13278  5.00505  5.46479  5.92530  3.71768  5.21042  6.27260  5.22817  5.53969  4.72617  0.10993  5.05926  5.20326  5.60669  6.77536  5.95775    351 R - - -
          2.68618  4.42225  2.77519  2.73123  3.46354  2.40513  3.72494  3.29354  2.67741  2.69355  4.24690  2.90347  2.73739  3.18146  2.89801  2.37887  2.77519  2.98518  4.58477  3.61503
          0.00907  5.10342  5.82577  0.61958  0.77255  0.48576  0.95510
    199   0.91036  2.83767  4.15783  3.64418  4.29168  2.95712  4.56645  2.99585  3.59868  3.37435  4.24517  3.07803  4.37267  3.88658  3.93029  2.20845  3.30000  3.34520  5.71351  4.49433    352 a - - -
          2.68618  4.42225  2.77519  2.73123  3.46354  2.40513  3.72494  3.29354  2.67741  2.69355  4.24690  2.90347  2.73739  3.18146  2.89801  2.37887  2.77519  2.98518  4.58477  3.61503
          0.00907  5.10342  5.82577  0.61958  0.77255  0.48576  0.95510
    200   0.64339  4.83342  4.52595  4.10639  4.77056  3.74310  4.98824  4.11879  4.05051  3.00837  4.71545  4.16986  4.46858  4.31973  4.32589  2.30170  2.11490  3.68060  6.17800  4.99078    353 A - - -
          2.68618  4.42225  2.77519  2.73123  3.46354  2.40513  3.72494  3.29354  2.67741  2.69355  4.24690  2.90347  2.73739  3.18146  2.89801  2.37887  2.77519  2.98518  4.58477  3.61503
          0.00878  5.13534  5.85768  0.61958  0.77255  0.48576  0.95510
    201   0.56913  2.88695  5.20017  4.98405  5.43655  1.92635  5.61867  4.89400  4.88359  4.59755  5.37631  4.49598  4.52301  5.02677  4.97361  2.33737  3.50728  4.13137  6.80725  5.73378    354 A - - -
          2.68618  4.42225  2.77519  2.73123  3.46354  2.40513  3.72494  3.29354  2.67741  2.69355  4.24690  2.90347  2.73739  3.18146  2.89801  2.37887  2.77519  2.98518  4.58477  3.61503
          0.00878  5.13534  5.85768  0.61958  0.77255  0.48576  0.95510
    202   3.87914  6.63360  2.14625  0.47410  5.92353  2.78124  4.61661  5.52227  3.79027  4.95195  5.85463  3.40228  4.64730  3.79986  4.50408  3.70116  4.19931  5.02961  7.08927  5.47223    355 E - - -
          2.68618  4.42225  2.77519  2.73123  3.46354  2.40513  3.72494  3.29354  2.67741  2.69355  4.24690  2.90347  2.73739  3.18146  2.89801  2.37887  2.77519  2.98518  4.58477  3.61503
          0.00878  5.13534  5.85768  0.61958  0.77255  0.48576  0.95510
    203   2.66554  3.41662  5.23785  4.64094  2.57971  4.51282  4.86978  2.78591  4.45236  0.70314  3.51075  4.67360  4.84253  4.55555  4.47480  3.83941  3.56110  2.52315  5.29922  4.15096    356 l - - -
          2.68618  4.42225  2.77519  2.73123  3.46354  2.40513  3.72494  3.29354  2.67741  2.69355  4.24690  2.90347  2.73739  3.18146  2.89801  2.37887  2.77519  2.98518  4.58477  3.61503
          0.00878  5.13534  5.85768  0.61958  0.77255  0.48576  0.95510
    204   2.78399  5.01175  5.60254  5.01681  2.37652  4.94254  5.27438  2.78937  4.84702  0.64269  3.49865  5.09553  5.18850  4.88417  4.85344  4.28619  3.92467  2.16473  5.57176  4.46421    357 L - - -
          2.68618  4.42225  2.77519  2.73123  3.46354  2.40513  3.72494  3.29354  2.67741  2.69355  4.24690  2.90347  2.73739  3.18146  2.89801  2.37887  2.77519  2.98518  4.58477  3.61503
          0.00878  5.13534  5.85768  0.61958  0.77255  0.48576  0.95510
    205   0.85349  5.12885  2.96621  3.06135  4.67870  3.76631  4.27184  4.10313  3.10724  3.71190  4.51871  2.98067  4.28712  3.43508  3.55989  2.43931  2.85659  3.11041  5.94490  4.62426    358 a - - -
          2.68618  4.42225  2.77519  2.73123  3.46354  2.40513  3.72494  3.29354  2.67741  2.69355  4.24690  2.90347  2.73739  3.18146  2.89801  2.37887  2.77519  2.98518  4.58477  3.61503
          0.00859  5.15763  5.87998  0.61958  0.77255  0.48576  0.95510
    206   1.25048  5.06183  3.60884  3.08417  4.57062  3.32094  4.24911  3.98796  3.08344  2.96712  4.42339  2.14010  4.27266  3.42062  3.52499  2.33499  2.16280  3.61415  5.85685  4.54973    359 a - - -
          2.68618  4.42225  2.77519  2.73123  3.46354  2.40513  3.72494  3.29354  2.67741  2.69355  4.24690  2.90347  2.73739  3.18146  2.89801  2.37887  2.77519  2.98518  4.58477  3.61503
          0.00859  5.15763  5.87998  0.61958  0.77255  0.48576  0.95510
    207   2.15251  4.83951  5.46500  4.87695  3.73054  4.78690  5.15130  2.22239  4.70408  0.92159  2.67845  4.93538  5.07156  4.79934  4.72904  4.12150  3.75265  1.85978  5.53799  4.41280    360 l - - -
          2.68618  4.42225  2.77519  2.73123  3.46354  2.40513  3.72494  3.29354  2.67741  2.69355  4.24690  2.90347  2.73739  3.18146  2.89801  2.37887  2.77519  2.98518  4.58477  3.61503
          0.00859  5.15763  5.87998  0.61958  0.77255  0.48576  0.95510
    208   3.28803  5.54070  6.12750  5.57645  3.71648  5.57664  5.95360  2.93359  5.38858  0.34007  2.68077  5.77318  5.66383  5.30817  5.35685  4.98922  4.50877  3.19806  5.96432  5.02087    361 L - - -
          2.68618  4.42225  2.77519  2.73123  3.46354  2.40513  3.72494  3.29354  2.67741  2.69355  4.24690  2.90347  2.73739  3.18146  2.89801  2.37887  2.77519  2.98518  4.58477  3.61503
          0.00859  5.15763  5.87998  0.61958  0.77255  0.48576  0.95510
    209   3.30452  3.32859  2.57466  0.70657  5.13018  3.84540  4.21022  4.62038  3.06057  4.11564  4.90217  3.31516  4.35635  2.72097  3.58366  3.23915  3.56002  4.19630  6.26746  4.82663    362 e - - -
          2.68618  4.42225  2.77519  2.73123  3.46354  2.40513  3.72494  3.29354  2.67741  2.69355  4.24690  2.90347  2.73739  3.18146  2.89801  2.37887  2.77519  2.98518  4.58477  3.61503
          0.00859  5.15763  5.87998  0.61958  0.77255  0.48576  0.95510
    210   1.81849  5.44970  2.30405  2.01182  3.68531  2.80140  3.25537  4.27372  2.64778  3.75316  4.49172  2.81247  4.11561  3.00828  2.47399  2.67691  3.17966  3.83806  5.88485  4.47593    363 a - - -
          2.68618  4.42225  2.77519  2.73123  3.46354  2.40513  3.72494  3.29354  2.67741  2.69355  4.24690  2.90347  2.73739  3.18146  2.89801  2.37887  2.77519  2.98518  4.58477  3.61503
          0.00859  5.15763  5.87998  0.61958  0.77255  0.48576  0.95510
    211   0.87820  4.73514  4.32587  3.81534  4.21328  2.46676  4.64681  3.55528  3.75358  3.29614  3.13971  4.02656  4.44001  4.02427  4.04455  2.42381  3.34056  2.35594  5.66512  4.45990    364 a - - -
          2.68624  4.42231  2.77488  2.73091  3.46360  2.40519  3.72501  3.29360  2.67747  2.69361  4.24696  2.90353  2.73723  3.18153  2.89807  2.37893  2.77526  2.98525  4.58483  3.61509
          0.15120  1.98394  5.87998  0.15541  1.93836  0.48576  0.95510
    212   2.27160  5.22848  3.31648  2.76092  4.51318  2.85138  3.97755  3.94568  2.75748  3.52046  3.72094  2.90474  3.43600  2.83136  3.23005  1.47143  2.35549  3.16287  5.73541  4.38141    366 s - - -
          2.68618  4.42225  2.77519  2.73123  3.46354  2.40513  3.72494  3.29354  2.67741  2.69355  4.24690  2.90347  2.73739  3.18146  2.89801  2.37887  2.77519  2.98518  4.58477  3.61503
          0.00859  5.15763  5.87998  0.61958  0.77255  0.48576  0.95510
    213   2.49413  5.45813  2.70697  2.26589  4.79671  3.73888  3.95335  4.27365  2.70549  3.76740  4.51683  3.21707  1.47181  3.05795  2.85465  2.20852  2.85414  3.84876  5.91129  4.50649    367 p - - -
          2.68618  4.42225  2.77519  2.73123  3.46354  2.40513  3.72494  3.29354  2.67741  2.69355  4.24690  2.90347  2.73739  3.18146  2.89801  2.37887  2.77519  2.98518  4.58477  3.61503
          0.00859  5.15763  5.87998  0.61958  0.77255  0.48576  0.95510
    214   2.36615  5.44675  2.47405  1.73234  4.78827  2.54850  3.90690  4.27176  2.43204  3.75053  3.57770  2.58744  4.11279  3.00441  2.90562  2.66519  2.75220  3.28583  5.88158  4.47272    368 e - - -
          2.68618  4.42225  2.77519  2.73123  3.46354  2.40513  3.72494  3.29354  2.67741  2.69355  4.24690  2.90347  2.73739  3.18146  2.89801  2.37887  2.77519  2.98518  4.58477  3.61503
          0.00859  5.15763  5.87998  0.61958  0.77255  0.48576  0.95510
    215   2.62630  2.96741  3.45898  3.73603  3.60203  4.06109  4.35449  2.48532  3.63520  1.67920  3.60741  3.99196  3.47089  2.83850  2.89219  3.33903  2.88024  2.11904  3.10547  3.90342    369 l - - -
          2.68618  4.42225  2.77519  2.73123  3.46354  2.40513  3.72494  3.29354  2.67741  2.69355  4.24690  2.90347  2.73739  3.18146  2.89801  2.37887  2.77519  2.98518  4.58477  3.61503
          0.00859  5.15763  5.87998  0.61958  0.77255  0.48576  0.95510
    216   3.66567  5.73315  4.24439  3.51551  5.25080  3.15697  4.28168  4.56862  2.23289  4.03394  4.90014  3.89150  4.69092  3.41923  0.59182  3.68541  3.84821  2.96991  6.09514  4.94433    370 R - - -
          2.68618  4.42225  2.77519  2.73123  3.46354  2.40513  3.72494  3.29354  2.67741  2.69355  4.24690  2.90347  2.73739  3.18146  2.89801  2.37887  2.77519  2.98518  4.58477  3.61503
          0.05117  5.15763  3.12064  0.61958  0.77255  0.48576  0.95510
    217   2.21540  5.25518  3.27696  2.42457  4.52764  2.83871  2.53588  3.96515  2.71641  2.26086  4.31593  3.25233  3.34508  2.22606  2.94424  2.94558  3.17217  2.75924  5.73393  4.37204    371 a - - -
          2.68618  4.42225  2.77519  2.73123  3.46354  2.40513  3.72494  3.29354  2.67741  2.69355  4.24690  2.90347  2.73739  3.18146  2.89801  2.37887  2.77519  2.98518  4.58477  3.61503
          0.00876  5.13815  5.86049  0.61958  0.77255  0.61368  0.77948
    218   1.90845  5.43601  2.84548  2.34532  4.77630  3.06434  3.89983  4.25860  2.11629  2.59427  4.47807  3.18162  4.10586  2.47426  2.32737  2.53368  3.16856  3.82411  5.87133  4.46369    372 a - - -
          2.68618  4.42225  2.77519  2.73123  3.46354  2.40513  3.72494  3.29354  2.67741  2.69355  4.24690  2.90347  2.73739  3.18146  2.89801  2.37887  2.77519  2.98518  4.58477  3.61503
          0.00876  5.13815  5.86049  0.61958  0.77255  0.61368  0.77948
    219   2.01589  2.88037  3.70702  2.51885  3.91669  3.19658  4.14212  3.28552  3.10910  2.51062  3.86371  3.58256  4.28299  2.52952  3.49517  2.65751  2.94785  2.02975  5.33508  3.37543    373 a - - -
          2.68618  4.42225  2.77519  2.73123  3.46354  2.40513  3.72494  3.29354  2.67741  2.69355  4.24690  2.90347  2.73739  3.18146  2.89801  2.37887  2.77519  2.98518  4.58477  3.61503
          0.00876  5.13815  5.86049  0.61958  0.77255  0.61368  0.77948
    220   4.80725  6.65811  3.90429  0.11617  6.30830  4.69399  5.58861  6.15290  4.72884  5.55711  6.64986  4.52335  5.37942  4.89118  5.15922  4.74235  5.16793  5.74370  7.13242  6.16493    374 E - - -
          2.68618  4.42225  2.77519  2.73123  3.46354  2.40513  3.72494  3.29354  2.67741  2.69355  4.24690  2.90347  2.73739  3.18146  2.89801  2.37887  2.77519  2.98518  4.58477  3.61503
          0.00876  5.13815  5.86049  0.61958  0.77255  0.61368  0.77948
    221   2.26819  3.45804  4.49556  3.90570  2.90066  4.08518  4.39215  2.03062  3.15781  2.20121  3.54995  4.08941  4.45391  3.28932  3.02942  2.67058  2.52471  1.92731  5.04739  3.85800    375 v - - -
          2.68618  4.42225  2.77519  2.73123  3.46354  2.40513  3.72494  3.29354  2.67741  2.69355  4.24690  2.90347  2.73739  3.18146  2.89801  2.37887  2.77519  2.98518  4.58477  3.61503
          0.00876  5.13815  5.86049  0.61958  0.77255  0.61368  0.77948
    222   1.77459  5.34922  2.98990  1.94250  4.65083  3.74126  3.93346  4.10723  2.50199  2.98964  3.23575  3.22794  4.13358  2.53240  2.74749  2.53615  3.18046  3.23291  3.92070  4.42576    376 a - - -
          2.68618  4.42225  2.77519  2.73123  3.46354  2.40513  3.72494  3.29354  2.67741  2.69355  4.24690  2.90347  2.73739  3.18146  2.89801  2.37887  2.77519  2.98518  4.58477  3.61503
          0.00853  5.16378  5.88612  0.61958  0.77255  0.61368  0.77948
    223   4.25217  5.47732  6.17853  5.57893  3.63755  5.58123  5.80431  2.53662  5.41633  0.41304  2.61138  5.73892  5.61924  5.26130  5.33478  4.95737  4.44826  3.26330  3.16647  4.82909    377 L - - -
          2.68618  4.42225  2.77519  2.73123  3.46354  2.40513  3.72494  3.29354  2.67741  2.69355  4.24690  2.90347  2.73739  3.18146  2.89801  2.37887  2.77519  2.98518  4.58477  3.61503
          0.05838  5.16378  2.97614  0.61958  0.77255  0.61368  0.77948
    224   3.46550  4.80334  5.35730  4.76982  2.75883  4.68984  5.02694  2.71381  4.59278  1.03154  3.53238  4.83056  3.58386  4.68799  4.62203  4.02126  3.69708  1.23733  5.41796  4.26708    378 l - - -
          2.68618  4.42225  2.77519  2.73123  3.46354  2.40513  3.72494  3.29354  2.67741  2.69355  4.24690  2.90347  2.73739  3.18146  2.89801  2.37887  2.77519  2.98518  4.58477  3.61503
          0.09107  5.11437  2.51287  0.61958  0.77255  0.74550  0.64340
    225   2.33500  3.85210  3.28148  2.72304  4.38738  3.72200  3.03531  3.80996  2.70891  2.97975  4.20565  3.24577  4.11308  2.83175  1.81569  1.98945  2.55597  3.47568  5.63184  4.28960    379 r - - -
          2.68618  4.42225  2.77519  2.73123  3.46354  2.40513  3.72494  3.29354  2.67741  2.69355  4.24690  2.90347  2.73739  3.18146  2.89801  2.37887  2.77519  2.98518  4.58477  3.61503
          0.00973  5.03303  5.75537  0.61958  0.77255  0.91985  0.50846
    226   2.52556  5.43976  2.04156  1.69975  4.78314  3.07649  3.87746  4.27115  2.13133  3.74436  4.48250  3.13928  3.34166  2.49764  3.11887  2.57183  3.15613  3.82981  5.87199  4.45666    380 e - - -
          2.68543  4.42239  2.77533  2.73119  3.46368  2.40527  3.72508  3.29368  2.67755  2.69369  4.24704  2.90360  2.73727  3.18160  2.89814  2.37860  2.77533  2.98508  4.58491  3.61517
          0.62311  1.09932  2.03539  0.08250  2.53597  0.28672  1.38919
    227   1.61555  3.88681  2.73924  2.45457  4.59109  3.72423  3.91818  4.04101  2.48695  3.11971  4.35464  3.21644  3.48827  2.81903  3.15999  2.02338  2.94094  3.10173  5.76558  4.38942    382 a - - -
          2.68618  4.42225  2.77519  2.73123  3.46354  2.40513  3.72494  3.29354  2.67741  2.69355  4.24690  2.90347  2.73739  3.18146  2.89801  2.37887  2.77519  2.98518  4.58477  3.61503
          0.00897  5.11385  5.83620  0.61958  0.77255  0.62150  0.77033
    228   2.41237  3.92315  3.78559  3.21992  2.39122  3.22071  2.27763  3.25389  3.18117  2.28662  3.84521  3.64459  2.74963  3.14519  3.55292  2.36299  2.74302  3.02214  5.32012  4.07712    383 h - - -
          2.68618  4.42225  2.77519  2.73123  3.46354  2.40513  3.72494  3.29354  2.67741  2.69355  4.24690  2.90347  2.73739  3.18146  2.89801  2.37887  2.77519  2.98518  4.58477  3.61503
          0.00843  5.17592  5.89827  0.61958  0.77255  0.36790  1.17827
    229   1.79077  4.09270  3.36934  1.83295  4.48935  2.37691  4.01780  3.26143  2.80669  3.50280  4.30584  3.33656  4.20659  2.83114  2.91428  2.61488  3.22547  2.72581  5.73269  4.38746    384 a - - -
          2.68618  4.42225  2.77519  2.73123  3.46354  2.40513  3.72494  3.29354  2.67741  2.69355  4.24690  2.90347  2.73739  3.18146  2.89801  2.37887  2.77519  2.98518  4.58477  3.61503
          0.00784  5.24765  5.97000  0.61958  0.77255  0.48576  0.95510
    230   1.93803  5.45334  3.25581  2.30325  3.82124  3.76964  3.95841  4.25268  2.48476  3.75055  4.49924  3.24480  2.09762  2.79183  2.15753  2.58376  2.69753  3.83416  5.89715  4.49837    385 a - - -
          2.68618  4.42225  2.77519  2.73123  3.46354  2.40513  3.72494  3.29354  2.67741  2.69355  4.24690  2.90347  2.73739  3.18146  2.89801  2.37887  2.77519  2.98518  4.58477  3.61503
          0.00784  5.24765  5.97000  0.61958  0.77255  0.48576  0.95510
    231   1.93593  5.14684  3.55494  3.01008  4.55587  1.95628  4.18731  3.97480  3.00347  3.58533  4.39685  3.49232  2.13965  2.87305  3.45598  2.34397  2.46512  2.72732  5.82903  4.50839    386 a - - -
          2.68618  4.42225  2.77519  2.73123  3.46354  2.40513  3.72494  3.29354  2.67741  2.69355  4.24690  2.90347  2.73739  3.18146  2.89801  2.37887  2.77519  2.98518  4.58477  3.61503
          0.00784  5.24765  5.97000  0.61958  0.77255  0.48576  0.95510
    232   1.76627  3.50329  4.66400  4.07021  2.94476  2.29438  4.48113  2.91726  3.92309  2.49851  1.71007  4.20808  3.55431  4.11562  4.04900  3.45550  2.82955  2.56822  5.09274  3.90738    387 m - - -
          2.68618  4.42225  2.77519  2.73123  3.46354  2.40513  3.72494  3.29354  2.67741  2.69355  4.24690  2.90347  2.73739  3.18146  2.89801  2.37887  2.77519  2.98518  4.58477  3.61503
          0.00784  5.24765  5.97000  0.61958  0.77255  0.48576  0.95510
    233   2.77302  5.45998  3.25194  2.11459  4.78952  3.76745  3.53529  4.26434  2.45854  2.74968  3.53678  3.24120  4.16048  2.04378  2.62841  2.10712  2.23190  3.84227  5.90187  4.50098    388 q - - -
          2.68618  4.42225  2.77519  2.73123  3.46354  2.40513  3.72494  3.29354  2.67741  2.69355  4.24690  2.90347  2.73739  3.18146  2.89801  2.37887  2.77519  2.98518  4.58477  3.61503
          0.00784  5.24765  5.97000  0.61958  0.77255  0.48576  0.95510
    234   2.30470  4.15760  3.41821  2.85984  4.39259  3.34448  4.04152  3.80403  2.57156  2.51066  3.66551  2.66954  4.22470  2.82865  1.70751  2.46151  3.22767  3.18139  3.91085  4.34550    389 r - - -
          2.68618  4.42225  2.77519  2.73123  3.46354  2.40513  3.72494  3.29354  2.67741  2.69355  4.24690  2.90347  2.73739  3.18146  2.89801  2.37887  2.77519  2.98518  4.58477  3.61503
          0.00784  5.24765  5.97000  0.61958  0.77255  0.48576  0.95510
    235   3.50081  5.59749  6.30898  5.77722  3.85606  5.75905  6.17873  2.28637  5.62181  0.33174  3.59012  5.97410  5.81873  5.51416  5.57914  5.19123  4.60537  3.04349  6.13495  5.18762    390 L - - -
          2.68618  4.42225  2.77519  2.73123  3.46354  2.40513  3.72494  3.29354  2.67741  2.69355  4.24690  2.90347  2.73739  3.18146  2.89801  2.37887  2.77519  2.98518  4.58477  3.61503
          0.00784  5.24765  5.97000  0.61958  0.77255  0.48576  0.95510
    236   2.11968  4.91070  5.51291  5.01933  4.30885  4.76727  5.51571  2.01948  4.89509  3.05708  4.17777  5.04875  5.20811  5.10756  5.00954  3.50828  3.83703  0.60311  6.05514  4.85271    391 V - - -
          2.68618  4.42225  2.77519  2.73123  3.46354  2.40513  3.72494  3.29354  2.67741  2.69355  4.24690  2.90347  2.73739  3.18146  2.89801  2.37887  2.77519  2.98518  4.58477  3.61503
          0.00784  5.24765  5.97000  0.61958  0.77255  0.48576  0.95510
    237   2.13408  3.94642  2.66963  1.50094  4.82556  3.76178  3.94965  4.30806  2.48582  3.78863  4.52749  2.85762  4.15535  2.41004  3.17841  2.44983  2.98152  3.87344  4.12739  4.51314    392 e - - -
          2.68618  4.42225  2.77519  2.73123  3.46354  2.40513  3.72494  3.29354  2.67741  2.69355  4.24690  2.90347  2.73739  3.18146  2.89801  2.37887  2.77519  2.98518  4.58477  3.61503
          0.00784  5.24765  5.97000  0.61958  0.77255  0.48576  0.95510
    238   1.43711  4.91594  3.64256  2.73526  4.08706  3.23923  4.14747  3.46535  3.05708  2.72218  3.34324  3.54919  4.30190  3.03092  3.47058  2.57874  2.17624  2.49273  5.47197  4.20083    393 a - - -
          2.68618  4.42225  2.77519  2.73123  3.46354  2.40513  3.72494  3.29354  2.67741  2.69355  4.24690  2.90347  2.73739  3.18146  2.89801  2.37887  2.77519  2.98518  4.58477  3.61503
          0.00784  5.24765  5.97000  0.61958  0.77255  0.48576  0.95510
    239   2.97741  5.57421  6.14167  5.60163  3.79826  5.55118  5.98335  3.00410  5.40995  0.32275  2.96779  5.77413  5.68858  5.35294  5.38747  4.96596  4.53094  3.24979  6.02787  5.07238    394 L - - -
          2.68618  4.42225  2.77519  2.73123  3.46354  2.40513  3.72494  3.29354  2.67741  2.69355  4.24690  2.90347  2.73739  3.18146  2.89801  2.37887  2.77519  2.98518  4.58477  3.61503
          0.00784  5.24765  5.97000  0.61958  0.77255  0.48576  0.95510
    240   2.68983  3.50740  4.99178  4.38003  2.87506  4.23000  4.56405  2.34337  4.17358  1.23090  3.54998  4.38148  4.59221  3.35856  4.19431  3.54076  2.83778  1.70125  5.06554  3.88932    395 l - - -
          2.68618  4.42225  2.77519  2.73123  3.46354  2.40513  3.72494  3.29354  2.67741  2.69355  4.24690  2.90347  2.73739  3.18146  2.89801  2.37887  2.77519  2.98518  4.58477  3.61503
          0.00784  5.24765  5.97000  0.61958  0.77255  0.48576  0.95510
    241   2.79351  2.77904  3.07229  2.29771  3.46715  2.70221  3.10712  4.07098  2.74988  2.29752  4.39836  2.67310  4.18260  2.60677  2.75911  2.60363  3.22122  3.14668  5.81201  4.44093    396 l - - -
          2.68618  4.42225  2.77519  2.73123  3.46354  2.40513  3.72494  3.29354  2.67741  2.69355  4.24690  2.90347  2.73739  3.18146  2.89801  2.37887  2.77519  2.98518  4.58477  3.61503
          0.00784  5.24765  5.97000  0.61958  0.77255  0.48576  0.95510
    242   2.32782  5.44786  2.37495  2.56487  3.63050  1.51576  3.97337  4.23641  2.50192  3.74277  4.49618  3.25963  4.17563  3.07880  2.78754  2.45402  3.23147  3.46055  5.89669  4.50141    397 g - - -
          2.68618  4.42225  2.77519  2.73123  3.46354  2.40513  3.72494  3.29354  2.67741  2.69355  4.24690  2.90347  2.73739  3.18146  2.89801  2.37887  2.77519  2.98518  4.58477  3.61503
          0.00771  5.26553  5.98788  0.61958  0.77255  0.48576  0.95510
    243   2.18255  5.48995  3.00611  2.30507  4.82815  3.77167  2.25712  4.30922  2.69705  3.28052  4.53256  3.01598  2.90989  3.05841  1.89311  2.66630  2.74602  3.87692  5.92675  4.52006    398 r - - -
          2.68618  4.42225  2.77519  2.73123  3.46354  2.40513  3.72494  3.29354  2.67741  2.69355  4.24690  2.90347  2.73739  3.18146  2.89801  2.37887  2.77519  2.98518  4.58477  3.61503
          0.00771  5.26553  5.98788  0.61958  0.77255  0.48576  0.95510
    244   3.18042  4.90000  4.77461  4.35484  4.47087  4.04583  5.08652  2.68281  4.25462  3.46058  4.43775  4.41622  0.60897  4.52310  4.46717  2.70771  3.59196  2.45897  5.99768  4.80168    399 P - - -
          2.68618  4.42225  2.77519  2.73123  3.46354  2.40513  3.72494  3.29354  2.67741  2.69355  4.24690  2.90347  2.73739  3.18146  2.89801  2.37887  2.77519  2.98518  4.58477  3.61503
          0.00754  5.28767  6.01001  0.61958  0.77255  0.48576  0.95510
    245   4.25764  7.04337  0.27833  2.41903  6.32428  4.17614  4.92642  6.00487  4.23412  5.40709  6.40399  3.63342  4.91212  4.13519  5.03969  4.04074  4.60531  5.49349  7.47708  5.84345    400 D - - -
          2.68618  4.42225  2.77519  2.73123  3.46354  2.40513  3.72494  3.29354  2.67741  2.69355  4.24690  2.90347  2.73739  3.18146  2.89801  2.37887  2.77519  2.98518  4.58477  3.61503
          0.00754  5.28767  6.01001  0.61958  0.77255  0.48576  0.95510
    246   2.37202  3.48260  4.77970  4.23254  3.90543  4.13052  4.74052  3.09660  4.10243  2.41370  3.90212  4.33103  0.97678  4.31205  4.25862  3.48053  3.05279  2.09784  5.42838  4.24350    401 p - - -
          2.68618  4.42225  2.77519  2.73123  3.46354  2.40513  3.72494  3.29354  2.67741  2.69355  4.24690  2.90347  2.73739  3.18146  2.89801  2.37887  2.77519  2.98518  4.58477  3.61503
          0.00754  5.28767  6.01001  0.61958  0.77255  0.48576  0.95510
    247   2.45133  5.68180  3.56088  2.40827  5.07181  3.99954  4.09240  4.50936  1.69481  3.21399  4.72909  3.47233  4.37672  2.64329  1.22519  3.22676  3.47140  4.10044  6.04629  4.71787    402 r - - -
          2.68618  4.42225  2.77519  2.73123  3.46354  2.40513  3.72494  3.29354  2.67741  2.69355  4.24690  2.90347  2.73739  3.18146  2.89801  2.37887  2.77519  2.98518  4.58477  3.61503
          0.00754  5.28767  6.01001  0.61958  0.77255  0.48576  0.95510
    248   4.42408  5.94872  2.94598  4.53006  4.43453  4.98773  5.67265  3.78918  4.96072  0.23553  4.38807  4.96450  5.51287  5.09929  5.21247  4.71708  4.73629  3.91937  6.33417  5.14182    403 L - - -
          2.68618  4.42225  2.77519  2.73123  3.46354  2.40513  3.72494  3.29354  2.67741  2.69355  4.24690  2.90347  2.73739  3.18146  2.89801  2.37887  2.77519  2.98518  4.58477  3.61503
          0.00754  5.28767  6.01001  0.61958  0.77255  0.48576  0.95510
    249   2.43093  5.76588  3.26957  2.97160  5.10919  3.98943  0.90439  4.61363  3.05000  4.12222  4.92872  2.25862  4.48641  2.54945  3.47204  3.36893  3.65840  4.21358  6.24720  4.86032    404 h - - -
          2.68618  4.42225  2.77519  2.73123  3.46354  2.40513  3.72494  3.29354  2.67741  2.69355  4.24690  2.90347  2.73739  3.18146  2.89801  2.37887  2.77519  2.98518  4.58477  3.61503
          0.05500  5.28767  3.02698  0.61958  0.77255  0.48576  0.95510
    250   2.67594  5.50386  3.28948  0.68446  5.01288  3.87772  4.34387  4.40807  3.18053  4.01077  4.82121  3.50070  2.85651  3.49047  3.66072  3.24463  3.53301  3.13938  6.22185  4.84639    405 E - - -
          2.68618  4.42225  2.77519  2.73123  3.46354  2.40513  3.72494  3.29354  2.67741  2.69355  4.24690  2.90347  2.73739  3.18146  2.89801  2.37887  2.77519  2.98518  4.58477  3.61503
          0.00790  5.24057  5.96291  0.61958  0.77255  0.64530  0.74339
    251   1.98848  4.45574  4.74428  4.14561  3.55455  4.17588  4.49719  2.27826  3.98393  2.15785  2.81163  4.25032  3.34040  4.16275  4.08264  2.64668  2.03811  1.80053  5.07641  3.89351    406 v - - -
          2.68618  4.42225  2.77519  2.73123  3.46354  2.40513  3.72494  3.29354  2.67741  2.69355  4.24690  2.90347  2.73739  3.18146  2.89801  2.37887  2.77519  2.98518  4.58477  3.61503
          0.00790  5.24057  5.96291  0.61958  0.77255  0.64530  0.74339
    252   4.73612  5.85681  6.70188  6.10702  2.76179  6.22018  6.38781  2.74199  5.99651  0.35415  2.42342  6.41172  6.00300  5.61834  5.81725  5.66989  4.90586  3.45249  6.10457  5.24512    407 L - - -
          2.68618  4.42225  2.77519  2.73123  3.46354  2.40513  3.72494  3.29354  2.67741  2.69355  4.24690  2.90347  2.73739  3.18146  2.89801  2.37887  2.77519  2.98518  4.58477  3.61503
          0.00790  5.24057  5.96291  0.61958  0.77255  0.64530  0.74339
    253   4.46327  5.64157  6.43983  5.85664  1.98349  5.88257  6.11509  2.51102  5.72694  0.49700  3.50117  6.05780  5.83709  5.49641  5.61627  5.29065  4.65671  2.54338  6.01722  5.05765    408 L - - -
          2.68618  4.42225  2.77519  2.73123  3.46354  2.40513  3.72494  3.29354  2.67741  2.69355  4.24690  2.90347  2.73739  3.18146  2.89801  2.37887  2.77519  2.98518  4.58477  3.61503
          0.00790  5.24057  5.96291  0.61958  0.77255  0.64530  0.74339
    254   3.86649  6.03698  3.36833  0.32255  5.46554  4.21190  4.90087  4.67474  3.85600  4.44943  5.48592  3.86882  4.86845  4.11109  4.31262  3.85989  4.21852  3.09547  6.76589  5.38523    409 E - - -
          2.68618  4.42225  2.77519  2.73123  3.46354  2.40513  3.72494  3.29354  2.67741  2.69355  4.24690  2.90347  2.73739  3.18146  2.89801  2.37887  2.77519  2.98518  4.58477  3.61503
          0.00790  5.24057  5.96291  0.61958  0.77255  0.64530  0.74339
    255   4.60929  5.74297  6.59625  6.06108  3.85378  6.13789  6.46572  1.52922  5.94373  0.45415  3.57170  6.34221  6.01466  5.69848  5.84046  5.61897  4.81026  3.06410  6.22486  5.32070    410 L - - -
          2.68618  4.42225  2.77519  2.73123  3.46354  2.40513  3.72494  3.29354  2.67741  2.69355  4.24690  2.90347  2.73739  3.18146  2.89801  2.37887  2.77519  2.98518  4.58477  3.61503
          0.00790  5.24057  5.96291  0.61958  0.77255  0.64530  0.74339
    256   4.59740  5.75216  6.54248  5.98119  3.06685  6.03708  6.22215  2.97795  5.86011  0.31784  3.51260  6.21385  5.93670  5.58293  5.73551  5.47601  4.78941  2.43400  6.05033  5.05621    411 L - - -
          2.68618  4.42225  2.77519  2.73123  3.46354  2.40513  3.72494  3.29354  2.67741  2.69355  4.24690  2.90347  2.73739  3.18146  2.89801  2.37887  2.77519  2.98518  4.58477  3.61503
          0.00790  5.24057  5.96291  0.61958  0.77255  0.64530  0.74339
    257   5.06678  6.21083  6.02365  5.85379  3.45765  5.44682  5.01325  4.52491  5.40794  2.71900  5.08054  5.57854  5.88696  5.59734  5.37410  5.24283  5.35469  4.60752  0.23574  3.45472    412 W - - -
          2.68618  4.42225  2.77519  2.73123  3.46354  2.40513  3.72494  3.29354  2.67741  2.69355  4.24690  2.90347  2.73739  3.18146  2.89801  2.37887  2.77519  2.98518  4.58477  3.61503
          0.00790  5.24057  5.96291  0.61958  0.77255  0.39755  1.11464
    258   4.09090  6.09424  4.54490  3.88809  5.66029  3.04359  3.21642  5.12087  2.72924  4.47536  5.37552  4.21439  5.00188  3.70116  0.38686  4.09462  4.26866  4.77809  6.37466  5.24960    413 R - - -
          2.68618  4.42225  2.77519  2.73123  3.46354  2.40513  3.72494  3.29354  2.67741  2.69355  4.24690  2.90347  2.73739  3.18146  2.89801  2.37887  2.77519  2.98518  4.58477  3.61503
          0.00754  5.28767  6.01001  0.61958  0.77255  0.48576  0.95510
    259   1.22418  3.08747  5.37890  5.16943  5.59878  0.80695  5.78138  5.06108  5.05891  4.76276  5.53712  4.64580  4.66122  5.19396  5.13712  2.73599  2.82838  4.28229  6.96780  5.90160    414 g - - -
          2.68618  4.42225  2.77519  2.73123  3.46354  2.40513  3.72494  3.29354  2.67741  2.69355  4.24690  2.90347  2.73739  3.18146  2.89801  2.37887  2.77519  2.98518  4.58477  3.61503
          0.00754  5.28767  6.01001  0.61958  0.77255  0.48576  0.95510
    260   2.08640  4.67511  5.05344  4.47599  3.75106  3.29828  4.82573  2.46619  4.31018  0.78176  3.71298  4.54984  4.78985  4.47653  4.39427  3.73214  3.51421  2.47748  5.36597  4.19779    415 l - - -
          2.68618  4.42225  2.77519  2.73123  3.46354  2.40513  3.72494  3.29354  2.67741  2.69355  4.24690  2.90347  2.73739  3.18146  2.89801  2.37887  2.77519  2.98518  4.58477  3.61503
          0.00754  5.28767  6.01001  0.61958  0.77255  0.48576  0.95510
    261   4.38718  6.28098  5.00355  4.11979  5.93162  4.78080  4.56894  5.27588  2.64053  4.54777  5.49133  4.37430  5.13466  2.87802  0.30325  4.36865  4.48064  4.98437  6.41514  5.39322    416 R - - -
          2.68618  4.42225  2.77519  2.73123  3.46354  2.40513  3.72494  3.29354  2.67741  2.69355  4.24690  2.90347  2.73739  3.18146  2.89801  2.37887  2.77519  2.98518  4.58477  3.61503
          0.00784  5.24818  5.97053  0.61958  0.77255  0.48576  0.95510
    262   4.32518  6.27234  5.08695  4.01317  5.93435  4.77022  2.91715  5.16843  2.17062  4.43804  5.35726  4.26625  5.05910  3.55045  0.40156  4.28450  4.37145  4.88649  6.32500  5.30736    417 R - - -
          2.68618  4.42225  2.77519  2.73123  3.46354  2.40513  3.72494  3.29354  2.67741  2.69355  4.24690  2.90347  2.73739  3.18146  2.89801  2.37887  2.77519  2.98518  4.58477  3.61503
          0.00784  5.24818  5.97053  0.61958  0.77255  0.48576  0.95510
    263   2.25379  4.56805  3.37972  3.72619  3.68113  3.15583  4.39194  2.22717  3.63463  2.25565  3.68159  4.00627  4.47445  3.88463  2.98408  3.37588  2.83414  1.33195  5.17651  3.97473    418 v - - -
          2.68618  4.42225  2.77519  2.73123  3.46354  2.40513  3.72494  3.29354  2.67741  2.69355  4.24690  2.90347  2.73739  3.18146  2.89801  2.37887  2.77519  2.98518  4.58477  3.61503
          0.00784  5.24818  5.97053  0.61958  0.77255  0.48576  0.95510
    264   1.80397  4.20617  2.32292  2.48304  4.82956  3.76158  3.46392  4.31283  2.41563  3.79193  4.53000  3.23051  2.18725  2.53507  2.89927  2.72525  2.91062  3.87690  5.92324  4.51460    419 a - - -
          2.68618  4.42225  2.77519  2.73123  3.46354  2.40513  3.72494  3.29354  2.67741  2.69355  4.24690  2.90347  2.73739  3.18146  2.89801  2.37887  2.77519  2.98518  4.58477  3.61503
          0.00784  5.24818  5.97053  0.61958  0.77255  0.48576  0.95510
    265   2.08148  5.47424  2.43899  2.35569  4.00772  2.93104  3.94184  4.29492  2.46752  3.41965  4.51651  3.22395  2.55957  2.85481  2.39074  2.41474  2.99063  3.31654  5.91059  4.50334    420 a - - -
          2.68618  4.42225  2.77519  2.73123  3.46354  2.40513  3.72494  3.29354  2.67741  2.69355  4.24690  2.90347  2.73739  3.18146  2.89801  2.37887  2.77519  2.98518  4.58477  3.61503
          0.54665  5.23106  0.87764  0.61958  0.77255  0.48576  0.95510
    266   2.55581  4.78565  2.32330  2.73398  2.74902  2.59003  3.86018  2.76941  2.72030  3.02610  3.87289  2.94334  3.26606  3.05795  3.15754  2.64974  2.99641  2.66603  5.32427  4.02924    421 d - - -
          2.68654  4.42261  2.77443  2.73090  3.46390  2.40527  3.72531  3.29390  2.67709  2.69357  4.24726  2.90383  2.73745  3.18183  2.89749  2.37873  2.77518  2.98515  4.58513  3.61539
          0.49368  1.20444  2.41061  1.32908  0.30751  0.22674  1.59516
    267   3.16461  3.93818  2.59983  2.55221  4.91698  0.87055  4.20924  4.37661  3.05756  3.92449  4.71900  2.88257  4.31271  3.35024  3.56008  3.15539  2.96736  3.96920  6.11477  4.72349    432 g - - -
          2.68618  4.42225  2.77519  2.73123  3.46354  2.40513  3.72494  3.29354  2.67741  2.69355  4.24690  2.90347  2.73739  3.18146  2.89801  2.37887  2.77519  2.98518  4.58477  3.61503
          0.11397  5.14474  2.28392  0.61958  0.77255  0.74335  0.64534
    268   1.54684  4.94672  3.41649  2.45980  3.36820  3.77246  3.99192  3.54209  2.84237  3.19026  4.03307  3.35335  3.14077  3.18279  2.54953  2.71784  2.77885  2.36117  5.48210  4.18255    433 a - - -
          2.68618  4.42225  2.77519  2.73123  3.46354  2.40513  3.72494  3.29354  2.67741  2.69355  4.24690  2.90347  2.73739  3.18146  2.89801  2.37887  2.77519  2.98518  4.58477  3.61503
          0.00966  5.04043  5.76278  0.61958  0.77255  0.96610  0.47895
    269   1.43974  5.36803  3.15942  2.12775  4.69679  2.68932  3.87623  4.16848  2.46263  3.66735  4.41808  3.15906  4.07903  2.74384  2.80715  2.52673  2.84451  3.75096  5.81463  4.41691    434 a - - -
          2.68618  4.42225  2.77519  2.73123  3.46354  2.40513  3.72494  3.29354  2.67741  2.69355  4.24690  2.90347  2.73739  3.18146  2.89801  2.37887  2.77519  2.98518  4.58477  3.61503
          0.17070  5.04043  1.89410  0.61958  0.77255  0.96610  0.47895
    270   2.87670  4.41268  4.16721  3.58947  2.96513  3.93647  4.23898  2.85755  3.46115  1.13759  3.51346  3.85848  4.31688  3.73295  2.89921  2.76706  2.41678  2.66542  5.01704  3.81275    435 l - - -
          2.68618  4.42225  2.77519  2.73123  3.46354  2.40513  3.72494  3.29354  2.67741  2.69355  4.24690  2.90347  2.73739  3.18146  2.89801  2.37887  2.77519  2.98518  4.58477  3.61503
          0.01134  4.88107  5.60342  0.61958  0.77255  0.52163  0.90029
    271   1.97978  3.71811  2.68042  2.35163  4.63890  3.70802  3.89971  4.09864  2.65146  3.08191  4.38324  3.19223  3.60805  2.70908  2.84836  1.82276  2.67075  3.34912  5.78867  4.40217    436 s - - -
          2.68618  4.42225  2.77519  2.73123  3.46354  2.40513  3.72494  3.29354  2.67741  2.69355  4.24690  2.90347  2.73739  3.18146  2.89801  2.37887  2.77519  2.98518  4.58477  3.61503
          0.00913  5.09624  5.81858  0.61958  0.77255  0.85601  0.55313
    272   1.80420  5.26280  2.48234  2.74211  4.64876  2.70721  3.98427  4.10080  2.75342  3.64434  4.41703  3.00359  4.14047  3.10522  3.23273  1.81046  2.41683  2.96179  5.82712  4.45597    437 a - - -
          2.68618  4.42225  2.77519  2.73123  3.46354  2.40513  3.72494  3.29354  2.67741  2.69355  4.24690  2.90347  2.73739  3.18146  2.89801  2.37887  2.77519  2.98518  4.58477  3.61503
          0.00913  5.09624  5.81858  0.61958  0.77255  0.68342  0.70297
    273   2.11676  4.43672  4.54744  3.95651  2.79444  4.09998  4.41539  2.86819  3.81519  1.22211  3.54722  4.12300  4.47024  4.02269  2.69822  2.92715  3.21765  2.18790  5.05324  3.86554    438 l - - -
          2.68618  4.42225  2.77519  2.73123  3.46354  2.40513  3.72494  3.29354  2.67741  2.69355  4.24690  2.90347  2.73739  3.18146  2.89801  2.37887  2.77519  2.98518  4.58477  3.61503
          0.03225  5.13289  3.65611  0.61958  0.77255  0.77260  0.61955
    274   1.53725  5.14391  2.88490  2.76532  4.38728  3.75797  3.96225  3.80628  2.60362  2.71779  4.21495  3.28638  3.05780  3.10937  2.76402  2.76840  2.35033  2.79019  5.64525  4.30704    439 a - - -
          2.68618  4.42225  2.77519  2.73123  3.46354  2.40513  3.72494  3.29354  2.67741  2.69355  4.24690  2.90347  2.73739  3.18146  2.89801  2.37887  2.77519  2.98518  4.58477  3.61503
          0.04878  5.10965  3.18045  0.61958  0.77255  0.82663  0.57540
    275   1.92277  3.27186  2.84375  2.36399  4.60958  3.30016  3.89178  4.06606  2.64610  3.59448  4.36024  3.18606  4.09179  2.71340  2.58992  1.85267  3.13879  3.29299  5.76744  3.56689    440 s - - -
          2.68618  4.42225  2.77519  2.73123  3.46354  2.40513  3.72494  3.29354  2.67741  2.69355  4.24690  2.90347  2.73739  3.18146  2.89801  2.37887  2.77519  2.98518  4.58477  3.61503
          0.04380  5.07025  3.30839  0.61958  0.77255  0.90955  0.51534
    276   1.47403  4.93617  3.05958  3.06734  4.40755  2.09344  4.20518  3.81021  3.06732  3.45472  4.28472  3.50641  4.21867  3.39690  3.49853  2.33292  2.52173  2.25318  5.72752  4.43602    441 a - - -
          2.68618  4.42225  2.77519  2.73123  3.46354  2.40513  3.72494  3.29354  2.67741  2.69355  4.24690  2.90347  2.73739  3.18146  2.89801  2.37887  2.77519  2.98518  4.58477  3.61503
          0.00970  5.03615  5.75850  0.61958  0.77255  0.61046  0.78329
    277   2.35860  5.12994  3.05221  2.78421  4.36620  3.76978  1.68249  3.16672  2.77745  3.38772  4.20170  2.95978  2.92199  3.12657  3.24042  2.62578  2.63140  3.08163  5.63456  3.40378    442 h - - -
          2.68600  4.42244  2.77519  2.73103  3.46373  2.40532  3.72514  3.29373  2.67760  2.69334  4.24709  2.90366  2.73740  3.18165  2.89774  2.37865  2.77514  2.98514  4.58496  3.61522
          0.12948  2.13234  5.84669  1.17589  0.36895  0.33269  1.26228
    278   2.56616  5.43218  3.26283  2.18476  4.75315  2.88731  3.98175  4.21615  2.72742  3.73027  4.49062  3.26633  1.39294  2.50799  2.86113  2.98505  3.23995  3.19483  5.89021  4.50126    448 p - - -
          2.68618  4.42225  2.77519  2.73123  3.46354  2.40513  3.72494  3.29354  2.67741  2.69355  4.24690  2.90347  2.73739  3.18146  2.89801  2.37887  2.77519  2.98518  4.58477  3.61503
          0.00798  5.23106  5.95340  0.61958  0.77255  0.48576  0.95510
    279   0.91454  5.06623  2.93679  3.27422  4.62849  3.82829  4.42744  4.02580  3.30916  3.67953  4.51005  3.69234  2.75704  3.62631  3.73575  2.42560  3.37850  2.35796  5.95150  4.66495    449 a - - -
          2.68618  4.42225  2.77519  2.73123  3.46354  2.40513  3.72494  3.29354  2.67741  2.69355  4.24690  2.90347  2.73739  3.18146  2.89801  2.37887  2.77519  2.98518  4.58477  3.61503
          0.00798  5.23106  5.95340  0.61958  0.77255  0.48576  0.95510
    280   2.45807  4.65406  5.04476  4.44469  3.61765  4.43053  4.76060  2.86672  4.25778  0.82264  2.56115  4.53252  4.76956  4.41495  3.48050  3.74243  3.49650  2.16964  5.26734  4.11352    450 l - - -
          2.68618  4.42225  2.77519  2.73123  3.46354  2.40513  3.72494  3.29354  2.67741  2.69355  4.24690  2.90347  2.73739  3.18146  2.89801  2.37887  2.77519  2.98518  4.58477  3.61503
          0.05830  5.23106  2.97037  0.61958  0.77255  0.48576  0.95510
    281   2.31600  5.33793  2.91456  2.38609  4.63202  3.75535  3.94877  2.83776  2.70641  3.62104  4.39274  3.24631  4.14773  2.60991  1.59327  2.53400  3.19150  2.71073  5.80244  4.42513    451 r - - -
          2.68618  4.42225  2.77519  2.73123  3.46354  2.40513  3.72494  3.29354  2.67741  2.69355  4.24690  2.90347  2.73739  3.18146  2.89801  2.37887  2.77519  2.98518  4.58477  3.61503
          0.00839  5.18115  5.90349  0.61958  0.77255  0.64530  0.74339
    282   2.98026  2.62274  3.08667  3.01657  4.10246  3.87729  4.09904  3.48475  2.98024  1.93446  4.01473  3.49252  4.26217  2.04373  2.06439  3.09947  2.88961  3.22248  3.58970  4.19410    452 l - - -
          2.68618  4.42225  2.77519  2.73123  3.46354  2.40513  3.72494  3.29354  2.67741  2.69355  4.24690  2.90347  2.73739  3.18146  2.89801  2.37887  2.77519  2.98518  4.58477  3.61503
          0.00839  5.18115  5.90349  0.61958  0.77255  0.64530  0.74339
    283   4.50073  5.66820  6.43572  5.87153  2.71935  5.91516  6.08249  2.93814  5.74428  0.36148  3.46679  6.08029  5.84617  5.49183  5.62960  5.34019  4.69408  2.41438  5.95479  4.92739    453 L - - -
          2.68618  4.42225  2.77519  2.73123  3.46354  2.40513  3.72494  3.29354  2.67741  2.69355  4.24690  2.90347  2.73739  3.18146  2.89801  2.37887  2.77519  2.98518  4.58477  3.61503
          0.00839  5.18115  5.90349  0.61958  0.77255  0.64530  0.74339
    284   2.76131  3.41246  2.42995  1.32983  4.67885  3.23108  3.93993  4.13845  2.69204  3.04248  4.42352  3.23176  4.14037  3.05044  2.71511  2.70864  3.18995  3.03316  5.82888  4.44242    454 e - - -
          2.68618  4.42225  2.77519  2.73123  3.46354  2.40513  3.72494  3.29354  2.67741  2.69355  4.24690  2.90347  2.73739  3.18146  2.89801  2.37887  2.77519  2.98518  4.58477  3.61503
          0.04995  5.18115  3.14415  0.61958  0.77255  0.64530  0.74339
    285   2.35877  5.44774  2.31516  1.69610  4.79255  2.72799  3.89799  4.27844  2.48567  3.39487  4.48854  2.85363  4.10420  2.54365  2.61245  2.67426  3.16860  3.83825  5.88050  3.82805    455 e - - -
          2.68618  4.42225  2.77519  2.73123  3.46354  2.40513  3.72494  3.29354  2.67741  2.69355  4.24690  2.90347  2.73739  3.18146  2.89801  2.37887  2.77519  2.98518  4.58477  3.61503
          0.00874  5.13994  5.86228  0.61958  0.77255  0.75535  0.63459
    286   2.96986  3.80507  4.16811  3.59089  3.09446  3.01941  4.30527  2.71774  2.53386  1.58777  3.64364  3.89663  4.39694  3.76837  2.02158  3.29217  2.77583  2.44603  5.13440  3.92830    456 l - - -
          2.68618  4.42225  2.77519  2.73123  3.46354  2.40513  3.72494  3.29354  2.67741  2.69355  4.24690  2.90347  2.73739  3.18146  2.89801  2.37887  2.77519  2.98518  4.58477  3.61503
          0.00874  5.13994  5.86228  0.61958  0.77255  0.75535  0.63459
    287   1.87558  3.72535  2.91637  2.71585  3.26205  3.74655  3.46572  3.97685  2.25125  2.62986  4.32262  3.24875  4.13796  2.50137  2.48227  2.70184  2.66311  3.61506  5.73988  4.37584    457 a - - -
          2.68618  4.42225  2.77519  2.73123  3.46354  2.40513  3.72494  3.29354  2.67741  2.69355  4.24690  2.90347  2.73739  3.18146  2.89801  2.37887  2.77519  2.98518  4.58477  3.61503
          0.45528  5.13994  1.02201  0.61958  0.77255  0.75535  0.63459
    288   3.97153  5.59199  4.79491  4.81583  5.80929  0.13114  5.80191  5.68382  5.09494  5.18941  6.22121  4.96292  4.99226  5.35608  5.17137  4.17585  4.50633  5.05764  6.61789  5.96153    458 G - - -
          2.68618  4.42225  2.77519  2.73123  3.46354  2.40513  3.72494  3.29354  2.67741  2.69355  4.24690  2.90347  2.73739  3.18146  2.89801  2.37887  2.77519  2.98518  4.58477  3.61503
          0.01363  4.69828  5.42063  0.61958  0.77255  0.23730  1.55472
    289   2.29853  5.42136  3.23034  1.94127  3.71515  3.42540  3.39786  4.21691  1.67533  3.71781  4.46804  3.22001  2.28558  3.03730  3.16525  2.74508  3.19392  3.42194  5.86701  4.46932    459 k - - -
          2.68618  4.42225  2.77519  2.73123  3.46354  2.40513  3.72494  3.29354  2.67741  2.69355  4.24690  2.90347  2.73739  3.18146  2.89801  2.37887  2.77519  2.98518  4.58477  3.61503
          0.00830  5.19189  5.91424  0.61958  0.77255  0.61368  0.77948
    290   3.04326  5.52001  2.66192  2.13691  4.84622  1.25781  3.99948  4.32329  2.52195  3.24416  4.57327  3.24414  3.19818  3.10740  3.26002  3.00637  2.78929  3.90198  5.96565  4.55728    460 g - - -
          2.68618  4.42225  2.77519  2.73123  3.46354  2.40513  3.72494  3.29354  2.67741  2.69355  4.24690  2.90347  2.73739  3.18146  2.89801  2.37887  2.77519  2.98518  4.58477  3.61503
          0.00830  5.19189  5.91424  0.61958  0.77255  0.61368  0.77948
    291   2.25966  4.44150  4.86410  4.26059  2.89341  4.20437  4.53480  2.34628  4.07913  1.33285  3.54092  4.31787  2.19330  4.23702  4.14051  3.51090  2.82202  2.26020  5.07030  3.89259    461 l - - -
          2.68618  4.42225  2.77519  2.73123  3.46354  2.40513  3.72494  3.29354  2.67741  2.69355  4.24690  2.90347  2.73739  3.18146  2.89801  2.37887  2.77519  2.98518  4.58477  3.61503
          0.00830  5.19189  5.91424  0.61958  0.77255  0.61368  0.77948
    292   2.76975  1.42924  4.44067  3.85543  3.01740  4.09574  4.40361  2.93923  3.73945  2.68520  3.60402  4.07149  3.60463  3.29207  3.92814  2.21601  2.83965  2.41357  3.30270  3.90673    462 c - - -
          2.68618  4.42225  2.77519  2.73123  3.46354  2.40513  3.72494  3.29354  2.67741  2.69355  4.24690  2.90347  2.73739  3.18146  2.89801  2.37887  2.77519  2.98518  4.58477  3.61503
          0.00830  5.19189  5.91424  0.61958  0.77255  0.61368  0.77948
    293   1.97990  4.01755  2.56446  2.48774  4.75789  3.74076  3.34168  3.47316  2.28091  3.26494  4.47497  3.21502  4.13382  2.22605  2.71017  2.23762  3.19162  3.20261  5.87280  4.47234    463 a - - -
          2.68618  4.42225  2.77519  2.73123  3.46354  2.40513  3.72494  3.29354  2.67741  2.69355  4.24690  2.90347  2.73739  3.18146  2.89801  2.37887  2.77519  2.98518  4.58477  3.61503
          0.00830  5.19189  5.91424  0.61958  0.77255  0.41336  1.08301
    294   2.44653  5.47507  3.25653  2.36723  4.81240  3.77059  3.95282  4.28814  1.90223  3.11039  4.51892  3.01022  4.16286  2.53498  1.60550  2.72742  3.22498  3.11478  5.90967  4.51041    464 r - - -
          2.68618  4.42225  2.77519  2.73123  3.46354  2.40513  3.72494  3.29354  2.67741  2.69355  4.24690  2.90347  2.73739  3.18146  2.89801  2.37887  2.77519  2.98518  4.58477  3.61503
          0.00798  5.23106  5.95340  0.61958  0.77255  0.48576  0.95510
    295   2.88183  5.11723  5.91176  5.37622  4.08892  5.31387  5.80721  1.47367  5.25278  0.82267  3.87604  5.47961  5.53534  5.35761  5.30517  4.69546  4.11605  1.83733  6.09172  4.97529    465 l - - -
          2.68618  4.42225  2.77519  2.73123  3.46354  2.40513  3.72494  3.29354  2.67741  2.69355  4.24690  2.90347  2.73739  3.18146  2.89801  2.37887  2.77519  2.98518  4.58477  3.61503
          0.00798  5.23106  5.95340  0.61958  0.77255  0.48576  0.95510
    296   3.41264  3.79208  3.88864  3.26346  5.10884  3.17854  4.24832  4.50191  2.68229  3.98732  4.80830  3.70905  4.53503  1.26247  1.15711  3.42612  3.64090  4.12947  6.08470  4.84074    466 r - - -
          2.68619  4.42227  2.77521  2.73125  3.46355  2.40514  3.72426  3.29356  2.67742  2.69356  4.24691  2.90348  2.73741  3.18148  2.89802  2.37888  2.77521  2.98520  4.58478  3.61505
          0.04141  3.27096  5.95340  0.34355  1.23529  0.48576  0.95510
    297   1.66107  5.47336  3.23317  2.22082  4.81150  2.66932  3.94524  4.29218  2.17398  3.77601  4.51685  2.88439  4.15028  2.59250  3.17445  2.21283  2.92148  3.36424  5.91115  4.50477    468 a - - -
          2.68618  4.42225  2.77519  2.73123  3.46354  2.40513  3.72494  3.29354  2.67741  2.69355  4.24690  2.90347  2.73739  3.18146  2.89801  2.37887  2.77519  2.98518  4.58477  3.61503
          0.00798  5.23106  5.95340  0.61958  0.77255  0.48576  0.95510
    298   3.08213  4.95039  5.62562  5.02866  2.99365  4.90526  5.25084  2.15681  4.84471  0.89333  2.55216  5.07097  5.16699  4.89727  4.83704  4.24202  3.86816  1.68375  5.58399  4.48308    469 l - - -
          2.68618  4.42225  2.77519  2.73123  3.46354  2.40513  3.72494  3.29354  2.67741  2.69355  4.24690  2.90347  2.73739  3.18146  2.89801  2.37887  2.77519  2.98518  4.58477  3.61503
          0.00798  5.23106  5.95340  0.61958  0.77255  0.48576  0.95510
    299   2.19853  5.16990  3.51303  2.96982  4.57916  3.23660  4.15850  4.00286  2.69551  3.20953  4.40844  3.45944  3.62177  3.31076  3.41887  1.34739  1.76503  3.63978  5.83636  4.50801    470 s - - -
          2.68618  4.42225  2.77519  2.73123  3.46354  2.40513  3.72494  3.29354  2.67741  2.69355  4.24690  2.90347  2.73739  3.18146  2.89801  2.37887  2.77519  2.98518  4.58477  3.61503
          0.00798  5.23106  5.95340  0.61958  0.77255  0.48576  0.95510
    300   1.13151  4.92386  4.21937  3.72278  4.63889  2.61360  4.71983  3.36590  3.69162  3.71698  4.56423  3.98482  1.52491  3.98932  4.04830  2.44413  3.41975  3.15113  6.02004  4.79044    471 a - - -
          2.68618  4.42225  2.77519  2.73123  3.46354  2.40513  3.72494  3.29354  2.67741  2.69355  4.24690  2.90347  2.73739  3.18146  2.89801  2.37887  2.77519  2.98518  4.58477  3.61503
          0.05830  5.23106  2.97037  0.61958  0.77255  0.48576  0.95510
    301   3.59072  6.24792  1.48827  0.89492  5.54593  3.92015  4.40447  5.08359  2.67951  4.53046  5.34350  3.36332  4.51223  2.57970  3.94727  3.46875  3.86472  4.62086  6.66314  5.14529    472 e - - -
          2.68618  4.42225  2.77519  2.73123  3.46354  2.40513  3.72494  3.29354  2.67741  2.69355  4.24690  2.90347  2.73739  3.18146  2.89801  2.37887  2.77519  2.98518  4.58477  3.61503
          0.00839  5.18115  5.90349  0.61958  0.77255  0.64530  0.74339
    302   3.01781  5.52809  1.86828  1.49430  4.86639  3.75280  3.96951  4.35269  2.72319  3.83074  3.66746  3.21944  4.16642  2.06645  3.22140  2.46052  2.95627  3.91573  5.96293  4.54724    473 e - - -
          2.68618  4.42225  2.77519  2.73123  3.46354  2.40513  3.72494  3.29354  2.67741  2.69355  4.24690  2.90347  2.73739  3.18146  2.89801  2.37887  2.77519  2.98518  4.58477  3.61503
          0.00839  5.18115  5.90349  0.61958  0.77255  0.64530  0.74339
    303   3.17172  3.42827  5.12044  4.51225  2.85661  4.36391  4.70143  2.12197  4.30960  1.04377  3.51482  4.51985  4.70472  3.51220  4.32339  3.68056  3.40295  1.77887  5.16516  4.00426    474 l - - -
          2.68618  4.42225  2.77519  2.73123  3.46354  2.40513  3.72494  3.29354  2.67741  2.69355  4.24690  2.90347  2.73739  3.18146  2.89801  2.37887  2.77519  2.98518  4.58477  3.61503
          0.00862  5.15376  5.87611  0.61958  0.77255  0.64530  0.74339
    304   3.03384  4.45477  4.71307  3.24532  3.51913  4.17182  4.48661  2.37642  3.95498  0.89456  3.02304  4.23517  4.53304  4.13807  4.06085  3.03843  3.26544  2.68040  5.06502  3.05396    475 l - - -
          2.68618  4.42225  2.77519  2.73123  3.46354  2.40513  3.72494  3.29354  2.67741  2.69355  4.24690  2.90347  2.73739  3.18146  2.89801  2.37887  2.77519  2.98518  4.58477  3.61503
          0.00862  5.15376  5.87611  0.61958  0.77255  0.64530  0.74339
    305   2.38653  3.89160  1.69295  2.33727  4.79159  3.72376  3.36686  4.27361  2.65964  3.75603  4.49710  1.96999  4.12185  3.01791  2.91522  2.45157  3.18872  3.84059  5.89039  4.48192    476 d - - -
          2.68618  4.42225  2.77519  2.73123  3.46354  2.40513  3.72494  3.29354  2.67741  2.69355  4.24690  2.90347  2.73739  3.18146  2.89801  2.37887  2.77519  2.98518  4.58477  3.61503
          0.00862  5.15376  5.87611  0.61958  0.77255  0.64530  0.74339
    306   2.94484  3.97249  2.21221  2.64905  4.75796  3.40581  3.30185  4.23505  1.91471  3.72495  4.46919  2.38267  4.11600  3.01144  2.78286  2.49585  3.17594  3.80922  2.35605  4.46201    477 k - - -
          2.68618  4.42225  2.77519  2.73123  3.46354  2.40513  3.72494  3.29354  2.67741  2.69355  4.24690  2.90347  2.73739  3.18146  2.89801  2.37887  2.77519  2.98518  4.58477  3.61503
          0.00862  5.15376  5.87611  0.61958  0.77255  0.64530  0.74339
    307   1.53549  3.81008  3.82964  3.34035  4.78271  1.08883  4.48000  4.20910  2.67724  3.83288  4.64099  3.18897  4.34532  3.66610  3.74358  2.78057  3.35400  3.76790  6.06854  4.78603    478 g - - -
          2.68618  4.42225  2.77519  2.73123  3.46354  2.40513  3.72494  3.29354  2.67741  2.69355  4.24690  2.90347  2.73739  3.18146  2.89801  2.37887  2.77519  2.98518  4.58477  3.61503
          0.00862  5.15376  5.87611  0.61958  0.77255  0.64530  0.74339
    308   2.63563  5.06382  3.41993  2.16185  4.27718  3.80983  4.01908  3.22119  2.84370  2.57918  2.66866  3.36691  4.19788  2.01527  2.06735  3.01885  3.18789  2.81844  5.58376  4.27061    479 q - - -
          2.68618  4.42225  2.77519  2.73123  3.46354  2.40513  3.72494  3.29354  2.67741  2.69355  4.24690  2.90347  2.73739  3.18146  2.89801  2.37887  2.77519  2.98518  4.58477  3.61503
          0.00862  5.15376  5.87611  0.61958  0.77255  0.64530  0.74339
    309   2.25704  5.94075  1.43135  1.47355  5.28466  2.13984  4.26267  4.79911  3.15640  4.26786  5.05136  3.31203  4.38841  3.39459  3.71197  2.78815  3.63660  4.34493  6.40651  4.93221    480 d - - -
          2.68618  4.42225  2.77519  2.73123  3.46354  2.40513  3.72494  3.29354  2.67741  2.69355  4.24690  2.90347  2.73739  3.18146  2.89801  2.37887  2.77519  2.98518  4.58477  3.61503
          0.00862  5.15376  5.87611  0.61958  0.77255  0.64530  0.74339
    310   3.77203  5.07581  5.68896  5.08746  1.73478  5.01988  5.32047  2.87791  4.91136  0.73398  2.93124  5.17073  5.23207  4.91149  4.89420  4.35935  3.05671  2.57896  5.57899  4.51116    481 l - - -
          2.68618  4.42225  2.77519  2.73123  3.46354  2.40513  3.72494  3.29354  2.67741  2.69355  4.24690  2.90347  2.73739  3.18146  2.89801  2.37887  2.77519  2.98518  4.58477  3.61503
          0.00862  5.15376  5.87611  0.61958  0.77255  0.64530  0.74339
    311   0.71823  4.79457  4.41351  3.94043  4.47477  3.06131  4.80495  3.81701  3.88559  2.88941  4.43384  4.09253  4.45684  4.15575  4.17624  2.08523  3.38893  2.70254  5.90689  4.70646    482 a - - -
          2.68618  4.42225  2.77519  2.73123  3.46354  2.40513  3.72494  3.29354  2.67741  2.69355  4.24690  2.90347  2.73739  3.18146  2.89801  2.37887  2.77519  2.98518  4.58477  3.61503
          0.00862  5.15376  5.87611  0.61958  0.77255  0.64530  0.74339
    312   3.08623  3.17509  4.87868  4.27613  3.52066  4.24244  4.57016  2.82371  4.09531  0.92268  2.51550  4.34828  4.59739  3.17801  4.16271  3.54960  2.88366  2.38855  5.09914  3.93007    483 l - - -
          2.68618  4.42225  2.77519  2.73123  3.46354  2.40513  3.72494  3.29354  2.67741  2.69355  4.24690  2.90347  2.73739  3.18146  2.89801  2.37887  2.77519  2.98518  4.58477  3.61503
          0.00862  5.15376  5.87611  0.61958  0.77255  0.64530  0.74339
    313   2.96527  3.75063  2.85244  1.35852  4.81020  3.18949  3.92168  4.29349  2.46634  3.77109  4.51101  3.19678  4.12710  1.83238  2.78122  2.92751  3.19682  3.85747  5.90116  4.49240    484 e - - -
          2.68618  4.42225  2.77519  2.73123  3.46354  2.40513  3.72494  3.29354  2.67741  2.69355  4.24690  2.90347  2.73739  3.18146  2.89801  2.37887  2.77519  2.98518  4.58477  3.61503
          0.00862  5.15376  5.87611  0.61958  0.77255  0.64530  0.74339
    314   3.86522  5.15018  5.81185  5.21138  2.86295  5.12502  5.38248  2.30968  5.03185  0.53717  3.43663  5.28197  5.30902  4.99247  4.98884  4.47056  4.07820  2.50729  3.50465  4.49121    485 L - - -
          2.68618  4.42225  2.77519  2.73123  3.46354  2.40513  3.72494  3.29354  2.67741  2.69355  4.24690  2.90347  2.73739  3.18146  2.89801  2.37887  2.77519  2.98518  4.58477  3.61503
          0.00862  5.15376  5.87611  0.61958  0.77255  0.64530  0.74339
    315   2.54889  3.47834  3.31547  2.76514  4.60216  3.75697  2.96585  4.04437  2.75237  3.60055  4.38351  1.92235  4.16676  3.11555  2.75588  1.44797  3.20446  3.66935  5.79572  4.43414    486 s - - -
          2.68618  4.42225  2.77519  2.73123  3.46354  2.40513  3.72494  3.29354  2.67741  2.69355  4.24690  2.90347  2.73739  3.18146  2.89801  2.37887  2.77519  2.98518  4.58477  3.61503
          0.00862  5.15376  5.87611  0.61958  0.77255  0.64530  0.74339
    316   2.34827  5.44478  3.19728  1.94068  4.78613  3.14473  3.90635  3.51067  2.07166  3.74808  4.48664  3.18867  4.11289  2.36226  2.13103  2.54281  2.68177  3.83347  5.87936  4.47164    487 e - - -
          2.68618  4.42225  2.77519  2.73123  3.46354  2.40513  3.72494  3.29354  2.67741  2.69355  4.24690  2.90347  2.73739  3.18146  2.89801  2.37887  2.77519  2.98518  4.58477  3.61503
          0.00862  5.15376  5.87611  0.61958  0.77255  0.64530  0.74339
    317   2.70355  3.60457  2.71792  2.69440  4.61553  2.91265  2.74208  4.06659  2.53691  2.70008  4.37678  2.89227  4.13330  2.78841  1.98886  2.59652  3.17634  3.33412  3.95813  3.62326    488 r - - -
          2.68618  4.42225  2.77519  2.73123  3.46354  2.40513  3.72494  3.29354  2.67741  2.69355  4.24690  2.90347  2.73739  3.18146  2.89801  2.37887  2.77519  2.98518  4.58477  3.61503
          0.05063  5.15376  3.13280  0.61958  0.77255  0.64530  0.74339
    318   2.54373  3.83526  2.93205  2.62852  4.74438  1.97458  3.89163  4.22266  2.45139  3.71077  4.45386  2.95548  2.42516  2.43862  2.53007  2.49633  3.15687  3.79486  5.84935  4.44522    489 g - - -
          2.68618  4.42225  2.77519  2.73123  3.46354  2.40513  3.72494  3.29354  2.67741  2.69355  4.24690  2.90347  2.73739  3.18146  2.89801  2.37887  2.77519  2.98518  4.58477  3.61503
          0.00899  5.11212  5.83447  0.61958  0.77255  0.75358  0.63616
    319   2.92775  5.42956  2.43615  1.53351  4.77046  3.05130  2.61295  3.54328  2.42318  3.34315  4.47149  2.94748  2.95419  2.98757  3.11945  2.89145  2.91293  3.81799  5.86455  4.45556    490 e - - -
          2.68618  4.42225  2.77519  2.73123  3.46354  2.40513  3.72494  3.29354  2.67741  2.69355  4.24690  2.90347  2.73739  3.18146  2.89801  2.37887  2.77519  2.98518  4.58477  3.61503
          0.00899  5.11212  5.83447  0.61958  0.77255  0.75358  0.63616
    320   2.68554  5.37842  3.19654  1.78295  4.70041  3.05489  3.89829  4.17012  2.30208  3.33404  3.75580  2.95578  2.09716  3.00277  3.13109  2.22643  3.15697  3.39239  5.82576  4.42949    491 e - - -
          2.68618  4.42225  2.77519  2.73123  3.46354  2.40513  3.72494  3.29354  2.67741  2.69355  4.24690  2.90347  2.73739  3.18146  2.89801  2.37887  2.77519  2.98518  4.58477  3.61503
          0.00899  5.11212  5.83447  0.61958  0.77255  0.75358  0.63616
    321   2.14121  4.45600  4.69106  4.10360  3.58310  3.50352  4.51593  1.99854  3.95649  2.20620  3.58631  4.23300  2.07184  4.14979  4.07970  3.47078  3.26673  1.53263  5.11934  3.93325    492 v - - -
          2.68618  4.42225  2.77519  2.73123  3.46354  2.40513  3.72494  3.29354  2.67741  2.69355  4.24690  2.90347  2.73739  3.18146  2.89801  2.37887  2.77519  2.98518  4.58477  3.61503
          0.00899  5.11212  5.83447  0.61958  0.77255  0.75358  0.63616
    322   1.81696  4.35772  4.68870  4.08743  2.79298  4.08893  3.65341  2.04965  3.91838  2.10212  3.13055  4.17567  4.45491  3.31742  4.00407  2.97863  2.89492  1.81273  4.97591  3.79421    493 v - - -
          2.68618  4.42225  2.77519  2.73123  3.46354  2.40513  3.72494  3.29354  2.67741  2.69355  4.24690  2.90347  2.73739  3.18146  2.89801  2.37887  2.77519  2.98518  4.58477  3.61503
          0.00930  5.07838  5.80073  0.61958  0.77255  0.75358  0.63616
    323   2.36388  4.71069  3.68420  3.11926  2.10345  2.23027  3.41289  2.79279  3.08319  2.48846  3.80985  3.55451  4.24681  3.00599  2.67695  2.74504  2.90984  2.99133  5.28227  4.03379    494 f - - -
          2.68618  4.42225  2.77519  2.73123  3.46354  2.40513  3.72494  3.29354  2.67741  2.69355  4.24690  2.90347  2.73739  3.18146  2.89801  2.37887  2.77519  2.98518  4.58477  3.61503
          0.00956  5.05124  5.77359  0.61958  0.77255  0.75358  0.63616
    324   2.11254  4.32816  4.78757  4.17982  2.31464  4.09280  4.42010  2.15794  3.98895  1.57902  2.98134  4.21769  2.98956  4.14083  4.03657  3.08115  3.16793  2.57407  4.94753  2.92247    495 l - - -
          2.68618  4.42225  2.77519  2.73123  3.46354  2.40513  3.72494  3.29354  2.67741  2.69355  4.24690  2.90347  2.73739  3.18146  2.89801  2.37887  2.77519  2.98518  4.58477  3.61503
          0.29178  5.05124  1.39973  0.61958  0.77255  0.50582  0.92384
    325   2.06065  3.48323  2.79377  2.40875  4.52627  3.14063  3.79831  3.36786  2.33106  3.50984  3.67200  3.09183  2.79412  2.57593  2.74387  2.42805  3.04677  3.59062  5.68028  4.29555    496 a - - -
          2.68618  4.42225  2.77519  2.73123  3.46354  2.40513  3.72494  3.29354  2.67741  2.69355  4.24690  2.90347  2.73739  3.18146  2.89801  2.37887  2.77519  2.98518  4.58477  3.61503
          0.01174  4.84633  5.56868  0.61958  0.77255  0.27746  1.41761
    326   2.56204  0.64400  4.60712  3.25074  4.38565  3.82983  4.92592  3.62578  4.11476  3.45978  4.36420  4.23527  4.50731  4.36867  4.31991  2.88967  3.41568  2.68338  5.85908  4.67923    497 C - - -
          2.68618  4.42225  2.77519  2.73123  3.46354  2.40513  3.72494  3.29354  2.67741  2.69355  4.24690  2.90347  2.73739  3.18146  2.89801  2.37887  2.77519  2.98518  4.58477  3.61503
          0.00883  5.12960  5.85195  0.61958  0.77255  0.44821  1.01823
    327   2.34712  4.20047  2.73832  2.65473  4.72468  3.14490  3.12105  4.19609  2.40146  3.69690  4.44685  3.19928  4.11625  2.52514  2.81506  1.67711  2.61732  3.77992  4.23147  3.82369    498 s - - -
          2.68618  4.42225  2.77519  2.73123  3.46354  2.40513  3.72494  3.29354  2.67741  2.69355  4.24690  2.90347  2.73739  3.18146  2.89801  2.37887  2.77519  2.98518  4.58477  3.61503
          0.06340  5.14970  2.88902  0.61958  0.77255  0.48576  0.95510
    328   2.71694  4.31944  4.84546  3.37243  2.12417  3.53716  4.43094  2.37688  4.03100  1.48189  3.10648  4.24453  4.46405  4.17227  4.05853  3.40927  3.16866  1.89443  3.57313  3.76341    499 l - - -
          2.68618  4.42225  2.77519  2.73123  3.46354  2.40513  3.72494  3.29354  2.67741  2.69355  4.24690  2.90347  2.73739  3.18146  2.89801  2.37887  2.77519  2.98518  4.58477  3.61503
          0.03562  5.05124  3.55457  0.61958  0.77255  0.64530  0.74339
    329   2.01461  4.95533  2.85758  2.83489  4.15790  2.76518  3.97652  3.55388  2.82153  3.19783  3.40467  3.33423  4.14907  2.16458  3.26522  2.97332  2.37766  2.41741  3.46835  4.18203    500 a - - -
          2.68618  4.42225  2.77519  2.73123  3.46354  2.40513  3.72494  3.29354  2.67741  2.69355  4.24690  2.90347  2.73739  3.18146  2.89801  2.37887  2.77519  2.98518  4.58477  3.61503
          0.00981  5.02542  5.74777  0.61958  0.77255  0.70780  0.67871
    330   2.63812  3.35463  3.11154  3.64698  3.54371  3.98959  4.28166  2.60439  3.54947  2.63281  2.78709  3.91136  4.36153  3.79251  3.77745  2.64179  2.42195  2.69164  1.68251  3.38931    501 w - - -
          2.68618  4.42225  2.77519  2.73123  3.46354  2.40513  3.72494  3.29354  2.67741  2.69355  4.24690  2.90347  2.73739  3.18146  2.89801  2.37887  2.77519  2.98518  4.58477  3.61503
          0.00981  5.02542  5.74777  0.61958  0.77255  0.59184  0.80589
    331   2.75695  5.53216  1.88292  2.75032  4.98373  1.20785  4.16178  4.46051  2.65869  3.97962  4.76243  3.29517  4.26607  3.29508  3.51572  3.11401  2.35106  4.02433  6.14495  4.73282    502 g - - -
          2.68618  4.42225  2.77519  2.73123  3.46354  2.40513  3.72494  3.29354  2.67741  2.69355  4.24690  2.90347  2.73739  3.18146  2.89801  2.37887  2.77519  2.98518  4.58477  3.61503
          0.03745  5.05124  3.49461  0.61958  0.77255  0.64530  0.74339
    332   2.64645  5.46233  2.73582  2.41416  4.80394  1.42207  3.94283  4.28404  2.71361  3.77676  4.53179  2.90924  4.12629  3.05216  2.70288  2.05185  3.22424  3.85705  5.92139  4.50967    503 g - - -
          2.68618  4.42225  2.77519  2.73123  3.46354  2.40513  3.72494  3.29354  2.67741  2.69355  4.24690  2.90347  2.73739  3.18146  2.89801  2.37887  2.77519  2.98518  4.58477  3.61503
          0.00982  5.02361  5.74596  0.61958  0.77255  0.71199  0.67465
    333   2.91207  3.65155  3.59396  3.23168  3.19035  3.24179  4.27351  2.58295  3.52768  1.31493  3.08372  3.89521  4.35594  3.34621  2.93992  3.25867  2.78828  2.40452  5.04701  3.84645    504 l - - -
          2.68618  4.42225  2.77519  2.73123  3.46354  2.40513  3.72494  3.29354  2.67741  2.69355  4.24690  2.90347  2.73739  3.18146  2.89801  2.37887  2.77519  2.98518  4.58477  3.61503
          0.33319  5.02361  1.28452  0.61958  0.77255  0.71199  0.67465
    334   2.56432  5.22710  2.64689  2.23746  4.55290  3.54475  3.28288  3.50715  2.26181  2.62303  4.27289  2.67483  3.93778  2.55622  2.48933  2.50515  2.99480  3.11484  5.67142  4.27253    505 e - - -
          2.68618  4.42225  2.77519  2.73123  3.46354  2.40513  3.72494  3.29354  2.67741  2.69355  4.24690  2.90347  2.73739  3.18146  2.89801  2.37887  2.77519  2.98518  4.58477  3.61503
          0.01355  4.70397  5.42632  0.61958  0.77255  1.20055  0.35815
    335   1.97810  4.19778  4.52307  3.92332  2.78435  3.30562  4.25558  2.39631  3.75685  1.85728  2.81736  4.01630  4.29709  3.93058  3.84613  3.23375  2.60994  1.87556  4.82280  3.64111    506 l - - -
          2.68618  4.42225  2.77519  2.73123  3.46354  2.40513  3.72494  3.29354  2.67741  2.69355  4.24690  2.90347  2.73739  3.18146  2.89801  2.37887  2.77519  2.98518  4.58477  3.61503
          0.01355  4.70397  5.42632  0.61958  0.77255  1.07703  0.41644
    336   2.37485  5.14418  3.08723  1.87411  4.43399  3.57606  2.83227  3.20048  2.53226  3.42577  4.20067  3.06973  3.47226  2.59529  3.01303  2.11952  3.01064  3.06047  5.61216  4.23774    507 e - - -
          2.68618  4.42225  2.77519  2.73123  3.46354  2.40513  3.72494  3.29354  2.67741  2.69355  4.24690  2.90347  2.73739  3.18146  2.89801  2.37887  2.77519  2.98518  4.58477  3.61503
          0.01304  4.74182  5.46416  0.61958  0.77255  0.46086  0.99625
    337   2.68108  3.90156  2.61374  2.08837  4.67437  3.07675  3.84187  3.27111  2.44972  3.16243  3.76504  2.69478  2.77703  2.20035  3.07305  2.57386  3.10439  3.72729  5.78759  4.38645    508 e - - -
          2.68618  4.42225  2.77519  2.73123  3.46354  2.40513  3.72494  3.29354  2.67741  2.69355  4.24690  2.90347  2.73739  3.18146  2.89801  2.37887  2.77519  2.98518  4.58477  3.61503
          0.01013  4.99331  5.71565  0.61958  0.77255  0.62521  0.76604
    338   1.97662  2.04935  4.18993  3.61458  3.59430  2.26722  4.29024  2.93740  3.52475  2.43874  3.17146  3.12533  4.35645  3.77604  3.76974  3.24824  2.77383  2.26912  5.08685  3.88491    509 a - - -
          2.68618  4.42225  2.77519  2.73123  3.46354  2.40513  3.72494  3.29354  2.67741  2.69355  4.24690  2.90347  2.73739  3.18146  2.89801  2.37887  2.77519  2.98518  4.58477  3.61503
          0.00977  5.02904  5.75139  0.61958  0.77255  0.69937  0.68696
    339   2.16705  4.34438  4.51161  3.91792  3.00246  4.02933  4.34302  2.03997  3.14437  2.53674  2.61807  4.06625  4.39698  3.97032  3.90679  2.65739  2.15843  1.88385  4.96156  3.77533    510 v - - -
          2.68618  4.42225  2.77519  2.73123  3.46354  2.40513  3.72494  3.29354  2.67741  2.69355  4.24690  2.90347  2.73739  3.18146  2.89801  2.37887  2.77519  2.98518  4.58477  3.61503
          0.01014  4.99244  5.71479  0.61958  0.77255  0.59869  0.79746
    340   1.30914  4.47656  4.68913  4.11257  3.62291  4.17411  4.56798  2.45521  3.97353  1.78283  3.60557  4.25223  4.56062  4.17600  4.11190  2.96478  3.28852  1.76430  5.18495  3.99845    511 a - - -
          2.68618  4.42225  2.77519  2.73123  3.46354  2.40513  3.72494  3.29354  2.67741  2.69355  4.24690  2.90347  2.73739  3.18146  2.89801  2.37887  2.77519  2.98518  4.58477  3.61503
          0.00991  5.01546  5.73781  0.61958  0.77255  0.64530  0.74339
    341   3.02287  4.45927  4.64001  4.05948  3.60544  4.16180  4.52765  2.26364  3.92379  2.62643  3.01288  4.21446  4.53887  4.13101  4.07018  2.64828  1.48016  1.45939  5.15549  3.96635    512 v - - -
          2.68618  4.42225  2.77519  2.73123  3.46354  2.40513  3.72494  3.29354  2.67741  2.69355  4.24690  2.90347  2.73739  3.18146  2.89801  2.37887  2.77519  2.98518  4.58477  3.61503
          0.00991  5.01546  5.73781  0.61958  0.77255  0.64530  0.74339
    342   4.08239  5.30975  5.98319  5.40074  0.83412  5.40468  5.56857  2.41393  5.24922  1.40656  2.46666  5.53905  5.46385  5.10944  5.18102  4.77956  4.28265  3.05001  5.61205  4.51228    513 f - - -
          2.68618  4.42225  2.77519  2.73123  3.46354  2.40513  3.72494  3.29354  2.67741  2.69355  4.24690  2.90347  2.73739  3.18146  2.89801  2.37887  2.77519  2.98518  4.58477  3.61503
          0.01040  4.96664  5.68899  0.61958  0.77255  0.64530  0.74339
    343   2.85240  4.78273  4.50652  4.30441  5.27068  3.56514  5.24656  4.71359  4.32688  4.42171  5.22167  4.18966  4.38792  4.57175  4.54003  0.90232  1.04122  4.00278  6.61242  5.46473    514 s - - -
          2.68618  4.42225  2.77519  2.73123  3.46354  2.40513  3.72494  3.29354  2.67741  2.69355  4.24690  2.90347  2.73739  3.18146  2.89801  2.37887  2.77519  2.98518  4.58477  3.61503
          0.01040  4.96664  5.68899  0.61958  0.77255  0.64530  0.74339
    344   1.87398  5.29323  3.14623  2.12335  4.60847  3.65071  3.84342  4.07206  2.59162  3.58705  4.34526  3.13340  3.03171  2.67708  2.65546  2.04584  2.67521  3.12626  5.74814  4.35804    515 a - - -
          2.68618  4.42225  2.77519  2.73123  3.46354  2.40513  3.72494  3.29354  2.67741  2.69355  4.24690  2.90347  2.73739  3.18146  2.89801  2.37887  2.77519  2.98518  4.58477  3.61503
          0.01040  4.96664  5.68899  0.61958  0.77255  0.64530  0.74339
    345   4.12309  5.57147  4.75452  4.36745  1.87487  4.84468  0.73858  4.19986  4.28410  3.57306  4.73638  2.84423  5.18270  4.43141  4.49526  4.16964  4.34313  4.04345  4.32451  2.22600    516 h - - -
          2.68618  4.42225  2.77519  2.73123  3.46354  2.40513  3.72494  3.29354  2.67741  2.69355  4.24690  2.90347  2.73739  3.18146  2.89801  2.37887  2.77519  2.98518  4.58477  3.61503
          0.01040  4.96664  5.68899  0.61958  0.77255  0.64530  0.74339
    346   2.47829  2.00914  4.86094  4.56098  5.12779  2.80728  5.29668  4.56404  4.47904  4.26692  5.06548  4.26444  4.36209  4.67048  4.64357  0.65947  2.79657  3.89206  6.50375  5.39084    517 S - - -
          2.68618  4.42225  2.77519  2.73123  3.46354  2.40513  3.72494  3.29354  2.67741  2.69355  4.24690  2.90347  2.73739  3.18146  2.89801  2.37887  2.77519  2.98518  4.58477  3.61503
          0.01040  4.96664  5.68899  0.61958  0.77255  0.64530  0.74339
    347   3.07416  4.94048  5.60335  5.01783  2.66622  4.95465  5.29962  1.65606  4.85562  0.78479  3.41086  5.10748  5.16849  4.88029  4.85528  4.30347  3.87819  2.40260  5.56589  4.49101    518 l - - -
          2.68632  4.42273  2.77550  2.73101  3.46402  2.40470  3.72542  3.29354  2.67789  2.69301  4.24634  2.90395  2.73787  3.18168  2.89849  2.37903  2.77567  2.98239  4.58419  3.61551
          0.52255  0.90731  5.68899  1.07599  0.41697  0.64530  0.74339
    348   2.04745  3.72618  2.88064  2.15054  3.53313  2.95256  3.86790  3.41687  2.63890  3.45919  3.66952  2.80788  4.06275  2.72537  3.11592  2.32399  2.53371  3.53661  5.66245  4.29895    523 a - - -
          2.68618  4.42225  2.77519  2.73123  3.46354  2.40513  3.72494  3.29354  2.67741  2.69355  4.24690  2.90347  2.73739  3.18146  2.89801  2.37887  2.77519  2.98518  4.58477  3.61503
          0.12687  4.96664  2.18757  0.61958  0.77255  0.64530  0.74339
    349   2.67336  3.29614  4.98388  4.38023  2.17903  4.25506  4.59576  2.16364  4.18621  1.11752  3.36334  4.40394  4.58978  4.30674  4.20903  3.57344  3.28829  2.27736  5.05553  3.89723    524 l - - -
          2.68618  4.42225  2.77519  2.73123  3.46354  2.40513  3.72494  3.29354  2.67741  2.69355  4.24690  2.90347  2.73739  3.18146  2.89801  2.37887  2.77519  2.98518  4.58477  3.61503
          0.04266  4.85145  3.38305  0.61958  0.77255  0.87083  0.54232
    350   2.41791  4.93853  3.26248  2.70623  4.15508  3.66111  2.26047  3.56437  2.69145  2.90131  4.01815  3.21489  4.05138  2.68630  3.14210  1.88509  2.73984  3.26142  5.45456  2.88183    525 s - - -
          2.68618  4.42225  2.77519  2.73123  3.46354  2.40513  3.72494  3.29354  2.67741  2.69355  4.24690  2.90347  2.73739  3.18146  2.89801  2.37887  2.77519  2.98518  4.58477  3.61503
          0.01205  4.82084  5.54318  0.61958  0.77255  0.91948  0.50870
    351   2.81268  5.32122  2.38900  2.02555  4.66441  2.84707  3.77246  4.14979  2.51007  3.62566  4.36277  2.71881  3.34606  2.12943  2.57596  2.51626  3.04427  3.71093  5.75460  3.42926    526 e - - -
          2.68618  4.42225  2.77519  2.73123  3.46354  2.40513  3.72494  3.29354  2.67741  2.69355  4.24690  2.90347  2.73739  3.18146  2.89801  2.37887  2.77519  2.98518  4.58477  3.61503
          0.01205  4.82084  5.54318  0.61958  0.77255  0.71896  0.66798
    352   2.64775  5.35245  2.10702  1.69312  4.68848  2.72572  3.81641  4.17040  2.56498  3.65475  4.39876  3.08034  2.93456  2.65425  3.06013  2.81986  2.83651  3.18120  5.79128  4.38129    527 e - - -
          2.68618  4.42178  2.77422  2.73068  3.46409  2.40491  3.72550  3.29409  2.67778  2.69366  4.24745  2.90289  2.73776  3.18103  2.89766  2.37895  2.77575  2.98540  4.58532  3.61558
          0.55498  0.86223  5.59952  1.24967  0.33771  0.50514  0.92487
    353   2.06856  5.36365  2.54249  1.98998  4.69988  2.46490  3.83470  4.18046  2.39095  3.66523  4.40727  2.88742  4.03847  2.53249  3.06803  2.83683  2.90460  2.73076  5.80143  4.39443    537 e - - -
          2.68618  4.42225  2.77519  2.73123  3.46354  2.40513  3.72494  3.29354  2.67741  2.69355  4.24690  2.90347  2.73739  3.18146  2.89801  2.37887  2.77519  2.98518  4.58477  3.61503
          0.01040  4.96664  5.68899  0.61958  0.77255  0.64530  0.74339
    354   2.69026  5.40881  2.20038  1.60260  4.74695  3.16170  3.85902  4.23177  2.60927  3.27672  4.45423  3.11677  2.52474  2.65685  3.10613  2.45410  3.13726  3.79631  5.84491  4.43157    538 e - - -
          2.68618  4.42225  2.77519  2.73123  3.46354  2.40513  3.72494  3.29354  2.67741  2.69355  4.24690  2.90347  2.73739  3.18146  2.89801  2.37887  2.77519  2.98518  4.58477  3.61503
          0.01040  4.96664  5.68899  0.61958  0.77255  0.64530  0.74339
    355   2.40447  5.34014  2.90134  2.00603  4.67164  2.99221  3.82967  4.14815  2.06897  2.94563  3.73871  2.78739  4.03430  2.65105  3.06026  2.60197  2.43347  3.18240  5.78103  4.37841    539 e - - -
          2.68618  4.42225  2.77519  2.73123  3.46354  2.40513  3.72494  3.29354  2.67741  2.69355  4.24690  2.90347  2.73739  3.18146  2.89801  2.37887  2.77519  2.98518  4.58477  3.61503
          0.01040  4.96664  5.68899  0.61958  0.77255  0.64530  0.74339
    356   2.49714  5.52363  2.55031  1.25487  4.85941  3.13655  3.92800  4.35269  2.70772  3.82560  4.57433  2.75083  3.27477  2.29816  3.21698  2.94031  3.23192  3.91075  5.95650  4.52790    540 e - - -
          2.68618  4.42225  2.77519  2.73123  3.46354  2.40513  3.72494  3.29354  2.67741  2.69355  4.24690  2.90347  2.73739  3.18146  2.89801  2.37887  2.77519  2.98518  4.58477  3.61503
          0.05645  4.96664  3.03829  0.61958  0.77255  0.39755  1.11464
    357   2.25324  4.54259  3.91600  3.34778  3.68629  3.03825  4.18803  2.53198  3.28852  2.19692  3.66686  3.70790  2.04465  3.57361  3.60603  2.23701  2.79240  2.46607  5.15177  3.93149    541 p - - -
          2.68618  4.42225  2.77519  2.73123  3.46354  2.40513  3.72494  3.29354  2.67741  2.69355  4.24690  2.90347  2.73739  3.18146  2.89801  2.37887  2.77519  2.98518  4.58477  3.61503
          0.01021  4.98536  5.70770  0.61958  0.77255  0.60039  0.79539
    358   2.03146  4.54404  3.88210  3.31155  3.23835  3.89743  3.32627  3.02731  2.97055  1.91499  3.25964  3.68370  3.47473  3.54167  2.97942  2.44454  2.89998  2.25854  5.13445  3.43668    542 l - - -
          2.68618  4.42225  2.77519  2.73123  3.46354  2.40513  3.72494  3.29354  2.67741  2.69355  4.24690  2.90347  2.73739  3.18146  2.89801  2.37887  2.77519  2.98518  4.58477  3.61503
          0.01021  4.98536  5.70770  0.61958  0.77255  0.42023  1.06973
    359   2.77648  4.60321  5.18467  4.57482  2.21427  4.44191  4.75246  2.26645  4.37471  0.93072  3.01788  4.59460  4.75386  4.45952  4.37671  3.76107  3.47754  2.74282  3.14053  4.01299    543 l - - -
          2.68618  4.42225  2.77519  2.73123  3.46354  2.40513  3.72494  3.29354  2.67741  2.69355  4.24690  2.90347  2.73739  3.18146  2.89801  2.37887  2.77519  2.98518  4.58477  3.61503
          0.00978  5.02814  5.75048  0.61958  0.77255  0.48576  0.95510
    360   3.84874  6.18244  3.08815  0.37096  5.72703  4.05593  4.73969  5.31556  3.75277  4.79322  5.70113  3.64746  2.80391  3.93658  4.27509  3.76608  4.18514  4.85462  6.80350  5.44025    544 E - - -
          2.68618  4.42225  2.77519  2.73123  3.46354  2.40513  3.72494  3.29354  2.67741  2.69355  4.24690  2.90347  2.73739  3.18146  2.89801  2.37887  2.77519  2.98518  4.58477  3.61503
          0.00978  5.02814  5.75048  0.61958  0.77255  0.48576  0.95510
    361   3.15779  4.51775  5.06293  3.08828  2.86939  4.35601  4.69450  2.02119  4.27101  1.33687  2.72350  4.49591  4.68896  4.39568  4.30175  3.67301  3.38881  1.55198  5.16059  4.00452    545 l - - -
          2.68618  4.42225  2.77519  2.73123  3.46354  2.40513  3.72494  3.29354  2.67741  2.69355  4.24690  2.90347  2.73739  3.18146  2.89801  2.37887  2.77519  2.98518  4.58477  3.61503
          0.00978  5.02814  5.75048  0.61958  0.77255  0.48576  0.95510
    362   2.31378  5.05779  4.59391  4.55289  5.55842  3.80687  5.56032  5.01079  4.69834  4.72178  5.59682  4.45680  0.33862  4.93927  4.85450  3.36136  3.72276  4.30849  6.83769  5.77265    546 P - - -
          2.68618  4.42225  2.77519  2.73123  3.46354  2.40513  3.72494  3.29354  2.67741  2.69355  4.24690  2.90347  2.73739  3.18146  2.89801  2.37887  2.77519  2.98518  4.58477  3.61503
          0.00978  5.02814  5.75048  0.61958  0.77255  0.48576  0.95510
    363   3.63639  5.18973  4.90091  4.51544  3.14433  4.44289  4.44630  3.79543  4.14294  2.70666  4.43296  4.50795  4.95989  4.49972  4.27392  2.84492  3.96920  3.62854  0.55107  3.14324    547 W - - -
          2.68618  4.42225  2.77519  2.73123  3.46354  2.40513  3.72494  3.29354  2.67741  2.69355  4.24690  2.90347  2.73739  3.18146  2.89801  2.37887  2.77519  2.98518  4.58477  3.61503
          0.00978  5.02814  5.75048  0.61958  0.77255  0.48576  0.95510
    364   2.10604  3.66955  3.33082  1.45718  4.37823  3.71547  3.96987  3.79524  2.77235  3.39950  4.20987  3.28802  3.13383  3.12066  3.23416  2.39928  2.78878  2.78956  5.64099  4.30783    548 e - - -
          2.68618  4.42225  2.77519  2.73123  3.46354  2.40513  3.72494  3.29354  2.67741  2.69355  4.24690  2.90347  2.73739  3.18146  2.89801  2.37887  2.77519  2.98518  4.58477  3.61503
          0.00978  5.02814  5.75048  0.61958  0.77255  0.48576  0.95510
    365   2.29210  1.59917  4.59260  4.00061  2.96758  4.04240  4.39008  2.80236  3.84796  2.13983  3.48941  4.11873  3.16095  4.03503  3.96304  2.64149  3.16154  2.12936  4.99113  3.80696    549 c - - -
          2.68618  4.42225  2.77519  2.73123  3.46354  2.40513  3.72494  3.29354  2.67741  2.69355  4.24690  2.90347  2.73739  3.18146  2.89801  2.37887  2.77519  2.98518  4.58477  3.61503
          0.00978  5.02814  5.75048  0.61958  0.77255  0.48576  0.95510
    366   3.00196  3.65131  4.95955  4.35040  2.99452  3.06280  4.52999  1.75041  4.14366  1.62992  2.87828  4.34652  4.54442  4.27731  4.15930  3.50270  3.23493  1.58712  5.01845  3.84399    550 v - - -
          2.68618  4.42225  2.77519  2.73123  3.46354  2.40513  3.72494  3.29354  2.67741  2.69355  4.24690  2.90347  2.73739  3.18146  2.89801  2.37887  2.77519  2.98518  4.58477  3.61503
          0.03598  5.02814  3.54787  0.61958  0.77255  0.48576  0.95510
    367   2.72030  3.69446  3.13810  1.79563  4.69293  3.65613  3.39471  4.17033  2.38920  3.65964  4.40348  2.60821  4.04932  2.14204  2.62719  2.48174  3.10924  2.78319  5.79917  4.39594    551 e - - -
          2.68618  4.42225  2.77519  2.73123  3.46354  2.40513  3.72494  3.29354  2.67741  2.69355  4.24690  2.90347  2.73739  3.18146  2.89801  2.37887  2.77519  2.98518  4.58477  3.61503
          0.01004  5.00220  5.72454  0.61958  0.77255  0.55740  0.85027
    368   2.48606  4.74925  3.58089  3.01779  3.25797  3.18329  4.05264  3.28321  2.98904  1.62975  3.84494  2.76842  4.20095  2.94334  2.74989  2.54203  2.78804  2.63261  5.31190  4.05096    552 l - - -
          2.68618  4.42225  2.77519  2.73123  3.46354  2.40513  3.72494  3.29354  2.67741  2.69355  4.24690  2.90347  2.73739  3.18146  2.89801  2.37887  2.77519  2.98518  4.58477  3.61503
          0.01004  5.00220  5.72454  0.61958  0.77255  0.55740  0.85027
    369   2.47877  5.41142  2.26021  2.33501  4.75304  3.65961  2.75685  4.23848  2.60077  3.71492  4.45425  2.82058  1.92608  2.59634  2.65205  2.86331  3.13506  3.80045  5.84473  4.43257    553 p - - -
          2.68618  4.42225  2.77519  2.73123  3.46354  2.40513  3.72494  3.29354  2.67741  2.69355  4.24690  2.90347  2.73739  3.18146  2.89801  2.37887  2.77519  2.98518  4.58477  3.61503
          0.01004  5.00220  5.72454  0.61958  0.77255  0.55740  0.85027
    370   2.30204  5.34548  1.85224  1.79977  4.66545  2.95778  3.86955  3.36530  2.62198  3.17790  4.39687  3.14591  4.06819  2.97659  3.11224  2.39945  3.13067  3.72307  5.79664  4.39979    554 e - - -
          2.68618  4.42225  2.77519  2.73123  3.46354  2.40513  3.72494  3.29354  2.67741  2.69355  4.24690  2.90347  2.73739  3.18146  2.89801  2.37887  2.77519  2.98518  4.58477  3.61503
          0.01004  5.00220  5.72454  0.61958  0.77255  0.55740  0.85027
    371   2.23211  4.33400  4.46468  3.38660  2.67721  3.15963  4.31886  2.39635  3.17184  1.45745  3.44961  4.03324  4.37554  3.93471  3.87575  3.30026  3.11895  2.03870  4.94965  3.76243    555 l - - -
          2.68638  4.42119  2.77502  2.73107  3.46374  2.40533  3.72515  3.29374  2.67761  2.69306  4.24710  2.90367  2.73723  3.18054  2.89778  2.37907  2.77540  2.98538  4.58497  3.61523
          0.52316  2.25980  1.19408  1.45442  0.26597  0.55740  0.85027
    372   2.74423  5.05640  3.07967  2.37182  4.33310  3.54770  3.73885  3.76882  2.49374  2.74245  4.11800  3.05174  2.88573  2.12248  2.26609  2.48234  2.97437  2.85699  5.53092  4.17298    564 q - - -
          2.68618  4.42225  2.77519  2.73123  3.46354  2.40513  3.72494  3.29354  2.67741  2.69355  4.24690  2.90347  2.73739  3.18146  2.89801  2.37887  2.77519  2.98518  4.58477  3.61503
          0.09104  4.60216  2.56413  0.61958  0.77255  1.11938  0.39524
    373   1.96017  4.62172  3.33907  2.59286  3.82300  3.59481  3.85797  3.19760  2.76094  2.35486  3.74119  3.24810  3.36711  3.09062  3.17544  2.17280  2.61520  2.61542  5.20245  3.92962    565 a - - -
          2.68618  4.42225  2.77519  2.73123  3.46354  2.40513  3.72494  3.29354  2.67741  2.69355  4.24690  2.90347  2.73739  3.18146  2.89801  2.37887  2.77519  2.98518  4.58477  3.61503
          0.01619  4.52732  5.24966  0.61958  0.77255  0.54083  0.87291
    374   1.73769  4.53800  3.67112  3.10398  3.67640  3.78346  3.32787  2.68155  3.05957  2.40793  3.23858  3.51383  3.38219  3.36321  2.95055  2.48600  2.71875  2.42950  5.11885  3.88280    566 a - - -
          2.68618  4.42225  2.77519  2.73123  3.46354  2.40513  3.72494  3.29354  2.67741  2.69355  4.24690  2.90347  2.73739  3.18146  2.89801  2.37887  2.77519  2.98518  4.58477  3.61503
          0.01225  4.80456  5.52691  0.61958  0.77255  0.86384  0.54739
    375   2.80634  4.65038  3.51338  2.28001  3.80788  3.25782  3.97473  2.38314  2.91947  2.55324  2.96489  3.40084  4.12123  2.95944  2.80686  2.63860  2.43897  2.32498  5.21486  3.95680    567 e - - -
          2.68618  4.42225  2.77519  2.73123  3.46354  2.40513  3.72494  3.29354  2.67741  2.69355  4.24690  2.90347  2.73739  3.18146  2.89801  2.37887  2.77519  2.98518  4.58477  3.61503
          0.01225  4.80456  5.52691  0.61958  0.77255  0.74789  0.64125
    376   1.85501  5.24364  3.09099  2.28177  4.56038  2.45695  3.79793  4.02358  2.33631  3.53969  4.29904  3.08503  3.36663  2.64564  3.03392  2.19304  3.05113  3.21868  5.70177  4.31196    568 a - - -
          2.68618  4.42225  2.77519  2.73123  3.46354  2.40513  3.72494  3.29354  2.67741  2.69355  4.24690  2.90347  2.73739  3.18146  2.89801  2.37887  2.77519  2.98518  4.58477  3.61503
          0.01186  4.83666  5.55900  0.61958  0.77255  0.81062  0.58803
    377   2.56212  5.32211  2.76182  2.32418  4.66498  2.49541  3.36935  4.14971  2.51291  3.62640  4.36365  2.83622  3.12405  2.27917  2.38114  2.21646  3.04705  3.71163  5.75588  4.34569    569 s - - -
          2.68618  4.42225  2.77519  2.73123  3.46354  2.40513  3.72494  3.29354  2.67741  2.69355  4.24690  2.90347  2.73739  3.18146  2.89801  2.37887  2.77519  2.98518  4.58477  3.61503
          0.01186  4.83666  5.55900  0.61958  0.77255  0.61010  0.78372
    378   2.87846  5.29589  2.80633  2.29322  4.61381  1.56599  3.85716  4.07647  2.62385  3.59732  4.36292  3.12034  4.04582  2.66528  3.11392  2.32356  2.57851  3.15507  5.76445  4.37252    570 g - - -
          2.68618  4.42225  2.77519  2.73123  3.46354  2.40513  3.72494  3.29354  2.67741  2.69355  4.24690  2.90347  2.73739  3.18146  2.89801  2.37887  2.77519  2.98518  4.58477  3.61503
          0.01121  4.89213  5.61448  0.61958  0.77255  0.70669  0.67978
    379   2.66461  3.60811  4.49130  3.89590  2.89836  2.52259  4.29752  2.52042  3.74659  2.13422  3.40436  4.03064  4.34955  3.93717  3.86853  2.38179  2.23987  2.38082  2.51937  3.71847    571 l - - -
          2.68618  4.42225  2.77519  2.73123  3.46354  2.40513  3.72494  3.29354  2.67741  2.69355  4.24690  2.90347  2.73739  3.18146  2.89801  2.37887  2.77519  2.98518  4.58477  3.61503
          0.01121  4.89213  5.61448  0.61958  0.77255  0.70669  0.67978
    380   2.85329  3.70034  4.24689  3.66261  2.98897  3.94357  4.24047  2.57709  3.55180  1.83749  3.46311  3.89709  1.77871  3.78382  2.81268  2.91146  3.08537  2.60420  4.95697  3.09492    572 p - - -
          2.68606  4.42164  2.77561  2.73090  3.46328  2.40509  3.72536  3.29396  2.67765  2.69357  4.24645  2.90341  2.73762  3.18162  2.89773  2.37883  2.77537  2.98436  4.58519  3.61545
          0.24323  1.54991  5.61448  1.58920  0.22827  0.45893  0.99956
    381   2.84590  4.50488  5.05478  4.45122  2.93791  4.34179  4.66782  2.39531  4.25968  0.96756  3.40243  4.48315  4.66935  4.37417  4.28389  3.65944  3.37658  1.82304  5.11622  3.11546    583 l - - -
          2.68618  4.42225  2.77519  2.73123  3.46354  2.40513  3.72494  3.29354  2.67741  2.69355  4.24690  2.90347  2.73739  3.18146  2.89801  2.37887  2.77519  2.98518  4.58477  3.61503
          0.01049  4.95823  5.68057  0.61958  0.77255  0.55740  0.85027
    382   2.51221  5.14074  3.22421  2.66653  4.40260  2.69339  2.77112  3.28110  2.65590  3.40976  4.20608  3.19398  4.07175  2.57636  1.93830  2.38318  3.09739  2.62356  5.62791  4.27621    584 r - - -
          2.68618  4.42225  2.77519  2.73123  3.46354  2.40513  3.72494  3.29354  2.67741  2.69355  4.24690  2.90347  2.73739  3.18146  2.89801  2.37887  2.77519  2.98518  4.58477  3.61503
          0.01049  4.95823  5.68057  0.61958  0.77255  0.55740  0.85027
    383   3.87843  5.13569  5.84352  5.24356  1.68343  5.18637  5.48057  2.06418  5.07864  0.97690  2.23151  5.35517  5.31379  4.99573  5.02242  4.54566  4.08710  2.42236  5.61102  4.60599    585 l - - -
          2.68618  4.42225  2.77519  2.73123  3.46354  2.40513  3.72494  3.29354  2.67741  2.69355  4.24690  2.90347  2.73739  3.18146  2.89801  2.37887  2.77519  2.98518  4.58477  3.61503
          0.01049  4.95823  5.68057  0.61958  0.77255  0.55740  0.85027
    384   2.26183  5.30608  2.78275  2.57823  4.62573  3.26076  3.83391  3.38089  2.57972  3.60081  3.73397  2.29946  3.04625  2.36970  3.06781  2.02040  2.80108  3.68315  5.75520  4.36045    586 s - - -
          2.68618  4.42225  2.77519  2.73123  3.46354  2.40513  3.72494  3.29354  2.67741  2.69355  4.24690  2.90347  2.73739  3.18146  2.89801  2.37887  2.77519  2.98518  4.58477  3.61503
          0.01049  4.95823  5.68057  0.61958  0.77255  0.55740  0.85027
    385   3.09120  3.44023  4.99746  4.40731  3.59612  3.02714  4.68446  2.10739  4.22869  2.16567  3.14900  4.44973  4.66249  4.38862  4.28266  3.63452  3.32868  0.93795  5.19098  4.00872    587 v - - -
          2.68618  4.42225  2.77519  2.73123  3.46354  2.40513  3.72494  3.29354  2.67741  2.69355  4.24690  2.90347  2.73739  3.18146  2.89801  2.37887  2.77519  2.98518  4.58477  3.61503
          0.01049  4.95823  5.68057  0.61958  0.77255  0.55740  0.85027
    386   2.63175  5.42732  1.23384  2.43191  4.74794  3.66723  3.42426  4.22454  2.67036  2.92622  4.47949  2.58917  4.09260  3.01213  2.88438  2.91325  3.18782  3.80590  5.87015  4.46124    588 d - - -
          2.68618  4.42225  2.77519  2.73123  3.46354  2.40513  3.72494  3.29354  2.67741  2.69355  4.24690  2.90347  2.73739  3.18146  2.89801  2.37887  2.77519  2.98518  4.58477  3.61503
          0.01049  4.95823  5.68057  0.61958  0.77255  0.55740  0.85027
    387   2.65870  4.37196  4.31812  3.73198  3.47777  3.98337  3.62636  2.37312  3.61168  2.00515  3.48698  3.95204  4.35361  3.84097  2.78519  2.84078  2.82955  1.36097  4.98409  3.79081    589 v - - -
          2.68618  4.42225  2.77519  2.73123  3.46354  2.40513  3.72494  3.29354  2.67741  2.69355  4.24690  2.90347  2.73739  3.18146  2.89801  2.37887  2.77519  2.98518  4.58477  3.61503
          0.01049  4.95823  5.68057  0.61958  0.77255  0.55740  0.85027
    388   2.66190  3.52434  2.50047  1.43453  4.60254  3.18202  3.84438  4.06526  2.59588  3.58261  4.34233  3.13198  4.04391  2.77905  3.08270  2.60750  2.76891  2.92996  5.74590  4.35617    590 e - - -
          2.68618  4.42225  2.77519  2.73123  3.46354  2.40513  3.72494  3.29354  2.67741  2.69355  4.24690  2.90347  2.73739  3.18146  2.89801  2.37887  2.77519  2.98518  4.58477  3.61503
          0.01049  4.95823  5.68057  0.61958  0.77255  0.55740  0.85027
    389   1.69700  4.74635  3.54118  2.76162  3.90968  3.79175  4.02433  2.81865  2.95096  2.60710  2.81389  3.43837  3.37459  2.71194  2.73125  2.70857  3.10222  2.55444  5.30604  4.04165    591 a - - -
          2.68618  4.42225  2.77519  2.73123  3.46354  2.40513  3.72494  3.29354  2.67741  2.69355  4.24690  2.90347  2.73739  3.18146  2.89801  2.37887  2.77519  2.98518  4.58477  3.61503
          0.01049  4.95823  5.68057  0.61958  0.77255  0.55740  0.85027
    390   2.10493  4.60442  4.79952  4.22559  3.55326  4.28776  4.68341  2.75232  4.07349  0.90032  2.59238  4.37468  4.65501  4.25717  4.20076  3.60991  2.77690  2.67157  5.24483  4.09601    592 l - - -
          2.68618  4.42225  2.77519  2.73123  3.46354  2.40513  3.72494  3.29354  2.67741  2.69355  4.24690  2.90347  2.73739  3.18146  2.89801  2.37887  2.77519  2.98518  4.58477  3.61503
          0.01049  4.95823  5.68057  0.61958  0.77255  0.55740  0.85027
    391   2.65674  2.31828  3.41584  2.65250  4.05953  3.23085  3.20153  3.13233  2.83447  2.47676  3.33538  3.34368  4.13695  2.25587  2.36982  2.96710  3.10038  3.17434  5.40949  4.11918    593 q - - -
          2.68618  4.42225  2.77519  2.73123  3.46354  2.40513  3.72494  3.29354  2.67741  2.69355  4.24690  2.90347  2.73739  3.18146  2.89801  2.37887  2.77519  2.98518  4.58477  3.61503
          0.01049  4.95823  5.68057  0.61958  0.77255  0.55740  0.85027
    392   2.39684  5.15103  2.94327  2.50180  3.68983  3.30499  3.25881  3.84788  2.42626  2.67023  4.21397  3.18400  4.06554  2.57024  2.65254  2.87263  2.50636  2.17465  5.63539  4.27934    594 v - - -
          2.68618  4.42225  2.77519  2.73123  3.46354  2.40513  3.72494  3.29354  2.67741  2.69355  4.24690  2.90347  2.73739  3.18146  2.89801  2.37887  2.77519  2.98518  4.58477  3.61503
          0.01049  4.95823  5.68057  0.61958  0.77255  0.55740  0.85027
    393   2.47074  4.39965  4.65863  4.07283  3.51198  4.10877  4.47486  2.31229  3.92083  1.01165  3.50483  4.19226  4.48647  4.10997  4.03719  2.89879  2.77522  2.28479  5.06651  3.88494    595 l - - -
          2.68618  4.42225  2.77519  2.73123  3.46354  2.40513  3.72494  3.29354  2.67741  2.69355  4.24690  2.90347  2.73739  3.18146  2.89801  2.37887  2.77519  2.98518  4.58477  3.61503
          0.01049  4.95823  5.68057  0.61958  0.77255  0.55740  0.85027
    394   2.40855  3.45314  3.21560  2.66146  4.46540  1.82958  3.88343  3.90391  2.40891  3.46762  4.25392  2.81633  4.06002  3.01168  2.71983  2.16635  2.69340  3.53606  5.67091  4.31188    596 g - - -
          2.68618  4.42225  2.77519  2.73123  3.46354  2.40513  3.72494  3.29354  2.67741  2.69355  4.24690  2.90347  2.73739  3.18146  2.89801  2.37887  2.77519  2.98518  4.58477  3.61503
          0.01079  4.93049  5.65284  0.61958  0.77255  0.55740  0.85027
    395   1.83894  2.88296  3.23318  3.29818  3.71721  1.92794  4.16989  2.45926  3.24525  2.79416  3.69187  3.66473  3.64885  3.53531  3.57490  3.10980  3.11042  2.40758  5.17542  3.95121    597 a - - -
          2.68618  4.42225  2.77519  2.73123  3.46354  2.40513  3.72494  3.29354  2.67741  2.69355  4.24690  2.90347  2.73739  3.18146  2.89801  2.37887  2.77519  2.98518  4.58477  3.61503
          0.01079  4.93049  5.65284  0.61958  0.77255  0.55740  0.85027
    396   2.43046  3.35346  4.71758  4.11034  2.90837  3.42615  4.35696  2.38509  3.92112  1.43026  3.05546  4.15179  3.47707  4.07481  3.97164  2.72221  3.10569  2.05164  4.88781  3.70894    598 l - - -
          2.68618  4.42225  2.77519  2.73123  3.46354  2.40513  3.72494  3.29354  2.67741  2.69355  4.24690  2.90347  2.73739  3.18146  2.89801  2.37887  2.77519  2.98518  4.58477  3.61503
          0.01079  4.93049  5.65284  0.61958  0.77255  0.55740  0.85027
    397   2.85033  5.31675  2.86744  2.18383  4.64371  2.81019  3.29035  4.11708  2.56207  3.61432  4.36258  3.10422  2.17971  2.92227  2.72092  1.99953  2.83977  3.69771  3.97959  4.36073    599 s - - -
          2.68618  4.42225  2.77519  2.73123  3.46354  2.40513  3.72494  3.29354  2.67741  2.69355  4.24690  2.90347  2.73739  3.18146  2.89801  2.37887  2.77519  2.98518  4.58477  3.61503
          0.01079  4.93049  5.65284  0.61958  0.77255  0.55740  0.85027
    398   1.96167  3.87140  2.70841  2.02933  4.59060  3.25526  3.25918  4.05931  2.54003  3.19557  4.31786  3.08274  3.15395  2.61701  2.61125  2.79595  3.05263  3.14347  5.71846  4.32312    600 a - - -
          2.68618  4.42225  2.77519  2.73123  3.46354  2.40513  3.72494  3.29354  2.67741  2.69355  4.24690  2.90347  2.73739  3.18146  2.89801  2.37887  2.77519  2.98518  4.58477  3.61503
          0.43404  4.86247  1.06601  0.61958  0.77255  0.55740  0.85027
    399   2.41441  5.13072  2.91070  2.14796  4.45380  2.69171  3.04342  3.91750  2.45392  3.43604  4.20028  2.68271  3.30543  2.80337  2.94278  2.00799  2.94814  3.51441  5.60087  4.20873    601 s - - -
          2.68618  4.42225  2.77519  2.73123  3.46354  2.40513  3.72494  3.29354  2.67741  2.69355  4.24690  2.90347  2.73739  3.18146  2.89801  2.37887  2.77519  2.98518  4.58477  3.61503
          0.01757  4.44601  5.16836  0.61958  0.77255  1.13357  0.38844
    400   2.72699  4.14385  4.41676  3.82047  2.53373  3.86664  4.17038  2.26782  3.66154  1.58398  2.69409  3.93234  4.22535  3.83563  3.76263  2.51650  2.95835  2.36623  4.73116  2.94355    602 l - - -
          2.68370  4.42107  2.77568  2.73120  3.46339  2.40545  3.72460  3.29329  2.67789  2.69315  4.24635  2.90395  2.73788  3.18195  2.89813  2.37877  2.77568  2.98567  4.58525  3.61552
          0.95513  0.60215  2.69406  1.28437  0.32410  0.27465  1.42644
    401   2.41224  5.09908  3.13805  2.10662  4.36797  3.20856  3.80300  3.19219  2.34447  3.37115  4.16087  3.11208  3.49687  2.62942  2.79606  2.80335  2.43693  2.27802  5.58031  4.22109    611 e - - -
          2.68618  4.42225  2.77519  2.73123  3.46354  2.40513  3.72494  3.29354  2.67741  2.69355  4.24690  2.90347  2.73739  3.18146  2.89801  2.37887  2.77519  2.98518  4.58477  3.61503
          0.01243  4.78945  5.51179  0.61958  0.77255  0.64668  0.74188
    402   1.95230  3.93453  3.23799  2.68212  3.54454  2.37291  3.85982  3.60818  2.44812  3.22464  4.04525  3.19212  4.03112  2.47825  3.12880  2.07794  3.03292  3.29234  5.48138  4.15725    612 a - - -
          2.68618  4.42225  2.77519  2.73123  3.46354  2.40513  3.72494  3.29354  2.67741  2.69355  4.24690  2.90347  2.73739  3.18146  2.89801  2.37887  2.77519  2.98518  4.58477  3.61503
          0.01243  4.78945  5.51179  0.61958  0.77255  0.64668  0.74188
    403   2.21978  4.71306  3.42908  2.38602  3.20529  3.70723  3.93750  3.26367  2.84482  1.99713  3.80619  3.03280  3.36327  3.17333  3.25954  2.34286  2.60107  2.77778  5.26816  3.99599    613 l - - -
          2.68618  4.42225  2.77519  2.73123  3.46354  2.40513  3.72494  3.29354  2.67741  2.69355  4.24690  2.90347  2.73739  3.18146  2.89801  2.37887  2.77519  2.98518  4.58477  3.61503
          0.01243  4.78945  5.51179  0.61958  0.77255  0.64668  0.74188
    404   2.60569  4.52241  3.68253  3.11549  3.66135  3.04727  4.03755  2.68149  3.06964  2.07270  3.62783  3.52022  2.96837  2.69051  3.42299  2.49543  2.65869  2.06498  5.10672  3.87260    614 v - - -
          2.68618  4.42225  2.77519  2.73123  3.46354  2.40513  3.72494  3.29354  2.67741  2.69355  4.24690  2.90347  2.73739  3.18146  2.89801  2.37887  2.77519  2.98518  4.58477  3.61503
          0.01243  4.78945  5.51179  0.61958  0.77255  0.64668  0.74188
    405   2.84004  5.30711  2.77473  1.99777  4.63325  2.96562  3.80291  4.10780  2.56219  3.60686  4.36090  3.05938  1.88226  2.49708  3.05665  2.42846  3.07504  3.15512  5.75595  4.35153    615 p - - -
          2.68618  4.42225  2.77519  2.73123  3.46354  2.40513  3.72494  3.29354  2.67741  2.69355  4.24690  2.90347  2.73739  3.18146  2.89801  2.37887  2.77519  2.98518  4.58477  3.61503
          0.01243  4.78945  5.51179  0.61958  0.77255  0.49562  0.93955
    406   1.83275  5.21641  2.79522  2.35741  4.52073  3.60237  3.79772  3.97799  2.55262  3.50522  3.49670  3.08939  3.54682  2.52415  3.03733  2.32616  2.15057  3.58548  5.67715  4.29307    616 a - - -
          2.68618  4.42225  2.77519  2.73123  3.46354  2.40513  3.72494  3.29354  2.67741  2.69355  4.24690  2.90347  2.73739  3.18146  2.89801  2.37887  2.77519  2.98518  4.58477  3.61503
          0.01191  4.83243  5.55477  0.61958  0.77255  0.55740  0.85027
    407   2.33872  4.91225  3.28635  2.53431  4.12910  3.66892  3.88594  3.52948  2.48545  2.93485  3.99671  3.23346  2.88016  3.06132  3.16590  2.18404  2.19863  2.25669  5.43992  4.12846    617 s - - -
          2.68618  4.42225  2.77519  2.73123  3.46354  2.40513  3.72494  3.29354  2.67741  2.69355  4.24690  2.90347  2.73739  3.18146  2.89801  2.37887  2.77519  2.98518  4.58477  3.61503
          0.01191  4.83243  5.55477  0.61958  0.77255  0.55740  0.85027
    408   4.10096  5.30948  5.99647  5.40678  2.28672  5.45944  5.67414  2.70757  5.26852  0.51652  2.64141  5.60569  5.45660  5.08699  5.18987  4.84734  4.29468  2.68273  5.64447  4.66321    618 L - - -
          2.68618  4.42225  2.77519  2.73123  3.46354  2.40513  3.72494  3.29354  2.67741  2.69355  4.24690  2.90347  2.73739  3.18146  2.89801  2.37887  2.77519  2.98518  4.58477  3.61503
          0.01191  4.83243  5.55477  0.61958  0.77255  0.55740  0.85027
    409   2.81517  5.26190  2.76054  1.46717  4.58131  3.59628  2.90877  3.33192  2.53169  2.91703  4.30970  3.07427  3.99025  2.63920  2.78420  2.78976  2.75233  3.63875  5.70966  4.31517    619 e - - -
          2.68618  4.42225  2.77519  2.73123  3.46354  2.40513  3.72494  3.29354  2.67741  2.69355  4.24690  2.90347  2.73739  3.18146  2.89801  2.37887  2.77519  2.98518  4.58477  3.61503
          0.01191  4.83243  5.55477  0.61958  0.77255  0.55740  0.85027
    410   3.50274  3.30846  5.43109  4.83776  2.42165  4.75889  5.06705  2.02618  4.66278  0.74476  3.28589  4.90847  4.99244  4.68945  4.65728  4.09905  3.72507  2.64227  5.35354  4.24494    620 l - - -
          2.68618  4.42225  2.77519  2.73123  3.46354  2.40513  3.72494  3.29354  2.67741  2.69355  4.24690  2.90347  2.73739  3.18146  2.89801  2.37887  2.77519  2.98518  4.58477  3.61503
          0.01191  4.83243  5.55477  0.61958  0.77255  0.55740  0.85027
    411   2.53218  3.90541  2.97446  2.90323  3.87885  3.73121  3.31388  3.25597  2.87835  2.27851  3.34677  3.36852  4.11530  2.75008  2.86613  2.53336  2.39458  2.27376  5.26857  3.48150    621 v - - -
          2.68618  4.42225  2.77519  2.73123  3.46354  2.40513  3.72494  3.29354  2.67741  2.69355  4.24690  2.90347  2.73739  3.18146  2.89801  2.37887  2.77519  2.98518  4.58477  3.61503
          0.01191  4.83243  5.55477  0.61958  0.77255  0.55740  0.85027
    412   2.88362  2.38957  4.79628  4.18939  2.51626  4.06046  4.39955  2.17414  3.99095  1.87995  3.36830  4.20486  4.42033  4.13410  4.02213  2.60723  3.11697  1.66561  4.90482  3.72706    622 v - - -
          2.68546  4.42111  2.77524  2.73050  3.46358  2.40504  3.72464  3.29406  2.67764  2.69299  4.24742  2.90399  2.73724  3.18163  2.89853  2.37907  2.77572  2.98501  4.58529  3.61555
          0.19698  1.74338  5.55477  2.00927  0.14397  0.55740  0.85027
    413   2.84708  5.36030  1.95940  1.89705  4.70159  3.59257  3.80010  4.18851  2.40174  3.66372  4.40392  2.66273  4.00033  2.67275  2.79362  2.56105  2.21568  3.74929  5.79308  4.37831    637 e - - -
          2.68618  4.42225  2.77519  2.73123  3.46354  2.40513  3.72494  3.29354  2.67741  2.69355  4.24690  2.90347  2.73739  3.18146  2.89801  2.37887  2.77519  2.98518  4.58477  3.61503
          0.01191  4.83243  5.55477  0.61958  0.77255  0.55740  0.85027
    414   1.33574  4.81766  3.45633  2.45545  4.21621  2.29400  4.08840  3.58768  2.96657  3.26296  4.10843  3.40117  4.12706  3.29433  3.39096  2.92687  2.72300  2.42942  5.55876  4.27368    638 a - - -
          2.68618  4.42225  2.77519  2.73123  3.46354  2.40513  3.72494  3.29354  2.67741  2.69355  4.24690  2.90347  2.73739  3.18146  2.89801  2.37887  2.77519  2.98518  4.58477  3.61503
          0.01191  4.83243  5.55477  0.61958  0.77255  0.55740  0.85027
    415   2.53859  4.90369  3.00693  2.47216  3.14844  3.24826  3.88454  2.66544  2.71932  2.81820  3.98350  2.88235  2.16943  3.06223  3.16791  2.67996  2.58666  3.21909  5.42788  4.11799    639 p - - -
          2.68618  4.42225  2.77519  2.73123  3.46354  2.40513  3.72494  3.29354  2.67741  2.69355  4.24690  2.90347  2.73739  3.18146  2.89801  2.37887  2.77519  2.98518  4.58477  3.61503
          0.01191  4.83243  5.55477  0.61958  0.77255  0.55740  0.85027
    416   2.32799  2.43550  3.90869  2.55954  3.55209  3.23383  4.12480  2.48014  3.26749  2.20589  3.54054  3.67831  3.06338  3.54288  3.56395  2.76693  3.05381  2.49579  5.02780  3.12229    640 l - - -
          2.68618  4.42225  2.77519  2.73123  3.46354  2.40513  3.72494  3.29354  2.67741  2.69355  4.24690  2.90347  2.73739  3.18146  2.89801  2.37887  2.77519  2.98518  4.58477  3.61503
          0.01191  4.83243  5.55477  0.61958  0.77255  0.55740  0.85027
    417   1.91724  5.07820  3.17409  2.11745  4.33648  3.21472  3.83093  3.19664  2.61457  3.34639  4.14478  3.14538  2.76903  2.68580  3.08564  2.24109  3.04475  3.42168  3.74978  4.21857    641 a - - -
          2.68618  4.42225  2.77519  2.73123  3.46354  2.40513  3.72494  3.29354  2.67741  2.69355  4.24690  2.90347  2.73739  3.18146  2.89801  2.37887  2.77519  2.98518  4.58477  3.61503
          0.01191  4.83243  5.55477  0.61958  0.77255  0.55740  0.85027
    418   2.85205  5.36199  1.86270  1.82604  3.84789  3.59513  3.09532  4.18773  2.16665  3.66443  4.40619  3.06169  4.00406  2.28145  3.04591  2.81080  3.08539  3.75030  5.79483  4.38095    642 e - - -
          2.68618  4.42225  2.77519  2.73123  3.46354  2.40513  3.72494  3.29354  2.67741  2.69355  4.24690  2.90347  2.73739  3.18146  2.89801  2.37887  2.77519  2.98518  4.58477  3.61503
          0.01191  4.83243  5.55477  0.61958  0.77255  0.55740  0.85027
    419   3.35028  4.64690  5.31248  4.74590  3.70295  4.67760  5.09317  1.69814  4.59311  1.43945  2.86953  4.81971  4.96527  4.73065  4.64895  4.02298  2.87458  1.23794  5.50552  4.35245    643 v - - -
          2.68618  4.42225  2.77519  2.73123  3.46354  2.40513  3.72494  3.29354  2.67741  2.69355  4.24690  2.90347  2.73739  3.18146  2.89801  2.37887  2.77519  2.98518  4.58477  3.61503
          0.01191  4.83243  5.55477  0.61958  0.77255  0.55740  0.85027
    420   2.82305  5.30313  2.85059  2.33845  4.63900  3.59713  3.78241  4.11510  2.32895  2.88018  4.34728  3.06909  3.99072  1.79963  2.15656  2.42938  2.75996  3.68905  5.73915  4.33872    644 q - - -
          2.68618  4.42225  2.77519  2.73123  3.46354  2.40513  3.72494  3.29354  2.67741  2.69355  4.24690  2.90347  2.73739  3.18146  2.89801  2.37887  2.77519  2.98518  4.58477  3.61503
          0.01191  4.83243  5.55477  0.61958  0.77255  0.55740  0.85027
    421   2.61741  3.71101  2.54874  2.20832  4.57345  2.95440  3.78464  4.04098  2.53054  2.82411  4.30287  3.07301  3.98738  2.06475  2.44878  2.52768  3.04155  3.30222  5.70402  4.30981    645 q - - -
          2.68618  4.42225  2.77519  2.73123  3.46354  2.40513  3.72494  3.29354  2.67741  2.69355  4.24690  2.90347  2.73739  3.18146  2.89801  2.37887  2.77519  2.98518  4.58477  3.61503
          0.01191  4.83243  5.55477  0.61958  0.77255  0.55740  0.85027
    422   1.55739  4.38899  4.03249  3.45676  3.50820  3.17314  3.27299  2.39096  3.37344  2.25893  3.50433  3.75941  4.25571  3.63396  3.63569  3.14968  2.52699  2.16080  4.99709  3.79117    646 a - - -
          2.68618  4.42225  2.77519  2.73123  3.46354  2.40513  3.72494  3.29354  2.67741  2.69355  4.24690  2.90347  2.73739  3.18146  2.89801  2.37887  2.77519  2.98518  4.58477  3.61503
          0.01191  4.83243  5.55477  0.61958  0.77255  0.55740  0.85027
    423   3.79350  5.04088  5.75419  5.17334  2.19354  5.14099  5.45736  1.88803  5.02450  0.79799  3.28395  5.29785  5.27302  4.97202  4.99480  4.50837  4.00870  2.05812  5.59668  4.55876    647 l - - -
          2.68618  4.42225  2.77519  2.73123  3.46354  2.40513  3.72494  3.29354  2.67741  2.69355  4.24690  2.90347  2.73739  3.18146  2.89801  2.37887  2.77519  2.98518  4.58477  3.61503
          0.01191  4.83243  5.55477  0.61958  0.77255  0.55740  0.85027
    424   2.05679  5.27233  3.07856  1.96002  4.59726  3.59262  3.03340  4.06890  2.52444  3.56884  4.31867  2.82493  3.98599  2.40630  2.68230  2.48363  2.74842  2.89764  5.71722  4.31924    648 e - - -
          2.68618  4.42225  2.77519  2.73123  3.46354  2.40513  3.72494  3.29354  2.67741  2.69355  4.24690  2.90347  2.73739  3.18146  2.89801  2.37887  2.77519  2.98518  4.58477  3.61503
          0.08228  4.83243  2.64479  0.61958  0.77255  0.55740  0.85027
    425   2.78974  4.00463  2.48236  1.91299  4.62961  3.56081  2.94446  4.11240  2.28561  3.59266  4.33200  3.02989  3.33855  2.46400  2.98169  2.04523  3.02120  3.67760  5.72505  4.31645    649 e - - -
          2.68618  4.42225  2.77519  2.73123  3.46354  2.40513  3.72494  3.29354  2.67741  2.69355  4.24690  2.90347  2.73739  3.18146  2.89801  2.37887  2.77519  2.98518  4.58477  3.61503
          0.01277  4.76291  5.48526  0.61958  0.77255  0.69635  0.68996
    426   2.52476  3.35227  3.35480  3.63251  3.34042  3.86145  4.16409  2.40738  3.51316  1.64991  2.89437  3.84136  4.23100  3.73356  3.01463  2.88300  2.99151  2.11695  4.84832  3.19656    650 l - - -
          2.68618  4.42225  2.77519  2.73123  3.46354  2.40513  3.72494  3.29354  2.67741  2.69355  4.24690  2.90347  2.73739  3.18146  2.89801  2.37887  2.77519  2.98518  4.58477  3.61503
          0.13548  4.67795  2.14210  0.61958  0.77255  0.69635  0.68996
    427   2.59445  2.63607  3.35365  2.79260  3.62860  3.51076  3.79475  2.99709  2.71229  2.69153  2.94376  2.69823  3.91853  3.06419  2.61734  2.48832  2.84075  2.74741  5.03146  3.77942    651 s - - -
          2.68641  4.42061  2.77541  2.73164  3.46395  2.40475  3.72535  3.29395  2.67764  2.69378  4.24645  2.90304  2.73710  3.18147  2.89758  2.37878  2.77541  2.98477  4.58518  3.61544
          0.19500  1.73066        *  2.28786  0.10701  0.00000        *
//
```
