## Supplementary material for "Repurposing of Synaptonemal Complex Proteins for Kinetochores in Kinetoplastida": File S3: SYCP2_Diplonemids_1.hmm

```
HMMER3/f [3.3 | Nov 2019]
NAME  SYCP2_Diplonemids_1
LENG  685
ALPH  amino
RF    no
MM    no
CONS  yes
CS    no
MAP   yes
DATE  Tue Jan 19 22:41:22 2021
NSEQ  5
EFFN  1.264648
CKSUM 2732687365
STATS LOCAL MSV      -12.4439  0.69670
STATS LOCAL VITERBI  -12.9404  0.69670
STATS LOCAL FORWARD   -6.4195  0.69670
HMM          A        C        D        E        F        G        H        I        K        L        M        N        P        Q        R        S        T        V        W        Y   
            m->m     m->i     m->d     i->m     i->i     d->m     d->d
  COMPO   2.44691  4.40500  2.85136  2.53878  3.52977  3.06111  3.73778  2.94931  2.53603  2.46014  3.56013  3.10930  3.32495  3.04446  2.89779  2.62572  2.77766  2.65997  4.58665  3.86114
          2.68618  4.42225  2.77519  2.73123  3.46354  2.40513  3.72494  3.29354  2.67741  2.69355  4.24690  2.90347  2.73739  3.18146  2.89801  2.37887  2.77519  2.98518  4.58477  3.61503
          0.01986  4.32458  5.04693  0.61958  0.77255  0.00000        *
      1   2.80284  4.59275  3.46248  3.08048  3.68278  3.61169  4.06696  3.05997  2.97987  2.71323  1.35942  2.34324  4.11637  3.38890  3.28567  2.99357  3.10150  2.86236  5.19263  3.88357      1 m - - -
          2.68639  4.42018  2.77541  2.73144  3.46375  2.40534  3.72516  3.29375  2.67762  2.69295  4.24711  2.90368  2.73723  3.18167  2.89778  2.37849  2.77497  2.98539  4.58498  3.61524
          0.70109  1.35096  1.40664  1.28165  0.32515  0.48576  0.95510
      2   2.90346  4.65749  3.61373  3.53773  4.66993  0.49891  4.64374  4.31647  3.74323  3.94700  4.92668  3.77853  4.05419  4.05344  3.95637  3.08108  3.39869  3.81011  5.71427  4.77907     10 G - - -
          2.68618  4.42225  2.77519  2.73123  3.46354  2.40513  3.72494  3.29354  2.67741  2.69355  4.24690  2.90347  2.73739  3.18146  2.89801  2.37887  2.77519  2.98518  4.58477  3.61503
          0.02617  4.05207  4.77442  0.61958  0.77255  0.78017  0.61310
      3   1.99287  4.67349  2.96741  2.57557  4.23619  2.25112  3.78135  3.63494  1.96443  3.25125  4.08016  3.03170  3.81721  2.95348  2.92008  2.63700  2.88623  3.25138  5.47206  4.17167     11 k - - -
          2.68618  4.42225  2.77519  2.73123  3.46354  2.40513  3.72494  3.29354  2.67741  2.69355  4.24690  2.90347  2.73739  3.18146  2.89801  2.37887  2.77519  2.98518  4.58477  3.61503
          0.02617  4.05207  4.77442  0.61958  0.77255  0.78017  0.61310
      4   2.29175  4.23560  3.41751  3.10498  4.24671  3.01916  4.18039  3.60568  3.11987  3.33693  4.19030  3.30641  3.74292  3.44423  3.43798  1.34672  1.82335  3.12333  5.60191  4.36720     12 s - - -
          2.68618  4.42225  2.77519  2.73123  3.46354  2.40513  3.72494  3.29354  2.67741  2.69355  4.24690  2.90347  2.73739  3.18146  2.89801  2.37887  2.77519  2.98518  4.58477  3.61503
          0.02617  4.05207  4.77442  0.61958  0.77255  0.78017  0.61310
      5   2.81664  5.02306  3.11951  2.58401  4.42995  2.37013  3.63828  3.82584  1.73202  3.33621  4.16446  3.05469  3.92046  2.77450  1.92842  2.82239  3.03655  3.47520  5.45963  4.19713     13 k - - -
          2.68618  4.42225  2.77519  2.73123  3.46354  2.40513  3.72494  3.29354  2.67741  2.69355  4.24690  2.90347  2.73739  3.18146  2.89801  2.37887  2.77519  2.98518  4.58477  3.61503
          0.02617  4.05207  4.77442  0.61958  0.77255  0.78017  0.61310
      6   1.97984  4.66892  2.96904  2.57787  4.23356  2.24927  3.78355  3.63207  1.97694  3.24950  4.07867  3.03308  3.81661  2.95639  2.92500  2.63569  2.88490  3.24843  5.47133  4.17133     14 k - - -
          2.68618  4.42225  2.77519  2.73123  3.46354  2.40513  3.72494  3.29354  2.67741  2.69355  4.24690  2.90347  2.73739  3.18146  2.89801  2.37887  2.77519  2.98518  4.58477  3.61503
          0.02617  4.05207  4.77442  0.61958  0.77255  0.53555  0.88032
      7   2.71693  4.94607  2.94165  2.52671  4.42397  2.37565  3.75095  3.85630  1.64024  3.40485  4.21447  3.02249  2.59418  2.89468  2.82088  2.73630  2.99252  3.46488  5.57043  4.24820     15 k - - -
          2.68618  4.42225  2.77519  2.73123  3.46354  2.40513  3.72494  3.29354  2.67741  2.69355  4.24690  2.90347  2.73739  3.18146  2.89801  2.37887  2.77519  2.98518  4.58477  3.61503
          0.02260  4.19706  4.91940  0.61958  0.77255  0.64433  0.74447
      8   2.77689  5.15585  2.93690  2.03476  4.50933  2.51858  3.64082  3.94548  1.89517  3.43485  4.22242  2.96454  3.88979  2.75845  2.14074  2.74872  2.99794  3.55715  5.56122  4.22217     16 k - - -
          2.68618  4.42225  2.77519  2.73123  3.46354  2.40513  3.72494  3.29354  2.67741  2.69355  4.24690  2.90347  2.73739  3.18146  2.89801  2.37887  2.77519  2.98518  4.58477  3.61503
          0.02260  4.19706  4.91940  0.61958  0.77255  0.64433  0.74447
      9   1.69553  4.28874  3.63423  3.11425  3.54060  3.45237  3.97985  2.91982  3.01982  2.64907  3.56518  3.42586  3.95646  3.34349  3.32850  2.78057  2.21982  2.67124  2.73699  3.75218     17 a - - -
          2.68618  4.42225  2.77519  2.73123  3.46354  2.40513  3.72494  3.29354  2.67741  2.69355  4.24690  2.90347  2.73739  3.18146  2.89801  2.37887  2.77519  2.98518  4.58477  3.61503
          0.02260  4.19706  4.91940  0.61958  0.77255  0.64433  0.74447
     10   0.94285  4.27026  3.62631  3.40137  4.49988  1.97045  4.46135  3.87120  3.49532  3.60850  4.44927  3.49263  3.82403  3.76035  3.77560  2.53202  2.85387  3.30681  5.84119  4.66227     18 a - - -
          2.68618  4.42225  2.77519  2.73123  3.46354  2.40513  3.72494  3.29354  2.67741  2.69355  4.24690  2.90347  2.73739  3.18146  2.89801  2.37887  2.77519  2.98518  4.58477  3.61503
          0.02260  4.19706  4.91940  0.61958  0.77255  0.64433  0.74447
     11   1.05001  4.32645  3.54768  3.25664  4.35543  3.11606  4.32711  3.68799  3.29626  3.42452  4.29881  3.43929  2.14130  3.60361  3.60594  2.57790  2.87323  3.21457  5.71298  4.50330     19 a - - -
          2.68618  4.42225  2.77519  2.73123  3.46354  2.40513  3.72494  3.29354  2.67741  2.69355  4.24690  2.90347  2.73739  3.18146  2.89801  2.37887  2.77519  2.98518  4.58477  3.61503
          0.02260  4.19706  4.91940  0.61958  0.77255  0.64433  0.74447
     12   2.83825  4.95079  3.20617  2.72709  4.42897  3.51756  3.78209  3.75710  1.26417  3.35542  4.22112  3.17166  3.98842  2.93661  2.57486  2.88145  2.18543  3.41992  5.53315  4.27766     20 k - - -
          2.68618  4.42225  2.77519  2.73123  3.46354  2.40513  3.72494  3.29354  2.67741  2.69355  4.24690  2.90347  2.73739  3.18146  2.89801  2.37887  2.77519  2.98518  4.58477  3.61503
          0.02260  4.19706  4.91940  0.61958  0.77255  0.64433  0.74447
     13   2.78022  4.87069  3.18205  2.71641  4.33846  3.48151  3.79885  3.66829  1.54833  3.29401  4.15902  3.16257  3.96437  2.96225  2.67227  2.83800  1.76709  3.33469  5.50204  4.23630     21 k - - -
          2.68618  4.42225  2.77519  2.73123  3.46354  2.40513  3.72494  3.29354  2.67741  2.69355  4.24690  2.90347  2.73739  3.18146  2.89801  2.37887  2.77519  2.98518  4.58477  3.61503
          0.02260  4.19706  4.91940  0.61958  0.77255  0.64433  0.74447
     14   2.16230  4.48567  3.34470  2.78438  3.70810  3.51052  3.80366  3.04506  2.67300  2.74255  2.61915  3.21974  3.92707  3.05271  2.40887  2.76890  2.32515  2.79323  5.09930  3.84482     22 a - - -
          2.68618  4.42225  2.77519  2.73123  3.46354  2.40513  3.72494  3.29354  2.67741  2.69355  4.24690  2.90347  2.73739  3.18146  2.89801  2.37887  2.77519  2.98518  4.58477  3.61503
          0.02260  4.19706  4.91940  0.61958  0.77255  0.64433  0.74447
     15   2.67297  4.96344  2.90292  2.43525  4.32112  3.41003  3.67639  3.75539  2.02744  3.30993  4.10627  2.35067  2.67559  2.81008  2.84505  2.67827  2.33557  3.38159  5.49802  4.14729     23 k - - -
          2.68618  4.42225  2.77519  2.73123  3.46354  2.40513  3.72494  3.29354  2.67741  2.69355  4.24690  2.90347  2.73739  3.18146  2.89801  2.37887  2.77519  2.98518  4.58477  3.61503
          0.02260  4.19706  4.91940  0.61958  0.77255  0.64433  0.74447
     16   2.23676  5.10820  2.98810  2.04761  4.45152  3.48570  3.63485  3.88056  1.87149  3.38470  4.17489  2.97642  3.88521  2.75391  2.16272  2.73688  2.97605  3.50213  5.52308  4.19025     24 k - - -
          2.68618  4.42225  2.77519  2.73123  3.46354  2.40513  3.72494  3.29354  2.67741  2.69355  4.24690  2.90347  2.73739  3.18146  2.89801  2.37887  2.77519  2.98518  4.58477  3.61503
          0.02260  4.19706  4.91940  0.61958  0.77255  0.64433  0.74447
     17   2.20988  5.07811  3.03598  2.54098  4.44958  3.51121  3.67950  3.85585  1.55572  3.37752  4.19498  3.03792  3.93132  2.22043  2.57874  2.80909  3.03891  3.49727  5.52414  4.22262     25 k - - -
          2.68618  4.42225  2.77519  2.73123  3.46354  2.40513  3.72494  3.29354  2.67741  2.69355  4.24690  2.90347  2.73739  3.18146  2.89801  2.37887  2.77519  2.98518  4.58477  3.61503
          0.02260  4.19706  4.91940  0.61958  0.77255  0.64433  0.74447
     18   2.72266  4.93988  2.93338  2.50818  4.32668  3.42773  3.72501  3.73932  1.97446  3.31474  4.13387  2.32717  3.89152  2.87313  2.80742  2.74267  1.86357  3.38006  5.50679  4.18201     26 t - - -
          2.68618  4.42225  2.77519  2.73123  3.46354  2.40513  3.72494  3.29354  2.67741  2.69355  4.24690  2.90347  2.73739  3.18146  2.89801  2.37887  2.77519  2.98518  4.58477  3.61503
          0.18728  4.19706  1.85953  0.61958  0.77255  0.64433  0.74447
     19   1.67293  4.28753  3.34474  3.06963  4.23628  3.05845  4.18028  3.55468  3.12000  3.29284  4.18721  3.30664  1.54428  3.44688  3.43965  2.52364  2.81341  3.11316  5.59309  4.36770     27 p - - -
          2.68620  4.42227  2.77522  2.73125  3.46356  2.40515  3.72497  3.29356  2.67743  2.69357  4.24692  2.90349  2.73742  3.18149  2.89759  2.37889  2.77522  2.98521  4.58479  3.61505
          0.19816  1.76500  4.75872  0.28928  1.38150  0.33276  1.26211
     20   2.45491  4.46349  3.39067  3.08686  4.58060  2.15501  4.27179  4.03843  3.20234  3.66833  4.46739  3.36204  1.77555  3.49115  3.58005  1.48091  2.91762  3.46510  5.86809  4.61591     29 s - - -
          2.68618  4.42225  2.77519  2.73123  3.46354  2.40513  3.72494  3.29354  2.67741  2.69355  4.24690  2.90347  2.73739  3.18146  2.89801  2.37887  2.77519  2.98518  4.58477  3.61503
          0.01986  4.32458  5.04693  0.61958  0.77255  0.48576  0.95510
     21   2.15576  4.32327  3.64492  3.09843  3.56328  2.63482  3.98868  2.27054  3.04676  2.62055  3.52757  3.44847  2.71646  3.34126  3.37768  2.85490  2.88639  2.13324  5.02423  3.79933     30 v - - -
          2.68618  4.42225  2.77519  2.73123  3.46354  2.40513  3.72494  3.29354  2.67741  2.69355  4.24690  2.90347  2.73739  3.18146  2.89801  2.37887  2.77519  2.98518  4.58477  3.61503
          0.01986  4.32458  5.04693  0.61958  0.77255  0.48576  0.95510
     22   1.48178  4.38550  4.38250  3.86271  3.67295  4.00213  4.60042  1.73919  3.77152  2.43328  3.55636  4.08671  4.44560  4.04125  4.01192  3.35538  3.18616  1.62277  5.36307  4.15759     31 a - - -
          2.68618  4.42225  2.77519  2.73123  3.46354  2.40513  3.72494  3.29354  2.67741  2.69355  4.24690  2.90347  2.73739  3.18146  2.89801  2.37887  2.77519  2.98518  4.58477  3.61503
          0.01986  4.32458  5.04693  0.61958  0.77255  0.48576  0.95510
     23   3.09484  5.73918  1.80164  1.18598  5.02562  3.38319  3.90488  4.56442  2.90962  4.02720  4.85767  2.10958  3.99537  3.06069  3.51599  2.96862  3.37737  4.11074  6.17241  4.64475     32 e - - -
          2.68618  4.42225  2.77519  2.73123  3.46354  2.40513  3.72494  3.29354  2.67741  2.69355  4.24690  2.90347  2.73739  3.18146  2.89801  2.37887  2.77519  2.98518  4.58477  3.61503
          0.01986  4.32458  5.04693  0.61958  0.77255  0.48576  0.95510
     24   3.05397  5.35032  3.31336  2.08433  4.79554  3.70351  3.70884  4.17279  1.47264  3.59305  4.41388  3.18472  4.07853  2.82626  1.60055  3.01933  3.23615  3.80511  5.63991  4.40351     33 k - - -
          2.68618  4.42225  2.77519  2.73123  3.46354  2.40513  3.72494  3.29354  2.67741  2.69355  4.24690  2.90347  2.73739  3.18146  2.89801  2.37887  2.77519  2.98518  4.58477  3.61503
          0.01986  4.32458  5.04693  0.61958  0.77255  0.48576  0.95510
     25   2.25222  4.30939  4.49536  3.92000  2.36297  4.05462  4.38951  2.32901  3.78904  1.45612  3.19225  4.09349  4.39364  3.97188  3.93047  3.36661  3.13310  1.85649  4.94316  3.75824     34 l - - -
          2.68618  4.42225  2.77519  2.73123  3.46354  2.40513  3.72494  3.29354  2.67741  2.69355  4.24690  2.90347  2.73739  3.18146  2.89801  2.37887  2.77519  2.98518  4.58477  3.61503
          0.01986  4.32458  5.04693  0.61958  0.77255  0.48576  0.95510
     26   2.76821  5.23687  2.19235  2.33421  4.56414  2.59544  2.70210  4.04552  2.52446  3.54891  4.32036  2.31782  3.87868  2.83495  3.03454  2.18104  3.01557  3.62731  5.70444  4.28503     35 s - - -
          2.68618  4.42225  2.77519  2.73123  3.46354  2.40513  3.72494  3.29354  2.67741  2.69355  4.24690  2.90347  2.73739  3.18146  2.89801  2.37887  2.77519  2.98518  4.58477  3.61503
          0.01986  4.32458  5.04693  0.61958  0.77255  0.48576  0.95510
     27   1.89646  5.06887  2.93031  1.77683  4.41802  3.47614  3.72406  3.84324  2.42623  3.39150  4.19354  3.00488  3.91540  2.85667  2.24194  2.76032  3.00714  3.47268  5.57023  4.22295     36 e - - -
          2.68618  4.42225  2.77519  2.73123  3.46354  2.40513  3.72494  3.29354  2.67741  2.69355  4.24690  2.90347  2.73739  3.18146  2.89801  2.37887  2.77519  2.98518  4.58477  3.61503
          0.01986  4.32458  5.04693  0.61958  0.77255  0.48576  0.95510
     28   2.09403  4.54565  4.28412  3.85185  3.48836  3.92692  4.58787  2.51469  3.70234  0.95743  3.38339  4.06819  4.41956  4.00361  3.90992  3.33297  3.29394  2.45573  5.29890  4.11387     37 l - - -
          2.68618  4.42225  2.77519  2.73123  3.46354  2.40513  3.72494  3.29354  2.67741  2.69355  4.24690  2.90347  2.73739  3.18146  2.89801  2.37887  2.77519  2.98518  4.58477  3.61503
          0.01986  4.32458  5.04693  0.61958  0.77255  0.48576  0.95510
     29   3.65306  4.93050  5.21455  4.71292  2.10101  4.83407  4.80374  2.47274  4.55957  0.70057  3.03254  4.85191  4.99017  4.55678  4.59617  4.22395  3.87076  2.67679  4.94421  3.57364     38 l - - -
          2.68618  4.42225  2.77519  2.73123  3.46354  2.40513  3.72494  3.29354  2.67741  2.69355  4.24690  2.90347  2.73739  3.18146  2.89801  2.37887  2.77519  2.98518  4.58477  3.61503
          0.01986  4.32458  5.04693  0.61958  0.77255  0.48576  0.95510
     30   2.69111  4.88772  3.06925  2.15995  4.13475  3.50363  3.69145  3.53864  2.09333  2.49079  3.95765  3.03212  3.89464  2.36437  2.86299  2.72240  2.91887  2.57500  5.37626  4.05151     39 k - - -
          2.68618  4.42225  2.77519  2.73123  3.46354  2.40513  3.72494  3.29354  2.67741  2.69355  4.24690  2.90347  2.73739  3.18146  2.89801  2.37887  2.77519  2.98518  4.58477  3.61503
          0.01986  4.32458  5.04693  0.61958  0.77255  0.48576  0.95510
     31   2.15838  2.80091  4.28176  3.70478  3.27516  3.83584  4.21581  2.43852  3.56883  1.85674  2.05112  3.88182  4.22123  3.78396  3.73187  3.14537  2.97753  2.28321  4.85974  3.67887     40 l - - -
          2.68618  4.42225  2.77519  2.73123  3.46354  2.40513  3.72494  3.29354  2.67741  2.69355  4.24690  2.90347  2.73739  3.18146  2.89801  2.37887  2.77519  2.98518  4.58477  3.61503
          0.01986  4.32458  5.04693  0.61958  0.77255  0.48576  0.95510
     32   2.21144  5.16127  2.13169  2.37858  4.56628  3.38933  3.78799  4.03540  2.63752  3.56826  4.35893  2.27935  2.09054  2.92497  3.14794  2.75474  3.05470  3.61909  5.74489  4.33703     41 p - - -
          2.68618  4.42225  2.77519  2.73123  3.46354  2.40513  3.72494  3.29354  2.67741  2.69355  4.24690  2.90347  2.73739  3.18146  2.89801  2.37887  2.77519  2.98518  4.58477  3.61503
          0.01986  4.32458  5.04693  0.61958  0.77255  0.48576  0.95510
     33   2.01441  4.67199  3.12105  2.72288  4.40822  3.28676  3.95881  3.84769  2.80648  3.44929  4.25036  2.31086  2.02205  3.12880  3.24540  2.01681  2.92362  3.39512  5.66269  4.34826     42 a - - -
          2.68618  4.42225  2.77519  2.73123  3.46354  2.40513  3.72494  3.29354  2.67741  2.69355  4.24690  2.90347  2.73739  3.18146  2.89801  2.37887  2.77519  2.98518  4.58477  3.61503
          0.01986  4.32458  5.04693  0.61958  0.77255  0.48576  0.95510
     34   1.57309  5.11883  2.18791  2.41373  4.48464  3.42060  3.77330  3.92344  2.09257  3.48187  4.28386  2.95382  3.91065  2.91287  3.06075  2.76438  3.04301  3.53650  5.67116  4.28705     43 a - - -
          2.68618  4.42225  2.77519  2.73123  3.46354  2.40513  3.72494  3.29354  2.67741  2.69355  4.24690  2.90347  2.73739  3.18146  2.89801  2.37887  2.77519  2.98518  4.58477  3.61503
          0.16292  4.32458  1.98705  0.61958  0.77255  0.48576  0.95510
     35   2.19233  5.14864  2.65326  1.61979  4.47511  3.38959  3.71162  3.91971  2.49388  3.45817  4.26551  2.89180  3.87470  2.21699  2.95362  2.74698  3.02890  3.53817  5.63872  4.25306     44 e - - -
          2.68618  4.42225  2.77519  2.73123  3.46354  2.40513  3.72494  3.29354  2.67741  2.69355  4.24690  2.90347  2.73739  3.18146  2.89801  2.37887  2.77519  2.98518  4.58477  3.61503
          0.02288  4.18455  4.90690  0.61958  0.77255  0.65764  0.72997
     36   3.49096  4.79925  4.98545  4.48439  2.01677  4.64221  4.61410  2.40588  4.33424  0.83266  2.99854  4.63330  4.83825  4.38234  4.40626  4.01943  3.71377  2.57078  4.80772  3.40643     45 l - - -
          2.68618  4.42225  2.77519  2.73123  3.46354  2.40513  3.72494  3.29354  2.67741  2.69355  4.24690  2.90347  2.73739  3.18146  2.89801  2.37887  2.77519  2.98518  4.58477  3.61503
          0.02288  4.18455  4.90690  0.61958  0.77255  0.39158  1.12697
     37   2.67482  4.38326  3.60690  3.04004  3.54493  3.64009  3.93002  2.82207  2.90091  2.15054  3.50749  3.42210  4.03975  3.26309  2.52816  2.34425  2.91862  1.83286  4.99961  3.76918     46 v - - -
          2.68618  4.42225  2.77519  2.73123  3.46354  2.40513  3.72494  3.29354  2.67741  2.69355  4.24690  2.90347  2.73739  3.18146  2.89801  2.37887  2.77519  2.98518  4.58477  3.61503
          0.01986  4.32458  5.04693  0.61958  0.77255  0.48576  0.95510
     38   1.61144  5.00977  2.23748  2.46721  4.39523  3.42418  3.76201  3.82925  2.54680  3.39777  4.20001  2.99120  3.89782  2.90232  2.35737  2.73110  2.99056  3.44877  5.59397  4.23095     47 a - - -
          2.68618  4.42225  2.77519  2.73123  3.46354  2.40513  3.72494  3.29354  2.67741  2.69355  4.24690  2.90347  2.73739  3.18146  2.89801  2.37887  2.77519  2.98518  4.58477  3.61503
          0.14808  4.32458  2.08427  0.61958  0.77255  0.48576  0.95510
     39   1.02263  4.24508  3.75535  3.44019  4.29768  3.09728  4.41455  3.45758  3.41913  3.32508  4.22753  3.52332  3.84636  3.71914  3.69226  2.55366  1.93465  3.02965  5.70868  4.51542     48 a - - -
          2.68618  4.42225  2.77519  2.73123  3.46354  2.40513  3.72494  3.29354  2.67741  2.69355  4.24690  2.90347  2.73739  3.18146  2.89801  2.37887  2.77519  2.98518  4.58477  3.61503
          0.02255  4.19906  4.92140  0.61958  0.77255  0.64217  0.74687
     40   3.17143  4.51288  4.81761  4.25683  3.29628  4.43620  4.80620  2.08436  4.12186  1.46231  2.17407  4.47326  4.69370  4.28763  4.26117  3.77579  3.40633  1.36341  5.24016  4.12245     49 v - - -
          2.68585  4.42227  2.77522  2.73125  3.46356  2.40515  3.72497  3.29356  2.67743  2.69357  4.24692  2.90349  2.73742  3.18149  2.89803  2.37889  2.77522  2.98521  4.58479  3.61505
          0.55028  1.92769  1.28111  0.28928  1.38150  0.39908  1.11150
     41   2.82420  5.34740  1.89372  1.76112  4.65539  3.30393  3.68731  4.14478  1.92458  3.63283  4.43263  2.76398  3.83450  2.82397  3.04613  2.74504  3.07990  3.72355  5.77918  4.33436     51 e - - -
          2.68618  4.42225  2.77519  2.73123  3.46354  2.40513  3.72494  3.29354  2.67741  2.69355  4.24690  2.90347  2.73739  3.18146  2.89801  2.37887  2.77519  2.98518  4.58477  3.61503
          0.02617  4.05207  4.77442  0.61958  0.77255  0.33778  1.24950
     42   2.72677  5.03101  2.15069  2.44958  4.58360  1.96144  3.84767  4.05512  2.71004  3.59673  4.38662  2.97393  2.54414  2.99165  3.21274  2.13213  3.03595  3.60909  5.77484  4.38282     52 g - - -
          2.68618  4.42225  2.77519  2.73123  3.46354  2.40513  3.72494  3.29354  2.67741  2.69355  4.24690  2.90347  2.73739  3.18146  2.89801  2.37887  2.77519  2.98518  4.58477  3.61503
          0.01986  4.32458  5.04693  0.61958  0.77255  0.48576  0.95510
     43   2.66481  4.80645  3.08788  2.53836  2.87832  3.49703  3.70515  3.44466  2.14491  3.06141  3.88842  3.04705  2.91171  2.38500  2.93603  2.71455  2.40515  3.13666  5.31772  3.99837     53 k - - -
          2.68618  4.42225  2.77519  2.73123  3.46354  2.40513  3.72494  3.29354  2.67741  2.69355  4.24690  2.90347  2.73739  3.18146  2.89801  2.37887  2.77519  2.98518  4.58477  3.61503
          0.01986  4.32458  5.04693  0.61958  0.77255  0.48576  0.95510
     44   2.68720  4.39429  3.59764  3.02258  3.51185  3.65707  3.90799  2.85537  2.87057  1.81820  2.63964  3.41197  4.03992  3.23951  2.51314  2.36382  2.92090  2.65022  4.97362  3.74610     54 l - - -
          2.68618  4.42225  2.77519  2.73123  3.46354  2.40513  3.72494  3.29354  2.67741  2.69355  4.24690  2.90347  2.73739  3.18146  2.89801  2.37887  2.77519  2.98518  4.58477  3.61503
          0.01986  4.32458  5.04693  0.61958  0.77255  0.48576  0.95510
     45   2.70586  5.00059  2.33741  2.43846  4.26177  2.24266  3.69533  3.71456  2.09992  3.28164  4.08169  2.97095  3.88007  2.83361  2.94093  2.70848  2.94288  3.36044  3.16380  4.11462     55 k - - -
          2.68618  4.42225  2.77519  2.73123  3.46354  2.40513  3.72494  3.29354  2.67741  2.69355  4.24690  2.90347  2.73739  3.18146  2.89801  2.37887  2.77519  2.98518  4.58477  3.61503
          0.01986  4.32458  5.04693  0.61958  0.77255  0.48576  0.95510
     46   2.66704  5.01359  2.45187  2.41676  3.05382  3.45422  3.65200  3.74439  2.09627  3.29214  4.07398  2.95114  2.83964  2.77461  2.40546  2.66189  2.89831  3.37370  5.48009  4.11131     56 k - - -
          2.68618  4.42225  2.77519  2.73123  3.46354  2.40513  3.72494  3.29354  2.67741  2.69355  4.24690  2.90347  2.73739  3.18146  2.89801  2.37887  2.77519  2.98518  4.58477  3.61503
          0.01986  4.32458  5.04693  0.61958  0.77255  0.48576  0.95510
     47   3.37112  4.66276  5.14454  4.58655  1.77433  4.64294  4.83666  1.45339  4.44199  1.39035  3.07568  4.71518  4.84609  4.48662  4.48770  3.99294  3.59382  2.30866  5.08412  3.84039     57 l - - -
          2.68618  4.42225  2.77519  2.73123  3.46354  2.40513  3.72494  3.29354  2.67741  2.69355  4.24690  2.90347  2.73739  3.18146  2.89801  2.37887  2.77519  2.98518  4.58477  3.61503
          0.30846  4.32458  1.37761  0.61958  0.77255  0.48576  0.95510
     48   2.32077  4.25433  3.37806  3.10646  4.27072  1.93506  4.20468  3.61966  3.16109  3.35668  4.21758  3.31660  3.75683  3.47711  3.47471  2.49543  1.37213  3.14215  5.61381  4.39881     58 t - - -
          2.68618  4.42225  2.77519  2.73123  3.46354  2.40513  3.72494  3.29354  2.67741  2.69355  4.24690  2.90347  2.73739  3.18146  2.89801  2.37887  2.77519  2.98518  4.58477  3.61503
          0.02642  4.04255  4.76490  0.61958  0.77255  0.52180  0.90006
     49   2.77831  5.28605  2.08269  1.89022  4.60406  3.37116  3.68726  4.09017  2.03501  3.57909  4.35391  2.83539  2.59979  2.80968  3.00911  2.71838  3.02466  3.66576  5.72510  4.29481     59 e - - -
          2.68618  4.42225  2.77519  2.73123  3.46354  2.40513  3.72494  3.29354  2.67741  2.69355  4.24690  2.90347  2.73739  3.18146  2.89801  2.37887  2.77519  2.98518  4.58477  3.61503
          0.02248  4.20232  4.92467  0.61958  0.77255  0.63862  0.75082
     50   2.19262  5.01758  2.76079  1.95154  4.33111  2.54464  2.65731  3.77746  2.49471  3.33706  4.13812  2.91630  3.85330  2.83429  2.96765  2.69623  2.95317  3.40809  5.53522  4.16292     60 e - - -
          2.68618  4.42225  2.77519  2.73123  3.46354  2.40513  3.72494  3.29354  2.67741  2.69355  4.24690  2.90347  2.73739  3.18146  2.89801  2.37887  2.77519  2.98518  4.58477  3.61503
          0.02248  4.20232  4.92467  0.61958  0.77255  0.63862  0.75082
     51   2.73952  5.09150  2.17138  1.66923  4.35751  3.39807  3.69881  3.78518  2.52471  3.35266  2.71831  2.89090  3.86208  2.83833  3.01813  2.71844  2.98407  3.42741  5.57065  4.18230     61 e - - -
          2.68618  4.42225  2.77519  2.73123  3.46354  2.40513  3.72494  3.29354  2.67741  2.69355  4.24690  2.90347  2.73739  3.18146  2.89801  2.37887  2.77519  2.98518  4.58477  3.61503
          0.02248  4.20232  4.92467  0.61958  0.77255  0.40083  1.10796
     52   2.24537  4.58422  3.31171  2.74424  3.76252  3.57209  3.79162  3.11728  2.64042  2.28304  3.67553  3.20611  3.95847  2.46859  2.45177  2.80674  2.90577  2.36324  5.13794  3.87261     62 a - - -
          2.68618  4.42225  2.77519  2.73123  3.46354  2.40513  3.72494  3.29354  2.67741  2.69355  4.24690  2.90347  2.73739  3.18146  2.89801  2.37887  2.77519  2.98518  4.58477  3.61503
          0.01986  4.32458  5.04693  0.61958  0.77255  0.48576  0.95510
     53   1.76545  4.84755  2.92341  2.06687  4.39638  2.40296  3.85197  3.83535  2.69150  3.41994  4.22245  3.04697  3.88578  3.00725  3.15887  2.13311  2.96411  3.42398  5.63167  4.28490     63 a - - -
          2.68618  4.42225  2.77519  2.73123  3.46354  2.40513  3.72494  3.29354  2.67741  2.69355  4.24690  2.90347  2.73739  3.18146  2.89801  2.37887  2.77519  2.98518  4.58477  3.61503
          0.01986  4.32458  5.04693  0.61958  0.77255  0.48576  0.95510
     54   2.17147  5.39989  1.65963  1.88310  4.73618  2.44408  3.81105  4.22815  2.70733  3.73005  4.52614  2.87126  3.93264  2.94973  3.25307  2.82986  3.16612  3.80102  5.89173  4.43888     64 d - - -
          2.68618  4.42225  2.77519  2.73123  3.46354  2.40513  3.72494  3.29354  2.67741  2.69355  4.24690  2.90347  2.73739  3.18146  2.89801  2.37887  2.77519  2.98518  4.58477  3.61503
          0.01986  4.32458  5.04693  0.61958  0.77255  0.48576  0.95510
     55   3.35192  4.67466  5.03627  4.52452  3.40980  4.62467  5.08858  2.10088  4.36586  1.01984  3.22411  4.72683  4.89256  4.54434  4.49420  4.01332  3.60555  1.37567  5.44727  4.31115     65 l - - -
          2.68618  4.42225  2.77519  2.73123  3.46354  2.40513  3.72494  3.29354  2.67741  2.69355  4.24690  2.90347  2.73739  3.18146  2.89801  2.37887  2.77519  2.98518  4.58477  3.61503
          0.01986  4.32458  5.04693  0.61958  0.77255  0.48576  0.95510
     56   2.24588  4.58817  3.28962  2.72312  3.76828  3.56145  3.78250  3.13290  2.63950  2.80666  2.78047  3.18965  3.94791  2.45597  2.42654  2.79220  2.89657  2.39021  5.14046  3.87134     66 a - - -
          2.68618  4.42225  2.77519  2.73123  3.46354  2.40513  3.72494  3.29354  2.67741  2.69355  4.24690  2.90347  2.73739  3.18146  2.89801  2.37887  2.77519  2.98518  4.58477  3.61503
          0.01986  4.32458  5.04693  0.61958  0.77255  0.48576  0.95510
     57   2.16428  4.85774  3.17484  2.67317  4.34036  3.46364  3.81094  3.70128  1.47016  3.31783  4.14568  3.13864  3.94043  2.96412  2.83579  2.76853  2.26497  3.34172  5.53173  4.23601     67 k - - -
          2.68618  4.42225  2.77519  2.73123  3.46354  2.40513  3.72494  3.29354  2.67741  2.69355  4.24690  2.90347  2.73739  3.18146  2.89801  2.37887  2.77519  2.98518  4.58477  3.61503
          0.01986  4.32458  5.04693  0.61958  0.77255  0.48576  0.95510
     58   2.72669  5.13384  2.96346  2.42952  4.46322  3.47856  2.76198  3.91803  2.32835  3.41983  4.19072  2.41633  3.87717  2.31148  2.25872  2.26347  2.95292  3.52091  5.56184  4.19498     68 r - - -
          2.68618  4.42225  2.77519  2.73123  3.46354  2.40513  3.72494  3.29354  2.67741  2.69355  4.24690  2.90347  2.73739  3.18146  2.89801  2.37887  2.77519  2.98518  4.58477  3.61503
          0.01986  4.32458  5.04693  0.61958  0.77255  0.48576  0.95510
     59   2.58358  4.43590  3.51243  3.05510  3.87143  3.41604  4.06545  2.32248  3.01721  2.91990  3.82939  3.39719  1.67139  3.35114  3.36490  2.13452  2.92732  2.86686  5.29892  4.04693     69 p - - -
          2.68618  4.42225  2.77519  2.73123  3.46354  2.40513  3.72494  3.29354  2.67741  2.69355  4.24690  2.90347  2.73739  3.18146  2.89801  2.37887  2.77519  2.98518  4.58477  3.61503
          0.01986  4.32458  5.04693  0.61958  0.77255  0.48576  0.95510
     60   2.89283  5.31043  1.44776  1.86711  4.59911  3.41846  3.81567  4.00271  2.70697  3.59519  4.41880  2.90137  3.94461  2.96269  3.23572  2.84223  3.15361  2.54183  5.80362  4.37660     70 d - - -
          2.68618  4.42225  2.77519  2.73123  3.46354  2.40513  3.72494  3.29354  2.67741  2.69355  4.24690  2.90347  2.73739  3.18146  2.89801  2.37887  2.77519  2.98518  4.58477  3.61503
          0.01986  4.32458  5.04693  0.61958  0.77255  0.48576  0.95510
     61   3.40387  4.66934  5.23163  4.68740  3.41283  4.79072  5.21242  1.64044  4.56628  1.02120  3.18867  4.88346  4.98049  4.66989  4.66055  4.16354  3.63829  1.61456  5.48995  4.40595     71 l - - -
          2.68618  4.42225  2.77519  2.73123  3.46354  2.40513  3.72494  3.29354  2.67741  2.69355  4.24690  2.90347  2.73739  3.18146  2.89801  2.37887  2.77519  2.98518  4.58477  3.61503
          0.01986  4.32458  5.04693  0.61958  0.77255  0.48576  0.95510
     62   2.14839  4.55608  4.30202  3.87187  3.48118  3.94530  4.60365  2.50813  3.71927  0.93281  3.37361  4.08753  4.43451  4.02006  3.92375  3.35325  3.30895  2.45530  5.30296  4.11964     72 l - - -
          2.68618  4.42225  2.77519  2.73123  3.46354  2.40513  3.72494  3.29354  2.67741  2.69355  4.24690  2.90347  2.73739  3.18146  2.89801  2.37887  2.77519  2.98518  4.58477  3.61503
          0.01986  4.32458  5.04693  0.61958  0.77255  0.48576  0.95510
     63   3.43618  5.56600  2.78962  0.52013  4.98402  3.63633  4.29597  4.53732  3.24325  4.08934  5.07045  3.30234  4.27016  3.51903  3.68150  3.38590  3.75244  4.18304  6.06469  4.82328     73 E - - -
          2.68618  4.42225  2.77519  2.73123  3.46354  2.40513  3.72494  3.29354  2.67741  2.69355  4.24690  2.90347  2.73739  3.18146  2.89801  2.37887  2.77519  2.98518  4.58477  3.61503
          0.01986  4.32458  5.04693  0.61958  0.77255  0.48576  0.95510
     64   0.51963  4.48757  3.99252  3.83415  4.57302  3.29520  4.79169  3.77281  3.86434  3.63067  4.62929  3.84683  4.07888  4.16508  4.06445  2.84297  3.15294  3.34255  5.94996  4.81286     74 A - - -
          2.68618  4.42225  2.77519  2.73123  3.46354  2.40513  3.72494  3.29354  2.67741  2.69355  4.24690  2.90347  2.73739  3.18146  2.89801  2.37887  2.77519  2.98518  4.58477  3.61503
          0.01986  4.32458  5.04693  0.61958  0.77255  0.48576  0.95510
     65   4.19326  5.38467  4.84684  4.68070  3.27892  4.29519  4.57234  4.26922  4.41381  3.57460  4.87607  4.74932  4.85351  4.77508  4.45344  4.39262  4.52180  4.16965  0.31988  3.26148     75 W - - -
          2.68618  4.42225  2.77519  2.73123  3.46354  2.40513  3.72494  3.29354  2.67741  2.69355  4.24690  2.90347  2.73739  3.18146  2.89801  2.37887  2.77519  2.98518  4.58477  3.61503
          0.01986  4.32458  5.04693  0.61958  0.77255  0.48576  0.95510
     66   2.48458  4.33356  3.67623  3.20331  3.93774  2.27829  4.16034  3.25717  3.17276  3.00920  3.88288  3.46029  3.92923  3.46726  3.50556  2.06977  2.14896  1.74979  5.35416  4.13263     76 v - - -
          2.68618  4.42225  2.77519  2.73123  3.46354  2.40513  3.72494  3.29354  2.67741  2.69355  4.24690  2.90347  2.73739  3.18146  2.89801  2.37887  2.77519  2.98518  4.58477  3.61503
          0.01986  4.32458  5.04693  0.61958  0.77255  0.48576  0.95510
     67   1.32990  4.35498  3.73058  3.53852  4.68038  1.13572  4.60894  4.07851  3.66313  3.80146  4.63002  3.60057  3.91037  3.91177  3.93349  2.61189  2.94696  3.46250  6.00852  4.84248     77 g - - -
          2.68618  4.42225  2.77519  2.73123  3.46354  2.40513  3.72494  3.29354  2.67741  2.69355  4.24690  2.90347  2.73739  3.18146  2.89801  2.37887  2.77519  2.98518  4.58477  3.61503
          0.01986  4.32458  5.04693  0.61958  0.77255  0.48576  0.95510
     68   3.25818  5.35245  3.64305  2.99484  4.79290  3.84065  3.78832  4.18503  2.04362  3.59730  4.48477  3.38572  4.21917  2.15075  0.98803  3.25156  3.42448  3.86925  5.61757  4.45071     78 r - - -
          2.68618  4.42225  2.77519  2.73123  3.46354  2.40513  3.72494  3.29354  2.67741  2.69355  4.24690  2.90347  2.73739  3.18146  2.89801  2.37887  2.77519  2.98518  4.58477  3.61503
          0.01986  4.32458  5.04693  0.61958  0.77255  0.48576  0.95510
     69   2.90618  2.76963  4.64865  4.06560  3.27707  4.10279  4.46411  2.24476  3.91178  1.70740  1.94922  4.18982  4.43472  4.07786  4.01267  3.42223  3.14327  1.74993  4.97777  3.81892     79 l - - -
          2.68618  4.42225  2.77519  2.73123  3.46354  2.40513  3.72494  3.29354  2.67741  2.69355  4.24690  2.90347  2.73739  3.18146  2.89801  2.37887  2.77519  2.98518  4.58477  3.61503
          0.01986  4.32458  5.04693  0.61958  0.77255  0.48576  0.95510
     70   2.70081  4.93213  2.35821  2.46563  4.20743  3.45234  3.73109  3.61905  2.54915  2.54904  4.04328  2.40607  3.88999  2.88234  3.02051  2.72121  1.99823  3.28285  5.46269  4.11104     80 t - - -
          2.68618  4.42225  2.77519  2.73123  3.46354  2.40513  3.72494  3.29354  2.67741  2.69355  4.24690  2.90347  2.73739  3.18146  2.89801  2.37887  2.77519  2.98518  4.58477  3.61503
          0.01986  4.32458  5.04693  0.61958  0.77255  0.48576  0.95510
     71   3.37953  5.43613  3.89794  3.11392  4.97994  3.93501  3.77833  4.28456  1.53439  3.66365  4.55258  3.46376  4.27892  2.90962  0.95470  3.36445  3.51013  3.97518  5.64409  4.54082     81 r - - -
          2.68618  4.42225  2.77519  2.73123  3.46354  2.40513  3.72494  3.29354  2.67741  2.69355  4.24690  2.90347  2.73739  3.18146  2.89801  2.37887  2.77519  2.98518  4.58477  3.61503
          0.01986  4.32458  5.04693  0.61958  0.77255  0.48576  0.95510
     72   1.72904  5.07855  2.70949  1.30675  4.56641  3.40277  3.92797  3.93297  2.79310  3.57040  4.42302  3.02883  3.97368  3.09537  3.25874  2.85315  3.15542  3.55447  5.79776  4.42766     82 e - - -
          2.68618  4.42225  2.77519  2.73123  3.46354  2.40513  3.72494  3.29354  2.67741  2.69355  4.24690  2.90347  2.73739  3.18146  2.89801  2.37887  2.77519  2.98518  4.58477  3.61503
          0.01986  4.32458  5.04693  0.61958  0.77255  0.48576  0.95510
     73   3.52734  4.78828  5.28485  4.75425  3.32516  4.88425  5.26027  1.35721  4.59494  0.95176  3.10826  4.97303  5.04071  4.68738  4.67513  4.27723  3.75827  2.15572  5.46463  4.38396     83 l - - -
          2.68618  4.42225  2.77519  2.73123  3.46354  2.40513  3.72494  3.29354  2.67741  2.69355  4.24690  2.90347  2.73739  3.18146  2.89801  2.37887  2.77519  2.98518  4.58477  3.61503
          0.01986  4.32458  5.04693  0.61958  0.77255  0.48576  0.95510
     74   2.75703  4.87802  3.09967  1.81900  4.13407  3.54094  3.75554  3.45746  2.47429  3.12264  3.97722  3.09968  3.95313  2.92050  2.32319  2.80641  2.99036  2.06628  5.39518  4.08973     84 e - - -
          2.68618  4.42225  2.77519  2.73123  3.46354  2.40513  3.72494  3.29354  2.67741  2.69355  4.24690  2.90347  2.73739  3.18146  2.89801  2.37887  2.77519  2.98518  4.58477  3.61503
          0.01986  4.32458  5.04693  0.61958  0.77255  0.48576  0.95510
     75   2.87683  5.37541  2.03334  1.85153  4.71804  2.46186  3.79615  4.21165  2.67658  3.70944  4.49944  2.87394  3.92343  2.93120  3.21588  1.80369  3.14154  3.78174  5.86705  4.41872     85 s - - -
          2.68618  4.42225  2.77519  2.73123  3.46354  2.40513  3.72494  3.29354  2.67741  2.69355  4.24690  2.90347  2.73739  3.18146  2.89801  2.37887  2.77519  2.98518  4.58477  3.61503
          0.01986  4.32458  5.04693  0.61958  0.77255  0.48576  0.95510
     76   2.77665  5.01031  2.70063  1.96242  4.61002  1.52946  3.93644  4.07108  2.82778  3.63954  4.45719  3.01544  3.93845  3.10331  3.30894  2.05827  3.11035  3.63268  5.83098  4.45503     86 g - - -
          2.68618  4.42225  2.77519  2.73123  3.46354  2.40513  3.72494  3.29354  2.67741  2.69355  4.24690  2.90347  2.73739  3.18146  2.89801  2.37887  2.77519  2.98518  4.58477  3.61503
          0.01986  4.32458  5.04693  0.61958  0.77255  0.48576  0.95510
     77   2.82064  5.29251  2.65200  1.95077  4.61733  3.42476  3.73614  4.09591  2.53364  3.59400  4.37456  1.89222  3.90446  2.26872  3.02542  2.21327  3.06750  3.68067  5.74449  4.32774     87 n - - -
          2.68618  4.42225  2.77519  2.73123  3.46354  2.40513  3.72494  3.29354  2.67741  2.69355  4.24690  2.90347  2.73739  3.18146  2.89801  2.37887  2.77519  2.98518  4.58477  3.61503
          0.01986  4.32458  5.04693  0.61958  0.77255  0.48576  0.95510
     78   2.71764  4.71190  2.50554  2.66474  3.59756  3.56177  2.75941  3.29267  2.67750  2.93478  3.80526  3.14858  3.96212  3.00853  3.10551  2.80598  2.95162  2.42207  5.02892  2.21410     88 y - - -
          2.68618  4.42225  2.77519  2.73123  3.46354  2.40513  3.72494  3.29354  2.67741  2.69355  4.24690  2.90347  2.73739  3.18146  2.89801  2.37887  2.77519  2.98518  4.58477  3.61503
          0.01986  4.32458  5.04693  0.61958  0.77255  0.48576  0.95510
     79   2.77059  5.27806  2.19449  1.93252  4.60146  3.41335  3.70033  4.08848  2.50158  3.57615  4.33934  2.87924  2.78664  2.28256  3.01325  2.22659  3.01362  3.65999  5.72035  4.29321     89 e - - -
          2.68500  4.42252  2.77427  2.73112  3.46381  2.40485  3.72522  3.29381  2.67768  2.69382  4.24717  2.90374  2.73767  3.18173  2.89828  2.37887  2.77547  2.98545  4.58504  3.61530
          0.14808  2.03098  5.04693  2.01224  0.14351  0.48576  0.95510
     80   1.42144  4.34796  3.75043  3.24219  3.73109  3.47947  4.14112  2.90210  3.16743  2.71391  2.53598  3.53012  4.02305  3.47824  3.48106  2.82712  2.22363  2.66039  5.21521  3.99816    101 a - - -
          2.68618  4.42225  2.77519  2.73123  3.46354  2.40513  3.72494  3.29354  2.67741  2.69355  4.24690  2.90347  2.73739  3.18146  2.89801  2.37887  2.77519  2.98518  4.58477  3.61503
          0.01986  4.32458  5.04693  0.61958  0.77255  0.48576  0.95510
     81   3.18803  4.63314  4.73747  4.43678  3.93047  4.17767  5.17729  2.14379  4.31422  2.55108  3.84602  4.54969  4.72946  4.65143  4.48129  3.72801  3.54854  0.59604  5.78342  4.53531    102 V - - -
          2.68618  4.42225  2.77519  2.73123  3.46354  2.40513  3.72494  3.29354  2.67741  2.69355  4.24690  2.90347  2.73739  3.18146  2.89801  2.37887  2.77519  2.98518  4.58477  3.61503
          0.01986  4.32458  5.04693  0.61958  0.77255  0.48576  0.95510
     82   2.79768  5.21224  2.80184  2.01385  4.53320  2.11330  2.68962  3.99191  2.02360  3.49766  4.28199  2.94522  3.90763  2.82747  2.86423  2.76206  3.03217  3.59685  5.64642  4.26664    103 e - - -
          2.68618  4.42225  2.77519  2.73123  3.46354  2.40513  3.72494  3.29354  2.67741  2.69355  4.24690  2.90347  2.73739  3.18146  2.89801  2.37887  2.77519  2.98518  4.58477  3.61503
          0.01986  4.32458  5.04693  0.61958  0.77255  0.48576  0.95510
     83   1.56423  4.35785  3.71954  3.27217  4.01141  3.32455  4.23991  3.17088  3.23498  3.02729  3.94408  3.51114  1.89242  3.54032  3.55960  2.71615  2.91057  2.11472  5.45092  4.22868    104 a - - -
          2.68618  4.42225  2.77519  2.73123  3.46354  2.40513  3.72494  3.29354  2.67741  2.69355  4.24690  2.90347  2.73739  3.18146  2.89801  2.37887  2.77519  2.98518  4.58477  3.61503
          0.01986  4.32458  5.04693  0.61958  0.77255  0.48576  0.95510
     84   3.64148  4.93408  5.23908  4.68603  3.16465  4.89348  5.17057  2.37025  4.48702  0.67829  2.11087  4.94660  5.01268  4.55430  4.55645  4.27655  3.85688  2.58647  5.34076  4.30943    105 L - - -
          2.68618  4.42225  2.77519  2.73123  3.46354  2.40513  3.72494  3.29354  2.67741  2.69355  4.24690  2.90347  2.73739  3.18146  2.89801  2.37887  2.77519  2.98518  4.58477  3.61503
          0.01986  4.32458  5.04693  0.61958  0.77255  0.48576  0.95510
     85   2.14445  4.29233  3.70005  3.14747  3.51765  2.64262  3.99875  2.79757  3.08628  2.57905  2.62248  3.48039  4.02119  3.37435  3.40158  2.86807  2.30443  2.08445  4.98626  3.76738    106 v - - -
          2.68618  4.42225  2.77519  2.73123  3.46354  2.40513  3.72494  3.29354  2.67741  2.69355  4.24690  2.90347  2.73739  3.18146  2.89801  2.37887  2.77519  2.98518  4.58477  3.61503
          0.01986  4.32458  5.04693  0.61958  0.77255  0.48576  0.95510
     86   2.70721  4.52689  3.43503  2.87315  3.63114  3.63588  3.87395  2.95647  2.77888  2.16732  2.68414  3.31387  4.01861  2.09992  3.14557  2.88131  2.33953  2.75847  5.09015  3.84530    107 q - - -
          2.68618  4.42225  2.77519  2.73123  3.46354  2.40513  3.72494  3.29354  2.67741  2.69355  4.24690  2.90347  2.73739  3.18146  2.89801  2.37887  2.77519  2.98518  4.58477  3.61503
          0.01986  4.32458  5.04693  0.61958  0.77255  0.48576  0.95510
     87   2.21065  4.35144  4.46107  3.88780  3.31769  4.08908  4.44166  2.28948  3.76460  1.45169  2.41263  4.09995  4.42405  3.96847  3.93477  3.39931  3.16555  1.81600  5.03722  3.87955    108 l - - -
          2.68618  4.42225  2.77519  2.73123  3.46354  2.40513  3.72494  3.29354  2.67741  2.69355  4.24690  2.90347  2.73739  3.18146  2.89801  2.37887  2.77519  2.98518  4.58477  3.61503
          0.01986  4.32458  5.04693  0.61958  0.77255  0.48576  0.95510
     88   3.32568  5.03165  4.08925  4.05610  5.14368  0.28117  5.12337  4.87817  4.29706  4.46421  5.46043  4.25599  4.43395  4.58621  4.46018  3.51401  3.84078  4.31853  6.09478  5.26899    109 G - - -
          2.68618  4.42225  2.77519  2.73123  3.46354  2.40513  3.72494  3.29354  2.67741  2.69355  4.24690  2.90347  2.73739  3.18146  2.89801  2.37887  2.77519  2.98518  4.58477  3.61503
          0.01986  4.32458  5.04693  0.61958  0.77255  0.48576  0.95510
     89   2.62360  2.94343  2.59562  2.76563  3.73656  3.52216  3.82233  3.10260  2.74375  2.79431  2.75462  3.21560  3.93794  3.06846  3.14924  2.29847  2.37291  2.84107  5.12766  3.86201    110 s - - -
          2.68621  4.42228  2.77522  2.73126  3.46356  2.40515  3.72497  3.29357  2.67743  2.69357  4.24692  2.90349  2.73742  3.18083  2.89803  2.37889  2.77522  2.98521  4.58479  3.61506
          0.16292  1.93857  5.04693  0.26995  1.44144  0.48576  0.95510
     90   2.69619  4.92422  2.95102  2.54730  4.41314  3.39954  3.80905  3.86482  2.57289  3.42642  4.23003  3.04547  2.67145  1.86275  3.00337  1.82231  2.98810  3.46267  5.61154  4.26497    112 s - - -
          2.68618  4.42225  2.77519  2.73123  3.46354  2.40513  3.72494  3.29354  2.67741  2.69355  4.24690  2.90347  2.73739  3.18146  2.89801  2.37887  2.77519  2.98518  4.58477  3.61503
          0.01986  4.32458  5.04693  0.61958  0.77255  0.48576  0.95510
     91   3.70792  5.04918  4.91675  4.58146  3.37725  4.55315  5.10024  2.62538  4.34788  0.46786  3.29820  4.81585  4.92502  4.60262  4.44033  4.21506  3.98893  2.77572  5.39480  4.21522    113 L - - -
          2.68618  4.42225  2.77519  2.73123  3.46354  2.40513  3.72494  3.29354  2.67741  2.69355  4.24690  2.90347  2.73739  3.18146  2.89801  2.37887  2.77519  2.98518  4.58477  3.61503
          0.01986  4.32458  5.04693  0.61958  0.77255  0.48576  0.95510
     92   3.40810  4.67378  5.23304  4.68839  3.40741  4.79336  5.21271  1.64586  4.56677  1.00876  3.18281  4.88562  4.98148  4.66839  4.66028  4.16617  3.64218  1.63241  5.48733  4.40526    114 l - - -
          2.68618  4.42225  2.77519  2.73123  3.46354  2.40513  3.72494  3.29354  2.67741  2.69355  4.24690  2.90347  2.73739  3.18146  2.89801  2.37887  2.77519  2.98518  4.58477  3.61503
          0.01986  4.32458  5.04693  0.61958  0.77255  0.48576  0.95510
     93   2.10075  4.48133  3.38997  2.85922  3.85166  3.43121  3.91119  3.21853  2.83203  2.30492  3.77380  3.26612  2.66000  3.15717  3.22596  2.19658  2.29599  2.92338  5.23523  3.97607    115 a - - -
          2.68618  4.42225  2.77519  2.73123  3.46354  2.40513  3.72494  3.29354  2.67741  2.69355  4.24690  2.90347  2.73739  3.18146  2.89801  2.37887  2.77519  2.98518  4.58477  3.61503
          0.01986  4.32458  5.04693  0.61958  0.77255  0.48576  0.95510
     94   2.24831  4.30658  4.49370  3.91828  2.36483  4.05222  4.38768  2.32666  3.78728  1.47011  3.19480  4.09132  4.39178  3.97065  3.92876  3.36415  3.13043  1.84164  4.94255  3.75734    116 l - - -
          2.68618  4.42225  2.77519  2.73123  3.46354  2.40513  3.72494  3.29354  2.67741  2.69355  4.24690  2.90347  2.73739  3.18146  2.89801  2.37887  2.77519  2.98518  4.58477  3.61503
          0.01986  4.32458  5.04693  0.61958  0.77255  0.48576  0.95510
     95   3.06643  4.42293  4.72447  4.17672  1.73705  4.19178  4.15952  1.96869  4.01151  1.66934  3.24367  4.20339  4.50270  4.10529  4.06981  3.51054  3.29236  2.52221  4.47816  2.23487    117 l - - -
          2.68628  4.42235  2.77530  2.73095  3.46364  2.40523  3.72505  3.29297  2.67751  2.69365  4.24700  2.90357  2.73750  3.18157  2.89811  2.37867  2.77486  2.98529  4.58487  3.61513
          0.31480  1.33318  5.04693  0.67686  0.70970  0.48576  0.95510
     96   2.22358  4.98384  2.99052  2.49553  4.36261  3.45180  3.71710  3.79100  1.74897  3.34764  4.14204  2.41801  3.88873  2.84903  2.86574  2.71113  2.37532  3.41396  5.53390  4.18803    120 k - - -
          2.68618  4.42225  2.77519  2.73123  3.46354  2.40513  3.72494  3.29354  2.67741  2.69355  4.24690  2.90347  2.73739  3.18146  2.89801  2.37887  2.77519  2.98518  4.58477  3.61503
          0.01986  4.32458  5.04693  0.61958  0.77255  0.48576  0.95510
     97   2.74886  4.66444  3.54912  3.39969  4.80168  1.96300  4.59513  4.32743  3.59641  3.96153  4.82494  3.64980  0.81184  3.88907  3.89987  2.90872  3.23799  3.75557  5.99477  4.88077    121 p - - -
          2.68618  4.42225  2.77519  2.73123  3.46354  2.40513  3.72494  3.29354  2.67741  2.69355  4.24690  2.90347  2.73739  3.18146  2.89801  2.37887  2.77519  2.98518  4.58477  3.61503
          0.01986  4.32458  5.04693  0.61958  0.77255  0.48576  0.95510
     98   2.27205  5.08753  2.99302  2.47800  4.43363  3.48962  3.68385  3.86976  1.71355  3.39253  4.18049  2.99913  2.80540  2.29819  2.75666  2.73696  2.97955  3.48930  5.55130  4.20483    122 k - - -
          2.68618  4.42225  2.77519  2.73123  3.46354  2.40513  3.72494  3.29354  2.67741  2.69355  4.24690  2.90347  2.73739  3.18146  2.89801  2.37887  2.77519  2.98518  4.58477  3.61503
          0.01986  4.32458  5.04693  0.61958  0.77255  0.48576  0.95510
     99   1.77747  5.21150  2.04271  2.37693  4.64966  3.37595  3.85419  4.12057  2.75206  3.66517  4.47250  1.76827  3.93260  3.00399  3.27597  2.81052  3.13404  3.69784  5.84421  4.42294    123 n - - -
          2.68618  4.42225  2.77519  2.73123  3.46354  2.40513  3.72494  3.29354  2.67741  2.69355  4.24690  2.90347  2.73739  3.18146  2.89801  2.37887  2.77519  2.98518  4.58477  3.61503
          0.01986  4.32458  5.04693  0.61958  0.77255  0.48576  0.95510
    100   3.16480  4.48504  5.01803  4.42867  2.26647  4.41868  4.74791  1.82822  4.27142  1.43820  2.27268  4.53683  4.66874  4.34155  4.30783  3.75166  3.38925  1.83127  5.09563  3.99603    124 l - - -
          2.68618  4.42225  2.77519  2.73123  3.46354  2.40513  3.72494  3.29354  2.67741  2.69355  4.24690  2.90347  2.73739  3.18146  2.89801  2.37887  2.77519  2.98518  4.58477  3.61503
          0.01986  4.32458  5.04693  0.61958  0.77255  0.48576  0.95510
    101   2.27356  4.49585  4.47208  3.91291  3.28255  4.16182  4.52641  2.40143  3.77219  1.11240  2.30972  4.16030  4.49212  3.98993  3.95638  3.48361  3.28623  2.39016  5.10965  3.97722    125 l - - -
          2.68618  4.42225  2.77519  2.73123  3.46354  2.40513  3.72494  3.29354  2.67741  2.69355  4.24690  2.90347  2.73739  3.18146  2.89801  2.37887  2.77519  2.98518  4.58477  3.61503
          0.01986  4.32458  5.04693  0.61958  0.77255  0.48576  0.95510
    102   2.81519  5.32355  2.13389  1.66730  4.63980  3.41260  3.73062  4.12652  2.55214  3.61786  4.39143  2.87728  3.89433  2.26666  3.06812  2.75615  2.33347  3.70189  5.76656  4.33387    126 e - - -
          2.68618  4.42225  2.77519  2.73123  3.46354  2.40513  3.72494  3.29354  2.67741  2.69355  4.24690  2.90347  2.73739  3.18146  2.89801  2.37887  2.77519  2.98518  4.58477  3.61503
          0.01986  4.32458  5.04693  0.61958  0.77255  0.48576  0.95510
    103   2.42781  4.35608  3.69180  3.40151  4.44716  3.15455  4.43564  3.80677  3.40829  3.54773  4.39972  3.53276  3.90414  3.72118  3.69885  1.82912  0.99644  3.29902  5.81143  4.59642    127 t - - -
          2.68618  4.42225  2.77519  2.73123  3.46354  2.40513  3.72494  3.29354  2.67741  2.69355  4.24690  2.90347  2.73739  3.18146  2.89801  2.37887  2.77519  2.98518  4.58477  3.61503
          0.01986  4.32458  5.04693  0.61958  0.77255  0.48576  0.95510
    104   1.90025  4.72539  2.99785  2.81644  4.55385  3.28194  4.15474  3.98497  3.05753  3.66002  4.51382  1.11338  3.95833  3.36739  3.45741  2.76427  3.08322  3.51743  5.84613  4.51900    128 n - - -
          2.68618  4.42225  2.77519  2.73123  3.46354  2.40513  3.72494  3.29354  2.67741  2.69355  4.24690  2.90347  2.73739  3.18146  2.89801  2.37887  2.77519  2.98518  4.58477  3.61503
          0.01986  4.32458  5.04693  0.61958  0.77255  0.48576  0.95510
    105   3.31972  4.57253  5.21032  4.69064  3.64629  4.77412  5.29503  1.52208  4.58833  1.65851  3.42783  4.87285  5.00676  4.77612  4.72683  4.15768  3.56716  1.02725  5.66356  4.50618    129 v - - -
          2.68618  4.42225  2.77519  2.73123  3.46354  2.40513  3.72494  3.29354  2.67741  2.69355  4.24690  2.90347  2.73739  3.18146  2.89801  2.37887  2.77519  2.98518  4.58477  3.61503
          0.01986  4.32458  5.04693  0.61958  0.77255  0.48576  0.95510
    106   2.71662  2.82333  4.17737  3.59815  3.25289  3.81000  4.15247  2.51572  3.46850  1.58907  2.49599  3.80983  2.82560  3.69625  3.65326  3.10868  2.95844  2.36542  4.82827  3.64466    130 l - - -
          2.68618  4.42225  2.77519  2.73123  3.46354  2.40513  3.72494  3.29354  2.67741  2.69355  4.24690  2.90347  2.73739  3.18146  2.89801  2.37887  2.77519  2.98518  4.58477  3.61503
          0.01986  4.32458  5.04693  0.61958  0.77255  0.48576  0.95510
    107   1.93713  5.17780  2.29300  2.00621  4.49798  3.42978  3.68668  3.96439  2.46046  3.47628  4.24749  2.91041  3.86973  2.80452  2.34085  2.70265  2.97690  3.55849  5.63584  4.23520    131 a - - -
          2.68618  4.42225  2.77519  2.73123  3.46354  2.40513  3.72494  3.29354  2.67741  2.69355  4.24690  2.90347  2.73739  3.18146  2.89801  2.37887  2.77519  2.98518  4.58477  3.61503
          0.01986  4.32458  5.04693  0.61958  0.77255  0.48576  0.95510
    108   2.57249  2.84051  3.41588  2.88539  3.83886  3.43025  2.64389  3.22758  2.83899  2.91166  3.77513  3.28249  3.92826  3.17403  3.22147  1.85168  2.27770  2.93077  5.22506  3.96502    132 s - - -
          2.68618  4.42225  2.77519  2.73123  3.46354  2.40513  3.72494  3.29354  2.67741  2.69355  4.24690  2.90347  2.73739  3.18146  2.89801  2.37887  2.77519  2.98518  4.58477  3.61503
          0.01986  4.32458  5.04693  0.61958  0.77255  0.48576  0.95510
    109   3.40265  4.69848  5.12161  4.57100  1.43647  4.64499  4.75390  1.78807  4.42464  1.37802  3.07072  4.69234  4.84627  4.46167  4.47137  3.99375  3.62336  2.40421  4.98533  3.67783    133 l - - -
          2.68618  4.42225  2.77519  2.73123  3.46354  2.40513  3.72494  3.29354  2.67741  2.69355  4.24690  2.90347  2.73739  3.18146  2.89801  2.37887  2.77519  2.98518  4.58477  3.61503
          0.01986  4.32458  5.04693  0.61958  0.77255  0.48576  0.95510
    110   2.21187  4.70871  3.13072  2.18848  3.99076  3.47113  3.76539  3.36164  2.60568  3.02337  3.86256  3.09482  2.77632  2.94743  3.04740  2.71502  2.36480  2.47785  5.30892  4.00322    134 e - - -
          2.68618  4.42225  2.77519  2.73123  3.46354  2.40513  3.72494  3.29354  2.67741  2.69355  4.24690  2.90347  2.73739  3.18146  2.89801  2.37887  2.77519  2.98518  4.58477  3.61503
          0.01986  4.32458  5.04693  0.61958  0.77255  0.48576  0.95510
    111   2.10196  5.00312  3.25546  2.80352  4.55244  3.55122  3.87248  3.88475  1.10132  3.47828  4.34126  3.24147  4.04759  3.02713  2.66645  2.93525  3.16957  3.52767  5.64177  4.38829    135 k - - -
          2.68618  4.42225  2.77519  2.73123  3.46354  2.40513  3.72494  3.29354  2.67741  2.69355  4.24690  2.90347  2.73739  3.18146  2.89801  2.37887  2.77519  2.98518  4.58477  3.61503
          0.01986  4.32458  5.04693  0.61958  0.77255  0.48576  0.95510
    112   3.59892  5.07756  4.26285  3.87046  2.43991  4.25370  2.21742  3.72941  3.50658  3.13139  4.27601  3.98792  4.64913  3.90487  3.68507  3.69303  3.83485  3.56770  0.99687  2.38005    136 w - - -
          2.68618  4.42225  2.77519  2.73123  3.46354  2.40513  3.72494  3.29354  2.67741  2.69355  4.24690  2.90347  2.73739  3.18146  2.89801  2.37887  2.77519  2.98518  4.58477  3.61503
          0.16292  4.32458  1.98705  0.61958  0.77255  0.48576  0.95510
    113   2.98098  2.60607  4.80499  4.27077  3.58113  4.26975  4.81159  1.52642  4.14836  2.28520  3.44882  4.40378  4.62499  4.37136  4.29574  3.63059  3.24522  1.19586  5.35210  4.15213    137 v - - -
          2.68618  4.42225  2.77519  2.73123  3.46354  2.40513  3.72494  3.29354  2.67741  2.69355  4.24690  2.90347  2.73739  3.18146  2.89801  2.37887  2.77519  2.98518  4.58477  3.61503
          0.02288  4.18455  4.90690  0.61958  0.77255  0.39158  1.12697
    114   2.92810  5.26539  3.02780  2.56382  4.59498  3.58120  2.54318  4.06336  1.38041  3.53596  4.34519  2.34529  3.99934  2.84474  2.58230  2.89689  3.14191  3.68699  5.61834  4.29731    138 k - - -
          2.68618  4.42225  2.77519  2.73123  3.46354  2.40513  3.72494  3.29354  2.67741  2.69355  4.24690  2.90347  2.73739  3.18146  2.89801  2.37887  2.77519  2.98518  4.58477  3.61503
          0.01986  4.32458  5.04693  0.61958  0.77255  0.48576  0.95510
    115   2.20464  4.73709  3.12951  2.59756  4.03604  2.66374  3.75626  3.43608  2.15953  2.47633  3.89838  3.08729  3.89481  2.93085  3.00073  2.21587  2.89675  3.12107  5.33323  4.02553    139 k - - -
          2.68618  4.42225  2.77519  2.73123  3.46354  2.40513  3.72494  3.29354  2.67741  2.69355  4.24690  2.90347  2.73739  3.18146  2.89801  2.37887  2.77519  2.98518  4.58477  3.61503
          0.01986  4.32458  5.04693  0.61958  0.77255  0.48576  0.95510
    116   2.20965  4.18322  4.02606  3.44729  2.51860  3.76229  2.84029  2.11458  3.33907  1.96550  3.26046  3.69604  4.12969  3.57740  3.55364  3.04410  2.91124  2.39949  4.74988  3.52093    140 l - - -
          2.68618  4.42225  2.77519  2.73123  3.46354  2.40513  3.72494  3.29354  2.67741  2.69355  4.24690  2.90347  2.73739  3.18146  2.89801  2.37887  2.77519  2.98518  4.58477  3.61503
          0.01986  4.32458  5.04693  0.61958  0.77255  0.48576  0.95510
    117   1.61292  4.38319  3.58711  3.10232  4.02138  3.29849  4.11510  3.36354  3.07755  3.08768  3.94829  3.39720  2.46467  3.38382  3.43779  2.04596  2.86958  2.22158  5.41088  4.17505    141 a - - -
          2.68618  4.42225  2.77519  2.73123  3.46354  2.40513  3.72494  3.29354  2.67741  2.69355  4.24690  2.90347  2.73739  3.18146  2.89801  2.37887  2.77519  2.98518  4.58477  3.61503
          0.01986  4.32458  5.04693  0.61958  0.77255  0.48576  0.95510
    118   2.67947  4.43646  3.51569  2.94723  3.58370  3.62865  3.88510  2.31417  2.82012  2.18201  3.53769  3.35744  4.01875  3.18801  2.50278  2.01014  2.91642  2.67645  5.02393  3.78349    142 s - - -
          2.68618  4.42225  2.77519  2.73123  3.46354  2.40513  3.72494  3.29354  2.67741  2.69355  4.24690  2.90347  2.73739  3.18146  2.89801  2.37887  2.77519  2.98518  4.58477  3.61503
          0.01986  4.32458  5.04693  0.61958  0.77255  0.48576  0.95510
    119   2.78851  2.94227  3.22673  2.12809  4.21672  3.56495  3.75346  3.59992  2.37785  3.20024  4.04076  3.14751  3.97457  2.91267  1.60554  2.83606  3.02167  3.28634  5.41575  4.13354    143 r - - -
          2.68618  4.42225  2.77519  2.73123  3.46354  2.40513  3.72494  3.29354  2.67741  2.69355  4.24690  2.90347  2.73739  3.18146  2.89801  2.37887  2.77519  2.98518  4.58477  3.61503
          0.01986  4.32458  5.04693  0.61958  0.77255  0.48576  0.95510
    120   2.99727  5.23744  3.36611  2.74308  4.67752  3.68259  3.71753  4.05896  1.48954  3.51752  4.34169  3.19909  4.06321  2.84116  1.63391  2.22691  3.19340  3.70028  5.59330  4.35563    144 k - - -
          2.68618  4.42225  2.77519  2.73123  3.46354  2.40513  3.72494  3.29354  2.67741  2.69355  4.24690  2.90347  2.73739  3.18146  2.89801  2.37887  2.77519  2.98518  4.58477  3.61503
          0.01986  4.32458  5.04693  0.61958  0.77255  0.48576  0.95510
    121   2.24897  4.63144  3.23562  2.25514  3.82297  3.54807  3.77023  3.16905  2.61944  2.36525  3.72290  3.15707  3.93707  2.98257  2.48340  2.77620  2.89756  2.35956  5.18217  3.90183    145 a - - -
          2.68618  4.42225  2.77519  2.73123  3.46354  2.40513  3.72494  3.29354  2.67741  2.69355  4.24690  2.90347  2.73739  3.18146  2.89801  2.37887  2.77519  2.98518  4.58477  3.61503
          0.15012  4.32458  2.07022  0.61958  0.77255  0.48576  0.95510
    122   2.35882  4.30136  3.54439  3.22486  4.34823  3.08907  4.28637  3.71682  3.23622  3.44124  4.28730  3.40546  3.81976  3.55279  3.55130  1.38410  1.49655  3.21880  5.70134  4.47420    146 s - - -
          2.68618  4.42225  2.77519  2.73123  3.46354  2.40513  3.72494  3.29354  2.67741  2.69355  4.24690  2.90347  2.73739  3.18146  2.89801  2.37887  2.77519  2.98518  4.58477  3.61503
          0.02260  4.19706  4.91940  0.61958  0.77255  0.64433  0.74447
    123   1.82839  4.36716  3.43481  2.98865  4.23825  3.15025  4.08185  3.64407  2.99204  3.30626  4.12747  3.28417  2.41806  3.30451  3.37328  1.86354  2.04349  3.18639  5.56381  4.31379    147 a - - -
          2.68618  4.42225  2.77519  2.73123  3.46354  2.40513  3.72494  3.29354  2.67741  2.69355  4.24690  2.90347  2.73739  3.18146  2.89801  2.37887  2.77519  2.98518  4.58477  3.61503
          0.02260  4.19706  4.91940  0.61958  0.77255  0.64433  0.74447
    124   2.38718  4.28863  3.56444  3.17767  4.10290  1.66242  4.19573  3.43015  3.18444  3.18365  4.04665  3.39817  3.84094  3.48171  3.51345  1.91244  2.82201  2.04296  5.49508  4.26749    148 g - - -
          2.68618  4.42225  2.77519  2.73123  3.46354  2.40513  3.72494  3.29354  2.67741  2.69355  4.24690  2.90347  2.73739  3.18146  2.89801  2.37887  2.77519  2.98518  4.58477  3.61503
          0.18728  4.19706  1.85953  0.61958  0.77255  0.64433  0.74447
    125   2.45049  4.27779  3.50650  3.03383  3.76717  3.29668  4.01537  2.89048  2.97916  2.76087  3.69843  3.34284  2.45883  3.30800  3.31566  2.65856  2.07548  1.99602  5.21881  3.98487    149 v - - -
          2.68596  4.42240  2.77534  2.73099  3.46368  2.40500  3.72509  3.29369  2.67755  2.69334  4.24704  2.90361  2.73717  3.18161  2.89815  2.37901  2.77534  2.98533  4.58491  3.61428
          0.41288  1.10963  4.75872  1.00282  0.45704  0.33276  1.26211
    126   1.85283  4.67409  3.20504  2.68370  3.96517  2.65006  3.80104  3.33577  2.16258  2.39314  3.85123  3.15280  3.92846  2.99874  3.01446  2.75619  2.91913  3.04207  5.29122  4.00516    153 a - - -
          2.68618  4.42225  2.77519  2.73123  3.46354  2.40513  3.72494  3.29354  2.67741  2.69355  4.24690  2.90347  2.73739  3.18146  2.89801  2.37887  2.77519  2.98518  4.58477  3.61503
          0.01986  4.32458  5.04693  0.61958  0.77255  0.48576  0.95510
    127   1.51389  4.47187  3.45045  2.95376  3.74637  3.49653  2.69172  3.08588  2.89114  2.83012  3.73224  3.34313  3.98512  3.24095  3.24757  2.81000  2.92753  2.23228  5.17322  3.90032    154 a - - -
          2.68618  4.42225  2.77519  2.73123  3.46354  2.40513  3.72494  3.29354  2.67741  2.69355  4.24690  2.90347  2.73739  3.18146  2.89801  2.37887  2.77519  2.98518  4.58477  3.61503
          0.01986  4.32458  5.04693  0.61958  0.77255  0.48576  0.95510
    128   1.88546  4.23561  4.01309  3.44452  3.29411  3.78477  4.09239  2.52704  3.34080  1.92797  3.31429  3.71259  4.16311  3.59554  3.57509  3.07279  2.95259  1.97939  4.84152  2.65679    155 a - - -
          2.68618  4.42225  2.77519  2.73123  3.46354  2.40513  3.72494  3.29354  2.67741  2.69355  4.24690  2.90347  2.73739  3.18146  2.89801  2.37887  2.77519  2.98518  4.58477  3.61503
          0.01986  4.32458  5.04693  0.61958  0.77255  0.48576  0.95510
    129   2.23762  4.75069  3.14415  2.59220  4.00093  3.49972  3.73423  3.39302  2.52916  2.47586  3.86408  2.49164  3.90394  2.90939  2.37767  2.72900  2.39079  3.09210  5.29863  3.99427    156 a - - -
          2.68618  4.42225  2.77519  2.73123  3.46354  2.40513  3.72494  3.29354  2.67741  2.69355  4.24690  2.90347  2.73739  3.18146  2.89801  2.37887  2.77519  2.98518  4.58477  3.61503
          0.01986  4.32458  5.04693  0.61958  0.77255  0.48576  0.95510
    130   1.75063  4.88884  1.79243  2.54054  4.44921  3.35060  3.89085  3.83861  2.76277  3.46857  4.28573  3.04085  3.90637  3.05163  3.24340  2.72822  2.22083  3.43567  5.69678  4.33912    157 a - - -
          2.68618  4.42225  2.77519  2.73123  3.46354  2.40513  3.72494  3.29354  2.67741  2.69355  4.24690  2.90347  2.73739  3.18146  2.89801  2.37887  2.77519  2.98518  4.58477  3.61503
          0.01986  4.32458  5.04693  0.61958  0.77255  0.48576  0.95510
    131   3.32017  4.56798  5.24065  4.76519  3.84345  4.80448  5.47919  1.21443  4.67496  2.30586  3.61158  4.94248  5.07760  4.93102  4.85035  4.22095  3.58588  0.94144  5.88703  4.67459    158 v - - -
          2.68618  4.42225  2.77519  2.73123  3.46354  2.40513  3.72494  3.29354  2.67741  2.69355  4.24690  2.90347  2.73739  3.18146  2.89801  2.37887  2.77519  2.98518  4.58477  3.61503
          0.01986  4.32458  5.04693  0.61958  0.77255  0.48576  0.95510
    132   3.70792  5.04918  4.91675  4.58146  3.37725  4.55315  5.10024  2.62538  4.34788  0.46786  3.29820  4.81585  4.92502  4.60262  4.44033  4.21506  3.98893  2.77572  5.39480  4.21522    159 L - - -
          2.68618  4.42225  2.77519  2.73123  3.46354  2.40513  3.72494  3.29354  2.67741  2.69355  4.24690  2.90347  2.73739  3.18146  2.89801  2.37887  2.77519  2.98518  4.58477  3.61503
          0.01986  4.32458  5.04693  0.61958  0.77255  0.48576  0.95510
    133   1.73655  4.67947  3.16995  2.68705  4.20298  3.36611  3.86417  3.61342  2.68648  3.23730  4.05704  3.13848  3.88383  2.35798  3.11446  2.14255  2.26895  3.23861  5.48377  4.17892    160 a - - -
          2.68618  4.42225  2.77519  2.73123  3.46354  2.40513  3.72494  3.29354  2.67741  2.69355  4.24690  2.90347  2.73739  3.18146  2.89801  2.37887  2.77519  2.98518  4.58477  3.61503
          0.01986  4.32458  5.04693  0.61958  0.77255  0.48576  0.95510
    134   3.42646  4.75829  5.05755  4.54890  3.32641  4.66124  5.10020  2.19997  4.37479  0.79438  3.13570  4.76460  4.91267  4.53230  4.49135  4.05725  3.67846  1.75275  5.41074  4.29669    161 l - - -
          2.68618  4.42225  2.77519  2.73123  3.46354  2.40513  3.72494  3.29354  2.67741  2.69355  4.24690  2.90347  2.73739  3.18146  2.89801  2.37887  2.77519  2.98518  4.58477  3.61503
          0.01986  4.32458  5.04693  0.61958  0.77255  0.48576  0.95510
    135   2.62271  4.34804  3.73261  3.24388  3.63903  3.52383  4.11408  2.88881  3.15241  1.47809  3.60945  3.53841  4.04439  3.47630  3.44743  2.16438  2.24390  2.66271  5.13423  3.91009    162 l - - -
          2.68618  4.42225  2.77519  2.73123  3.46354  2.40513  3.72494  3.29354  2.67741  2.69355  4.24690  2.90347  2.73739  3.18146  2.89801  2.37887  2.77519  2.98518  4.58477  3.61503
          0.01986  4.32458  5.04693  0.61958  0.77255  0.48576  0.95510
    136   1.79879  4.28169  3.91284  3.36102  3.49644  3.68407  4.13713  2.56255  3.28018  2.47882  2.54285  3.65035  4.12554  3.55649  3.55851  2.99208  2.31546  1.96115  5.02190  3.81480    163 a - - -
          2.68618  4.42225  2.77519  2.73123  3.46354  2.40513  3.72494  3.29354  2.67741  2.69355  4.24690  2.90347  2.73739  3.18146  2.89801  2.37887  2.77519  2.98518  4.58477  3.61503
          0.01986  4.32458  5.04693  0.61958  0.77255  0.48576  0.95510
    137   2.86713  5.29979  1.73977  1.59489  4.59307  3.41830  3.79188  4.01115  2.66351  3.58544  4.39743  2.89790  3.93055  2.93252  3.18788  2.81685  3.12371  2.55908  5.78236  4.35656    164 e - - -
          2.68618  4.42225  2.77519  2.73123  3.46354  2.40513  3.72494  3.29354  2.67741  2.69355  4.24690  2.90347  2.73739  3.18146  2.89801  2.37887  2.77519  2.98518  4.58477  3.61503
          0.01986  4.32458  5.04693  0.61958  0.77255  0.48576  0.95510
    138   3.58801  4.85615  5.28460  4.75247  3.26094  4.90880  5.24822  1.72908  4.57902  0.73603  3.04489  4.98843  5.04777  4.65663  4.65277  4.30455  3.81463  2.29763  5.42436  4.35691    165 l - - -
          2.68618  4.42225  2.77519  2.73123  3.46354  2.40513  3.72494  3.29354  2.67741  2.69355  4.24690  2.90347  2.73739  3.18146  2.89801  2.37887  2.77519  2.98518  4.58477  3.61503
          0.01986  4.32458  5.04693  0.61958  0.77255  0.48576  0.95510
    139   3.70792  5.04918  4.91675  4.58146  3.37725  4.55315  5.10024  2.62538  4.34788  0.46786  3.29820  4.81585  4.92502  4.60262  4.44033  4.21506  3.98893  2.77572  5.39480  4.21522    166 L - - -
          2.68618  4.42225  2.77519  2.73123  3.46354  2.40513  3.72494  3.29354  2.67741  2.69355  4.24690  2.90347  2.73739  3.18146  2.89801  2.37887  2.77519  2.98518  4.58477  3.61503
          0.01986  4.32458  5.04693  0.61958  0.77255  0.48576  0.95510
    140   2.91456  5.37746  2.56043  1.36305  4.71223  2.38820  3.80455  4.19409  2.63152  3.69460  4.49817  2.90599  3.94980  2.23924  3.12040  2.85180  3.17365  3.78117  5.84597  4.42257    167 e - - -
          2.68618  4.42225  2.77519  2.73123  3.46354  2.40513  3.72494  3.29354  2.67741  2.69355  4.24690  2.90347  2.73739  3.18146  2.89801  2.37887  2.77519  2.98518  4.58477  3.61503
          0.01986  4.32458  5.04693  0.61958  0.77255  0.48576  0.95510
    141   2.60358  2.79286  2.58272  2.95005  3.70915  3.50164  3.94832  2.99278  2.93322  2.76618  3.65581  3.34183  3.97281  3.24005  3.30539  2.24364  2.89046  1.87841  5.13697  3.89123    168 v - - -
          2.68618  4.42225  2.77519  2.73123  3.46354  2.40513  3.72494  3.29354  2.67741  2.69355  4.24690  2.90347  2.73739  3.18146  2.89801  2.37887  2.77519  2.98518  4.58477  3.61503
          0.01986  4.32458  5.04693  0.61958  0.77255  0.48576  0.95510
    142   2.61857  4.70519  3.06373  2.73711  4.40293  3.31184  3.99385  3.82820  2.84069  3.45305  4.27740  2.22461  1.61696  3.17922  3.25630  2.70651  2.20093  3.39968  5.67333  4.36260    169 p - - -
          2.68618  4.42225  2.77519  2.73123  3.46354  2.40513  3.72494  3.29354  2.67741  2.69355  4.24690  2.90347  2.73739  3.18146  2.89801  2.37887  2.77519  2.98518  4.58477  3.61503
          0.01986  4.32458  5.04693  0.61958  0.77255  0.48576  0.95510
    143   2.99021  5.55242  1.90694  1.28145  4.86274  3.39403  3.85187  4.37343  2.78705  3.85815  4.66757  2.85508  2.48196  2.99723  3.35265  2.89551  3.26123  3.93716  6.00889  4.52823    170 e - - -
          2.68618  4.42225  2.77519  2.73123  3.46354  2.40513  3.72494  3.29354  2.67741  2.69355  4.24690  2.90347  2.73739  3.18146  2.89801  2.37887  2.77519  2.98518  4.58477  3.61503
          0.01986  4.32458  5.04693  0.61958  0.77255  0.48576  0.95510
    144   3.06062  4.43417  4.66237  4.10272  3.11708  4.23973  4.43122  1.30084  3.93868  1.64946  3.22752  4.25133  4.54535  4.11767  4.06150  3.56135  3.29191  2.24001  4.86708  2.48872    171 i - - -
          2.68618  4.42225  2.77519  2.73123  3.46354  2.40513  3.72494  3.29354  2.67741  2.69355  4.24690  2.90347  2.73739  3.18146  2.89801  2.37887  2.77519  2.98518  4.58477  3.61503
          0.01986  4.32458  5.04693  0.61958  0.77255  0.48576  0.95510
    145   1.74782  4.74359  3.10783  2.64973  4.32900  2.47178  3.85995  3.75758  2.13486  3.35275  4.15702  3.11042  3.87922  3.01887  3.08961  2.08614  2.92126  3.34930  5.56904  4.25003    172 a - - -
          2.68618  4.42225  2.77519  2.73123  3.46354  2.40513  3.72494  3.29354  2.67741  2.69355  4.24690  2.90347  2.73739  3.18146  2.89801  2.37887  2.77519  2.98518  4.58477  3.61503
          0.01986  4.32458  5.04693  0.61958  0.77255  0.48576  0.95510
    146   2.82697  5.01490  2.79434  1.64261  4.45702  3.42863  3.90989  3.80665  2.74014  3.45940  4.31960  3.06071  3.97674  3.08109  3.17786  2.85107  1.49083  3.45381  5.70414  4.35663    173 t - - -
          2.68618  4.42225  2.77519  2.73123  3.46354  2.40513  3.72494  3.29354  2.67741  2.69355  4.24690  2.90347  2.73739  3.18146  2.89801  2.37887  2.77519  2.98518  4.58477  3.61503
          0.01986  4.32458  5.04693  0.61958  0.77255  0.48576  0.95510
    147   2.76873  5.25995  2.20189  1.96400  4.57990  2.60744  3.70278  4.06226  2.50567  3.55762  4.32448  2.88415  3.87523  2.28804  3.01566  2.71928  2.34785  3.64034  5.70786  4.28520    174 e - - -
          2.68618  4.42225  2.77519  2.73123  3.46354  2.40513  3.72494  3.29354  2.67741  2.69355  4.24690  2.90347  2.73739  3.18146  2.89801  2.37887  2.77519  2.98518  4.58477  3.61503
          0.01986  4.32458  5.04693  0.61958  0.77255  0.48576  0.95510
    148   2.69434  4.14767  4.21650  3.62813  3.14121  3.80650  2.85556  2.11248  3.48501  1.85912  2.49239  3.80653  4.16689  3.69553  3.64036  3.09850  2.92525  2.37857  2.98027  3.46829    175 l - - -
          2.68618  4.42225  2.77519  2.73123  3.46354  2.40513  3.72494  3.29354  2.67741  2.69355  4.24690  2.90347  2.73739  3.18146  2.89801  2.37887  2.77519  2.98518  4.58477  3.61503
          0.01986  4.32458  5.04693  0.61958  0.77255  0.48576  0.95510
    149   3.92769  5.13975  4.82716  4.51821  0.95300  4.62841  2.18977  3.74531  4.36251  3.07267  4.30282  4.24847  4.92666  4.31720  4.39818  3.98307  4.13878  3.62961  3.74435  1.51361    176 f - - -
          2.68618  4.42225  2.77519  2.73123  3.46354  2.40513  3.72494  3.29354  2.67741  2.69355  4.24690  2.90347  2.73739  3.18146  2.89801  2.37887  2.77519  2.98518  4.58477  3.61503
          0.01986  4.32458  5.04693  0.61958  0.77255  0.48576  0.95510
    150   2.73594  4.99131  2.98619  2.10074  4.26498  3.49694  3.70085  3.68049  2.06554  2.55229  4.06707  3.01248  2.27976  2.84116  2.84239  2.74630  2.96617  3.34181  5.46567  4.12893    177 k - - -
          2.68618  4.42225  2.77519  2.73123  3.46354  2.40513  3.72494  3.29354  2.67741  2.69355  4.24690  2.90347  2.73739  3.18146  2.89801  2.37887  2.77519  2.98518  4.58477  3.61503
          0.01986  4.32458  5.04693  0.61958  0.77255  0.48576  0.95510
    151   3.07636  5.06416  3.54741  2.96418  4.22466  3.78111  3.86038  3.54057  1.08078  2.19872  4.11171  3.38267  4.17697  3.03586  2.52907  3.14076  3.28450  3.32450  5.45038  4.20318    178 k - - -
          2.68618  4.42225  2.77519  2.73123  3.46354  2.40513  3.72494  3.29354  2.67741  2.69355  4.24690  2.90347  2.73739  3.18146  2.89801  2.37887  2.77519  2.98518  4.58477  3.61503
          0.01986  4.32458  5.04693  0.61958  0.77255  0.48576  0.95510
    152   3.40429  4.66967  5.23219  4.68795  3.41258  4.79124  5.21286  1.63800  4.56682  1.02090  3.18834  4.88403  4.98080  4.67021  4.66096  4.16409  3.63869  1.61722  5.49000  4.40617    179 l - - -
          2.68618  4.42225  2.77519  2.73123  3.46354  2.40513  3.72494  3.29354  2.67741  2.69355  4.24690  2.90347  2.73739  3.18146  2.89801  2.37887  2.77519  2.98518  4.58477  3.61503
          0.01986  4.32458  5.04693  0.61958  0.77255  0.48576  0.95510
    153   2.26243  5.11780  2.95276  2.45894  4.44360  3.48866  2.74390  3.89092  1.71906  3.40909  4.19573  2.39771  3.90231  2.80420  2.77036  2.74185  2.98863  3.50915  5.56164  4.20649    180 k - - -
          2.68618  4.42225  2.77519  2.73123  3.46354  2.40513  3.72494  3.29354  2.67741  2.69355  4.24690  2.90347  2.73739  3.18146  2.89801  2.37887  2.77519  2.98518  4.58477  3.61503
          0.01986  4.32458  5.04693  0.61958  0.77255  0.48576  0.95510
    154   2.24677  5.34303  1.73634  1.87298  4.66896  3.40226  3.77194  4.15410  2.63262  3.65746  4.44363  2.87717  2.66081  2.90327  3.16337  2.79051  3.10870  3.73247  5.81739  4.37801    181 d - - -
          2.68618  4.42225  2.77519  2.73123  3.46354  2.40513  3.72494  3.29354  2.67741  2.69355  4.24690  2.90347  2.73739  3.18146  2.89801  2.37887  2.77519  2.98518  4.58477  3.61503
          0.01986  4.32458  5.04693  0.61958  0.77255  0.48576  0.95510
    155   2.14972  4.61883  3.21855  2.68256  3.90584  3.46950  2.80158  3.29677  2.66601  2.95562  3.80351  3.14934  2.82361  3.00568  3.09028  2.24856  2.88185  2.41581  5.25151  3.96362    182 a - - -
          2.68618  4.42225  2.77519  2.73123  3.46354  2.40513  3.72494  3.29354  2.67741  2.69355  4.24690  2.90347  2.73739  3.18146  2.89801  2.37887  2.77519  2.98518  4.58477  3.61503
          0.01986  4.32458  5.04693  0.61958  0.77255  0.48576  0.95510
    156   3.70792  5.04918  4.91675  4.58146  3.37725  4.55315  5.10024  2.62538  4.34788  0.46786  3.29820  4.81585  4.92502  4.60262  4.44033  4.21506  3.98893  2.77572  5.39480  4.21522    183 L - - -
          2.68618  4.42225  2.77519  2.73123  3.46354  2.40513  3.72494  3.29354  2.67741  2.69355  4.24690  2.90347  2.73739  3.18146  2.89801  2.37887  2.77519  2.98518  4.58477  3.61503
          0.01986  4.32458  5.04693  0.61958  0.77255  0.48576  0.95510
    157   2.78523  4.26720  4.14464  3.57955  2.34142  3.85797  4.01591  2.63985  3.46360  1.88269  3.31130  3.78900  4.21979  3.68128  3.65864  3.14773  1.95516  2.48025  4.58990  2.43938    184 l - - -
          2.68618  4.42225  2.77519  2.73123  3.46354  2.40513  3.72494  3.29354  2.67741  2.69355  4.24690  2.90347  2.73739  3.18146  2.89801  2.37887  2.77519  2.98518  4.58477  3.61503
          0.01986  4.32458  5.04693  0.61958  0.77255  0.48576  0.95510
    158   2.73868  5.14855  2.40769  2.42780  4.48645  3.47666  3.66049  3.93783  2.00185  3.43874  4.21092  2.96061  3.88279  2.77336  1.94150  2.71250  2.41262  3.53893  5.58092  4.21351    185 r - - -
          2.68618  4.42225  2.77519  2.73123  3.46354  2.40513  3.72494  3.29354  2.67741  2.69355  4.24690  2.90347  2.73739  3.18146  2.89801  2.37887  2.77519  2.98518  4.58477  3.61503
          0.01986  4.32458  5.04693  0.61958  0.77255  0.48576  0.95510
    159   3.41472  4.72170  5.11708  4.54667  3.23746  4.69627  5.02827  2.25240  4.40456  0.92218  2.20924  4.76154  4.87971  4.47868  4.48697  4.04717  3.63733  1.83112  5.30729  4.25937    186 l - - -
          2.68618  4.42225  2.77519  2.73123  3.46354  2.40513  3.72494  3.29354  2.67741  2.69355  4.24690  2.90347  2.73739  3.18146  2.89801  2.37887  2.77519  2.98518  4.58477  3.61503
          0.01986  4.32458  5.04693  0.61958  0.77255  0.48576  0.95510
    160   3.25910  4.58790  4.95657  4.39231  3.32217  4.53122  4.89677  2.16567  4.25120  1.47213  1.77839  4.59037  4.77565  4.39001  4.36539  3.87431  3.49158  1.44736  5.28609  4.18314    187 v - - -
          2.68618  4.42225  2.77519  2.73123  3.46354  2.40513  3.72494  3.29354  2.67741  2.69355  4.24690  2.90347  2.73739  3.18146  2.89801  2.37887  2.77519  2.98518  4.58477  3.61503
          0.01986  4.32458  5.04693  0.61958  0.77255  0.48576  0.95510
    161   2.64144  2.18963  4.14809  3.59768  3.40382  2.53993  4.19737  2.53910  3.47778  2.00143  3.39229  3.77504  4.13480  3.71919  3.67710  3.00421  2.92896  1.92818  4.93650  3.74029    188 v - - -
          2.68618  4.42225  2.77519  2.73123  3.46354  2.40513  3.72494  3.29354  2.67741  2.69355  4.24690  2.90347  2.73739  3.18146  2.89801  2.37887  2.77519  2.98518  4.58477  3.61503
          0.01986  4.32458  5.04693  0.61958  0.77255  0.48576  0.95510
    162   2.67719  5.01498  2.38507  2.41474  4.32781  2.62279  3.68213  3.77200  2.10617  3.32528  4.10996  2.94983  3.85795  2.80902  2.94225  2.24675  2.91921  2.67261  5.51904  4.14661    189 k - - -
          2.68618  4.42225  2.77519  2.73123  3.46354  2.40513  3.72494  3.29354  2.67741  2.69355  4.24690  2.90347  2.73739  3.18146  2.89801  2.37887  2.77519  2.98518  4.58477  3.61503
          0.01986  4.32458  5.04693  0.61958  0.77255  0.48576  0.95510
    163   2.76253  5.24778  2.21129  2.33178  4.58410  2.60500  3.70426  4.06714  2.08595  3.56083  4.32632  2.32026  3.87406  2.82117  3.00866  2.18322  3.00820  3.64124  5.70864  4.28782    190 k - - -
          2.68618  4.42225  2.77519  2.73123  3.46354  2.40513  3.72494  3.29354  2.67741  2.69355  4.24690  2.90347  2.73739  3.18146  2.89801  2.37887  2.77519  2.98518  4.58477  3.61503
          0.01986  4.32458  5.04693  0.61958  0.77255  0.48576  0.95510
    164   2.70337  5.15800  2.41367  2.38891  4.49518  3.45454  3.63876  3.96099  1.99985  3.45036  4.20767  2.92909  3.85527  2.30118  2.34760  2.67121  2.42038  3.54587  5.58649  4.20064    191 k - - -
          2.68618  4.42225  2.77519  2.73123  3.46354  2.40513  3.72494  3.29354  2.67741  2.69355  4.24690  2.90347  2.73739  3.18146  2.89801  2.37887  2.77519  2.98518  4.58477  3.61503
          0.16292  4.32458  1.98705  0.61958  0.77255  0.48576  0.95510
    165   2.76215  5.10752  2.01983  2.33099  4.50251  3.33204  3.77091  3.95932  2.64829  3.51908  4.32926  2.18126  3.86774  2.92084  3.15787  2.73939  1.84331  3.55879  5.70890  4.30286    192 t - - -
          2.68618  4.42225  2.77519  2.73123  3.46354  2.40513  3.72494  3.29354  2.67741  2.69355  4.24690  2.90347  2.73739  3.18146  2.89801  2.37887  2.77519  2.98518  4.58477  3.61503
          0.02288  4.18455  4.90690  0.61958  0.77255  0.65764  0.72997
    166   2.81663  5.12540  1.49273  2.35074  4.66394  3.27604  3.89862  4.17242  2.86991  3.73407  4.56892  2.89249  3.89862  3.07227  3.40476  1.59019  3.15294  3.72335  5.89216  4.45981    193 d - - -
          2.68618  4.42225  2.77519  2.73123  3.46354  2.40513  3.72494  3.29354  2.67741  2.69355  4.24690  2.90347  2.73739  3.18146  2.89801  2.37887  2.77519  2.98518  4.58477  3.61503
          0.17351  4.18455  1.93752  0.61958  0.77255  0.65764  0.72997
    167   2.67882  4.40116  3.53604  2.97118  3.51888  3.63539  3.89085  2.64577  2.20540  2.42523  2.51476  3.37294  4.02041  3.18702  3.08560  2.90875  2.91597  2.00561  5.01695  3.78712    194 v - - -
          2.68618  4.42225  2.77519  2.73123  3.46354  2.40513  3.72494  3.29354  2.67741  2.69355  4.24690  2.90347  2.73739  3.18146  2.89801  2.37887  2.77519  2.98518  4.58477  3.61503
          0.02656  4.03760  4.75995  0.61958  0.77255  0.33314  1.26113
    168   2.25484  4.76816  3.13807  2.57985  3.99845  3.51183  3.72071  2.61581  2.50702  3.02217  3.85827  3.07881  2.90187  2.39066  2.41459  2.73356  2.90260  3.09502  5.29199  3.98678    195 a - - -
          2.68618  4.42225  2.77519  2.73123  3.46354  2.40513  3.72494  3.29354  2.67741  2.69355  4.24690  2.90347  2.73739  3.18146  2.89801  2.37887  2.77519  2.98518  4.58477  3.61503
          0.01986  4.32458  5.04693  0.61958  0.77255  0.48576  0.95510
    169   2.59492  4.57143  3.25110  2.77609  3.98291  3.40926  3.89989  3.35615  2.78776  3.03789  3.89029  2.42648  2.62829  3.11867  3.19802  2.18912  2.90231  1.94755  5.33667  4.05752    196 v - - -
          2.68618  4.42225  2.77519  2.73123  3.46354  2.40513  3.72494  3.29354  2.67741  2.69355  4.24690  2.90347  2.73739  3.18146  2.89801  2.37887  2.77519  2.98518  4.58477  3.61503
          0.01986  4.32458  5.04693  0.61958  0.77255  0.48576  0.95510
    170   3.24636  4.52231  5.11412  4.57717  3.57662  4.64378  5.12014  1.31489  4.46303  2.07678  2.37087  4.74188  4.89759  4.63884  4.58695  4.00968  3.49052  1.23677  5.52271  4.37275    197 v - - -
          2.68618  4.42225  2.77519  2.73123  3.46354  2.40513  3.72494  3.29354  2.67741  2.69355  4.24690  2.90347  2.73739  3.18146  2.89801  2.37887  2.77519  2.98518  4.58477  3.61503
          0.01986  4.32458  5.04693  0.61958  0.77255  0.48576  0.95510
    171   2.66571  2.96509  3.27147  2.71494  3.81459  3.54497  3.78518  3.18403  2.20798  2.85989  2.80069  2.14140  3.94402  3.00583  3.01781  2.78490  2.90370  2.91890  5.17391  3.89948    198 n - - -
          2.68618  4.42225  2.77519  2.73123  3.46354  2.40513  3.72494  3.29354  2.67741  2.69355  4.24690  2.90347  2.73739  3.18146  2.89801  2.37887  2.77519  2.98518  4.58477  3.61503
          0.01986  4.32458  5.04693  0.61958  0.77255  0.48576  0.95510
    172   2.21198  4.35333  4.42258  3.88565  3.53896  4.02270  4.53397  2.16898  3.76966  2.30912  2.45651  4.09245  4.43163  4.02227  3.97527  3.36366  3.16570  1.20463  5.22303  4.03264    199 v - - -
          2.68618  4.42225  2.77519  2.73123  3.46354  2.40513  3.72494  3.29354  2.67741  2.69355  4.24690  2.90347  2.73739  3.18146  2.89801  2.37887  2.77519  2.98518  4.58477  3.61503
          0.01986  4.32458  5.04693  0.61958  0.77255  0.48576  0.95510
    173   1.88022  5.02631  3.20158  2.65228  4.40675  3.56438  3.73890  3.80867  2.29736  3.35026  4.17589  3.13051  3.98119  2.26821  1.76166  2.84897  3.06171  3.46187  5.51565  4.23059    200 r - - -
          2.68618  4.42225  2.77519  2.73123  3.46354  2.40513  3.72494  3.29354  2.67741  2.69355  4.24690  2.90347  2.73739  3.18146  2.89801  2.37887  2.77519  2.98518  4.58477  3.61503
          0.01986  4.32458  5.04693  0.61958  0.77255  0.48576  0.95510
    174   3.59906  5.35711  4.14283  3.58655  4.83271  3.96674  4.26364  4.42896  2.56568  3.86194  4.86973  3.90094  4.46517  3.47883  0.46494  3.67421  3.84539  4.13758  5.74120  4.68470    201 R - - -
          2.68618  4.42225  2.77519  2.73123  3.46354  2.40513  3.72494  3.29354  2.67741  2.69355  4.24690  2.90347  2.73739  3.18146  2.89801  2.37887  2.77519  2.98518  4.58477  3.61503
          0.01986  4.32458  5.04693  0.61958  0.77255  0.48576  0.95510
    175   2.76519  5.17509  2.75914  1.97145  4.47975  3.43847  2.71365  3.94526  2.48532  3.46808  4.25170  1.97906  3.88851  2.83365  2.96319  2.73361  2.40539  3.55256  5.63419  4.24006    202 e - - -
          2.68618  4.42225  2.77519  2.73123  3.46354  2.40513  3.72494  3.29354  2.67741  2.69355  4.24690  2.90347  2.73739  3.18146  2.89801  2.37887  2.77519  2.98518  4.58477  3.61503
          0.01986  4.32458  5.04693  0.61958  0.77255  0.48576  0.95510
    176   0.51963  4.48757  3.99252  3.83415  4.57302  3.29520  4.79169  3.77281  3.86434  3.63067  4.62929  3.84683  4.07888  4.16508  4.06445  2.84297  3.15294  3.34255  5.94996  4.81286    203 A - - -
          2.68618  4.42225  2.77519  2.73123  3.46354  2.40513  3.72494  3.29354  2.67741  2.69355  4.24690  2.90347  2.73739  3.18146  2.89801  2.37887  2.77519  2.98518  4.58477  3.61503
          0.01986  4.32458  5.04693  0.61958  0.77255  0.48576  0.95510
    177   0.51963  4.48757  3.99252  3.83415  4.57302  3.29520  4.79169  3.77281  3.86434  3.63067  4.62929  3.84683  4.07888  4.16508  4.06445  2.84297  3.15294  3.34255  5.94996  4.81286    204 A - - -
          2.68618  4.42225  2.77519  2.73123  3.46354  2.40513  3.72494  3.29354  2.67741  2.69355  4.24690  2.90347  2.73739  3.18146  2.89801  2.37887  2.77519  2.98518  4.58477  3.61503
          0.01986  4.32458  5.04693  0.61958  0.77255  0.48576  0.95510
    178   3.17613  5.79679  1.75975  0.93514  5.08581  3.39547  3.96846  4.62977  3.01801  4.10808  4.97050  2.85435  4.03492  3.13799  3.63672  3.04134  3.47113  4.18447  6.24380  4.71732    205 e - - -
          2.68618  4.42225  2.77519  2.73123  3.46354  2.40513  3.72494  3.29354  2.67741  2.69355  4.24690  2.90347  2.73739  3.18146  2.89801  2.37887  2.77519  2.98518  4.58477  3.61503
          0.01986  4.32458  5.04693  0.61958  0.77255  0.48576  0.95510
    179   1.81670  1.81238  4.18402  3.77032  4.06099  3.21153  4.50706  3.25381  3.66653  3.12079  4.02166  3.72243  3.93967  3.91417  3.87598  2.64956  1.54355  2.88972  5.52273  4.35166    206 t - - -
          2.68618  4.42225  2.77519  2.73123  3.46354  2.40513  3.72494  3.29354  2.67741  2.69355  4.24690  2.90347  2.73739  3.18146  2.89801  2.37887  2.77519  2.98518  4.58477  3.61503
          0.01986  4.32458  5.04693  0.61958  0.77255  0.48576  0.95510
    180   3.54433  4.82890  5.26110  4.68326  2.19887  4.80463  4.99683  2.40827  4.54145  0.85416  2.07260  4.87249  4.93160  4.51841  4.56532  4.15659  3.75167  2.62821  5.16446  4.04987    207 l - - -
          2.68618  4.42225  2.77519  2.73123  3.46354  2.40513  3.72494  3.29354  2.67741  2.69355  4.24690  2.90347  2.73739  3.18146  2.89801  2.37887  2.77519  2.98518  4.58477  3.61503
          0.01986  4.32458  5.04693  0.61958  0.77255  0.48576  0.95510
    181   3.41392  4.72116  5.11621  4.54559  3.23652  4.69490  5.02645  2.25369  4.40343  0.92711  2.18687  4.76020  4.87851  4.47734  4.48562  4.04560  3.63646  1.83515  5.30574  4.25787    208 l - - -
          2.68618  4.42225  2.77519  2.73123  3.46354  2.40513  3.72494  3.29354  2.67741  2.69355  4.24690  2.90347  2.73739  3.18146  2.89801  2.37887  2.77519  2.98518  4.58477  3.61503
          0.01986  4.32458  5.04693  0.61958  0.77255  0.48576  0.95510
    182   1.65691  4.38483  3.56664  3.06769  3.85085  2.44040  4.05307  3.16362  3.03072  2.22186  3.79152  3.39563  3.94562  3.34323  3.38377  2.73085  2.22871  2.86579  5.26763  4.03278    209 a - - -
          2.68618  4.42225  2.77519  2.73123  3.46354  2.40513  3.72494  3.29354  2.67741  2.69355  4.24690  2.90347  2.73739  3.18146  2.89801  2.37887  2.77519  2.98518  4.58477  3.61503
          0.01986  4.32458  5.04693  0.61958  0.77255  0.48576  0.95510
    183   1.28750  4.35338  3.73381  3.53845  4.67626  1.17466  4.60652  4.07404  3.66007  3.79678  4.62503  3.60005  3.90938  3.90903  3.93090  2.61044  2.94495  3.45923  6.00507  4.83865    210 g - - -
          2.68618  4.42225  2.77519  2.73123  3.46354  2.40513  3.72494  3.29354  2.67741  2.69355  4.24690  2.90347  2.73739  3.18146  2.89801  2.37887  2.77519  2.98518  4.58477  3.61503
          0.01986  4.32458  5.04693  0.61958  0.77255  0.48576  0.95510
    184   2.16232  4.46154  3.41742  2.88261  3.71882  3.51543  2.76143  3.05065  2.83464  2.77810  3.66192  3.29633  3.96386  3.16794  3.21005  2.79383  1.97175  2.22546  5.13026  3.87662    211 t - - -
          2.68618  4.42225  2.77519  2.73123  3.46354  2.40513  3.72494  3.29354  2.67741  2.69355  4.24690  2.90347  2.73739  3.18146  2.89801  2.37887  2.77519  2.98518  4.58477  3.61503
          0.01986  4.32458  5.04693  0.61958  0.77255  0.48576  0.95510
    185   2.67715  3.02055  3.31215  2.25876  3.71842  3.57730  3.81359  3.07427  2.69735  1.97123  3.64582  3.22618  3.96926  2.48123  3.08053  2.82238  2.91055  2.83159  5.11441  3.85121    212 l - - -
          2.68618  4.42225  2.77519  2.73123  3.46354  2.40513  3.72494  3.29354  2.67741  2.69355  4.24690  2.90347  2.73739  3.18146  2.89801  2.37887  2.77519  2.98518  4.58477  3.61503
          0.01986  4.32458  5.04693  0.61958  0.77255  0.48576  0.95510
    186   2.23187  5.07235  2.29916  2.39461  4.42343  2.63275  2.74132  3.88305  2.50454  3.41950  4.19886  2.93462  3.86484  2.83367  2.99668  2.18662  2.95413  3.48550  5.59931  4.21127    213 s - - -
          2.68618  4.42225  2.77519  2.73123  3.46354  2.40513  3.72494  3.29354  2.67741  2.69355  4.24690  2.90347  2.73739  3.18146  2.89801  2.37887  2.77519  2.98518  4.58477  3.61503
          0.01986  4.32458  5.04693  0.61958  0.77255  0.48576  0.95510
    187   2.66398  2.93464  3.86375  3.28864  3.34280  3.71697  4.01201  2.17568  3.19191  2.02602  3.32716  3.59521  4.09367  2.58972  3.45543  2.99097  2.35833  2.41754  4.84713  3.64165    214 l - - -
          2.68618  4.42225  2.77519  2.73123  3.46354  2.40513  3.72494  3.29354  2.67741  2.69355  4.24690  2.90347  2.73739  3.18146  2.89801  2.37887  2.77519  2.98518  4.58477  3.61503
          0.01986  4.32458  5.04693  0.61958  0.77255  0.48576  0.95510
    188   2.88158  5.10863  3.14882  2.64053  4.48316  3.57912  3.74454  3.90339  2.28522  3.42001  4.24609  3.12510  1.79240  2.19996  2.09058  2.88644  3.10904  3.55009  5.55908  4.27060    215 p - - -
          2.68623  4.42230  2.77524  2.73128  3.46359  2.40490  3.72499  3.29359  2.67746  2.69360  4.24695  2.90351  2.73744  3.18151  2.89806  2.37865  2.77524  2.98523  4.58482  3.61508
          0.14905  2.02460  5.04693  0.66558  0.72149  0.48576  0.95510
    189   2.23111  5.07677  2.82413  2.03309  4.41911  3.42973  3.71802  3.86898  2.49883  3.41159  4.19974  2.94971  3.88152  2.31990  2.97224  1.87298  2.97631  3.48214  5.59534  4.21729    218 s - - -
          2.68618  4.42225  2.77519  2.73123  3.46354  2.40513  3.72494  3.29354  2.67741  2.69355  4.24690  2.90347  2.73739  3.18146  2.89801  2.37887  2.77519  2.98518  4.58477  3.61503
          0.01986  4.32458  5.04693  0.61958  0.77255  0.48576  0.95510
    190   3.08806  5.52575  2.43379  1.81608  4.86415  3.42212  3.94583  4.39178  2.86260  3.90994  4.76855  1.10629  4.03206  3.11676  3.36294  3.00519  3.38145  3.97768  6.03434  4.58297    219 n - - -
          2.68618  4.42225  2.77519  2.73123  3.46354  2.40513  3.72494  3.29354  2.67741  2.69355  4.24690  2.90347  2.73739  3.18146  2.89801  2.37887  2.77519  2.98518  4.58477  3.61503
          0.01986  4.32458  5.04693  0.61958  0.77255  0.48576  0.95510
    191   3.33219  5.42838  3.80085  3.05357  4.96131  3.90176  3.76969  4.27720  0.90357  3.65960  4.53884  3.42339  4.25098  2.89869  1.70504  3.31290  3.47167  3.95803  5.64637  4.52489    220 k - - -
          2.68618  4.42225  2.77519  2.73123  3.46354  2.40513  3.72494  3.29354  2.67741  2.69355  4.24690  2.90347  2.73739  3.18146  2.89801  2.37887  2.77519  2.98518  4.58477  3.61503
          0.01986  4.32458  5.04693  0.61958  0.77255  0.48576  0.95510
    192   2.27289  5.18656  2.26001  2.35097  4.51356  2.64732  3.67335  3.98732  2.07317  3.48792  4.25070  2.90190  3.85933  2.30047  2.93470  2.68587  2.96207  3.57124  5.63888  4.23276    221 k - - -
          2.68618  4.42225  2.77519  2.73123  3.46354  2.40513  3.72494  3.29354  2.67741  2.69355  4.24690  2.90347  2.73739  3.18146  2.89801  2.37887  2.77519  2.98518  4.58477  3.61503
          0.01986  4.32458  5.04693  0.61958  0.77255  0.48576  0.95510
    193   2.66672  4.21011  3.90305  3.32715  3.27627  3.72913  4.00435  2.62147  3.23139  1.97314  2.57155  2.70979  4.09953  3.49052  3.48062  3.00317  2.89888  2.06915  4.79060  2.68492    222 l - - -
          2.68618  4.42225  2.77519  2.73123  3.46354  2.40513  3.72494  3.29354  2.67741  2.69355  4.24690  2.90347  2.73739  3.18146  2.89801  2.37887  2.77519  2.98518  4.58477  3.61503
          0.01986  4.32458  5.04693  0.61958  0.77255  0.48576  0.95510
    194   3.27074  4.59461  4.97935  4.49682  3.62006  4.56977  5.13796  1.94905  4.34497  1.70610  3.45589  4.68856  4.89443  4.60386  4.51312  3.97385  3.54190  0.86563  5.59688  4.38617    223 v - - -
          2.68618  4.42225  2.77519  2.73123  3.46354  2.40513  3.72494  3.29354  2.67741  2.69355  4.24690  2.90347  2.73739  3.18146  2.89801  2.37887  2.77519  2.98518  4.58477  3.61503
          0.01986  4.32458  5.04693  0.61958  0.77255  0.48576  0.95510
    195   3.55186  5.67535  0.44011  2.73940  5.13103  3.62376  4.42492  4.83894  3.60756  4.37153  5.38259  3.31056  4.30871  3.68022  4.16820  3.47814  3.90719  4.43612  6.20037  4.95866    224 D - - -
          2.68618  4.42225  2.77519  2.73123  3.46354  2.40513  3.72494  3.29354  2.67741  2.69355  4.24690  2.90347  2.73739  3.18146  2.89801  2.37887  2.77519  2.98518  4.58477  3.61503
          0.01986  4.32458  5.04693  0.61958  0.77255  0.48576  0.95510
    196   2.77408  4.29304  4.03545  3.46238  3.30356  3.85569  2.26904  2.06240  3.34106  1.87055  3.30241  3.75005  4.21480  3.61342  3.58181  3.13874  3.00715  1.95873  4.88589  3.65900    225 l - - -
          2.68618  4.42225  2.77519  2.73123  3.46354  2.40513  3.72494  3.29354  2.67741  2.69355  4.24690  2.90347  2.73739  3.18146  2.89801  2.37887  2.77519  2.98518  4.58477  3.61503
          0.01986  4.32458  5.04693  0.61958  0.77255  0.48576  0.95510
    197   2.66510  4.65282  3.18015  1.93121  3.86217  2.64893  3.78394  3.19530  2.64938  2.89070  2.81854  3.14201  3.93331  2.99156  3.07385  2.76906  2.90565  2.39311  5.22280  3.93421    226 e - - -
          2.68618  4.42225  2.77519  2.73123  3.46354  2.40513  3.72494  3.29354  2.67741  2.69355  4.24690  2.90347  2.73739  3.18146  2.89801  2.37887  2.77519  2.98518  4.58477  3.61503
          0.01986  4.32458  5.04693  0.61958  0.77255  0.48576  0.95510
    198   3.05339  5.35015  3.31259  2.08422  4.79524  3.70310  3.70872  4.17267  1.46577  3.59297  4.41367  3.18426  4.07816  2.82610  1.60933  3.01872  3.23566  3.80485  5.63992  4.40325    227 k - - -
          2.68618  4.42225  2.77519  2.73123  3.46354  2.40513  3.72494  3.29354  2.67741  2.69355  4.24690  2.90347  2.73739  3.18146  2.89801  2.37887  2.77519  2.98518  4.58477  3.61503
          0.01986  4.32458  5.04693  0.61958  0.77255  0.48576  0.95510
    199   3.23026  4.51656  5.06583  4.52643  3.56432  4.60860  5.07585  1.58199  4.41017  2.07465  2.30598  4.69796  4.86987  4.59186  4.54090  3.97044  3.47458  1.07765  5.49691  4.34500    228 v - - -
          2.68618  4.42225  2.77519  2.73123  3.46354  2.40513  3.72494  3.29354  2.67741  2.69355  4.24690  2.90347  2.73739  3.18146  2.89801  2.37887  2.77519  2.98518  4.58477  3.61503
          0.01986  4.32458  5.04693  0.61958  0.77255  0.48576  0.95510
    200   3.30578  4.62472  5.01500  4.51053  3.49877  4.60076  5.10039  2.02198  4.35861  1.29159  3.32098  4.70587  4.88893  4.56769  4.50251  3.99142  3.56463  1.10438  5.50250  4.33723    229 v - - -
          2.68618  4.42225  2.77519  2.73123  3.46354  2.40513  3.72494  3.29354  2.67741  2.69355  4.24690  2.90347  2.73739  3.18146  2.89801  2.37887  2.77519  2.98518  4.58477  3.61503
          0.01986  4.32458  5.04693  0.61958  0.77255  0.48576  0.95510
    201   2.84208  5.37530  1.77407  1.92859  4.69684  3.41365  3.73996  4.19127  2.55812  3.66872  4.44168  2.26542  3.90401  2.86189  2.31886  2.77486  3.08971  3.75740  5.80654  4.36707    230 d - - -
          2.68618  4.42225  2.77519  2.73123  3.46354  2.40513  3.72494  3.29354  2.67741  2.69355  4.24690  2.90347  2.73739  3.18146  2.89801  2.37887  2.77519  2.98518  4.58477  3.61503
          0.01986  4.32458  5.04693  0.61958  0.77255  0.48576  0.95510
    202   2.88935  4.39258  4.27715  3.73665  3.48405  3.97896  4.44040  2.29173  3.61657  1.54432  3.38346  3.98992  4.38208  3.88747  3.84768  3.30858  1.86327  1.77755  5.17698  3.98919    231 l - - -
          2.68618  4.42225  2.77519  2.73123  3.46354  2.40513  3.72494  3.29354  2.67741  2.69355  4.24690  2.90347  2.73739  3.18146  2.89801  2.37887  2.77519  2.98518  4.58477  3.61503
          0.01986  4.32458  5.04693  0.61958  0.77255  0.48576  0.95510
    203   4.07750  5.19877  5.04439  4.82715  0.72591  4.74072  3.64717  3.67865  4.64476  2.93213  4.25070  4.38363  5.02959  4.48926  4.58063  4.13457  4.29285  3.63044  3.75121  1.50591    232 f - - -
          2.68618  4.42225  2.77519  2.73123  3.46354  2.40513  3.72494  3.29354  2.67741  2.69355  4.24690  2.90347  2.73739  3.18146  2.89801  2.37887  2.77519  2.98518  4.58477  3.61503
          0.01986  4.32458  5.04693  0.61958  0.77255  0.48576  0.95510
    204   2.71282  5.08527  2.96062  2.43324  4.40074  2.69076  2.79030  3.84709  2.02905  3.37031  4.14888  2.96444  3.87417  2.27590  2.79701  2.69749  2.41556  3.46374  5.53349  4.17036    233 k - - -
          2.68618  4.42225  2.77519  2.73123  3.46354  2.40513  3.72494  3.29354  2.67741  2.69355  4.24690  2.90347  2.73739  3.18146  2.89801  2.37887  2.77519  2.98518  4.58477  3.61503
          0.01986  4.32458  5.04693  0.61958  0.77255  0.48576  0.95510
    205   2.27331  5.16336  2.92816  2.03352  4.50166  3.46984  3.65093  3.95983  2.01690  3.45203  4.21737  2.41197  3.87339  2.76031  2.30201  2.69889  2.95670  3.55275  5.58856  4.21356    234 k - - -
          2.68618  4.42225  2.77519  2.73123  3.46354  2.40513  3.72494  3.29354  2.67741  2.69355  4.24690  2.90347  2.73739  3.18146  2.89801  2.37887  2.77519  2.98518  4.58477  3.61503
          0.01986  4.32458  5.04693  0.61958  0.77255  0.48576  0.95510
    206   1.55428  4.31448  3.91299  3.44728  3.93494  3.38358  4.33211  2.90406  3.38472  2.91451  3.86478  3.63134  4.01814  3.67475  3.67781  2.77822  1.70808  2.00014  5.42221  4.21472    235 a - - -
          2.68618  4.42225  2.77519  2.73123  3.46354  2.40513  3.72494  3.29354  2.67741  2.69355  4.24690  2.90347  2.73739  3.18146  2.89801  2.37887  2.77519  2.98518  4.58477  3.61503
          0.01986  4.32458  5.04693  0.61958  0.77255  0.48576  0.95510
    207   2.24315  5.02039  2.27027  2.42409  4.33801  3.42929  2.24558  3.78384  2.52809  3.34837  4.14495  2.95890  3.87923  2.86020  3.00961  2.70854  2.37924  3.41298  5.54895  4.17599    236 a - - -
          2.68618  4.42225  2.77519  2.73123  3.46354  2.40513  3.72494  3.29354  2.67741  2.69355  4.24690  2.90347  2.73739  3.18146  2.89801  2.37887  2.77519  2.98518  4.58477  3.61503
          0.01986  4.32458  5.04693  0.61958  0.77255  0.48576  0.95510
    208   3.55186  5.67535  0.44011  2.73940  5.13103  3.62376  4.42492  4.83894  3.60756  4.37153  5.38259  3.31056  4.30871  3.68022  4.16820  3.47814  3.90719  4.43612  6.20037  4.95866    237 D - - -
          2.68618  4.42225  2.77519  2.73123  3.46354  2.40513  3.72494  3.29354  2.67741  2.69355  4.24690  2.90347  2.73739  3.18146  2.89801  2.37887  2.77519  2.98518  4.58477  3.61503
          0.01986  4.32458  5.04693  0.61958  0.77255  0.48576  0.95510
    209   3.26463  4.56474  5.10493  4.52991  2.25627  4.55663  4.88545  1.76015  4.38769  1.21212  3.08463  4.66271  4.78208  4.45531  4.43680  3.90031  3.49045  1.77461  5.19721  4.08045    238 l - - -
          2.68618  4.42225  2.77519  2.73123  3.46354  2.40513  3.72494  3.29354  2.67741  2.69355  4.24690  2.90347  2.73739  3.18146  2.89801  2.37887  2.77519  2.98518  4.58477  3.61503
          0.01986  4.32458  5.04693  0.61958  0.77255  0.48576  0.95510
    210   2.95639  4.96549  3.15601  2.88270  4.08265  3.54640  2.27172  3.93704  2.86091  3.50155  4.40566  3.33094  1.12281  3.30880  3.19933  3.02490  3.27906  3.58714  5.43208  4.02959    239 p - - -
          2.68618  4.42225  2.77519  2.73123  3.46354  2.40513  3.72494  3.29354  2.67741  2.69355  4.24690  2.90347  2.73739  3.18146  2.89801  2.37887  2.77519  2.98518  4.58477  3.61503
          0.01986  4.32458  5.04693  0.61958  0.77255  0.48576  0.95510
    211   3.64197  4.93454  5.23922  4.68631  3.16474  4.89391  5.17102  2.37018  4.48709  0.67622  2.11917  4.94700  5.01307  4.55459  4.55659  4.27714  3.85740  2.58640  5.34106  4.30960    240 L - - -
          2.68618  4.42225  2.77519  2.73123  3.46354  2.40513  3.72494  3.29354  2.67741  2.69355  4.24690  2.90347  2.73739  3.18146  2.89801  2.37887  2.77519  2.98518  4.58477  3.61503
          0.01986  4.32458  5.04693  0.61958  0.77255  0.48576  0.95510
    212   2.89677  5.14596  3.29014  2.65984  4.49635  3.63774  3.68934  3.89010  1.58220  3.39038  2.82618  3.13842  4.00546  2.20488  2.03394  2.89343  3.09577  3.54565  5.51874  4.24884    241 k - - -
          2.68618  4.42225  2.77519  2.73123  3.46354  2.40513  3.72494  3.29354  2.67741  2.69355  4.24690  2.90347  2.73739  3.18146  2.89801  2.37887  2.77519  2.98518  4.58477  3.61503
          0.01986  4.32458  5.04693  0.61958  0.77255  0.48576  0.95510
    213   3.43618  5.56600  2.78962  0.52013  4.98402  3.63633  4.29597  4.53732  3.24325  4.08934  5.07045  3.30234  4.27016  3.51903  3.68150  3.38590  3.75244  4.18304  6.06469  4.82328    242 E - - -
          2.68618  4.42225  2.77519  2.73123  3.46354  2.40513  3.72494  3.29354  2.67741  2.69355  4.24690  2.90347  2.73739  3.18146  2.89801  2.37887  2.77519  2.98518  4.58477  3.61503
          0.01986  4.32458  5.04693  0.61958  0.77255  0.48576  0.95510
    214   2.58975  4.35250  3.70917  3.21498  3.74937  3.47653  4.12825  2.16722  3.14864  2.77183  3.70401  3.51194  4.01985  3.46358  3.46580  2.18163  1.54054  2.64629  5.21799  3.99098    243 t - - -
          2.68618  4.42225  2.77519  2.73123  3.46354  2.40513  3.72494  3.29354  2.67741  2.69355  4.24690  2.90347  2.73739  3.18146  2.89801  2.37887  2.77519  2.98518  4.58477  3.61503
          0.01986  4.32458  5.04693  0.61958  0.77255  0.48576  0.95510
    215   3.00024  4.55905  4.28470  3.82601  3.45486  3.97774  4.55279  2.50166  3.63942  0.96380  3.34837  4.06486  4.43703  3.96348  3.84840  3.36933  2.23824  2.45243  5.26482  4.08027    244 l - - -
          2.68618  4.42225  2.77519  2.73123  3.46354  2.40513  3.72494  3.29354  2.67741  2.69355  4.24690  2.90347  2.73739  3.18146  2.89801  2.37887  2.77519  2.98518  4.58477  3.61503
          0.01986  4.32458  5.04693  0.61958  0.77255  0.48576  0.95510
    216   2.63188  4.31813  3.73792  3.20080  3.56832  2.62002  4.05952  2.74514  3.13093  2.10450  3.53018  3.52422  4.05317  3.42934  3.44147  2.89748  1.88406  2.06821  5.05414  3.83428    245 t - - -
          2.68618  4.42225  2.77519  2.73123  3.46354  2.40513  3.72494  3.29354  2.67741  2.69355  4.24690  2.90347  2.73739  3.18146  2.89801  2.37887  2.77519  2.98518  4.58477  3.61503
          0.01986  4.32458  5.04693  0.61958  0.77255  0.48576  0.95510
    217   2.17317  2.71554  4.63172  4.07815  3.51457  4.07443  4.57000  1.47390  3.94883  2.37840  3.44035  4.20153  4.46305  4.16011  4.08991  3.41545  3.13868  1.59226  5.16163  3.96801    246 i - - -
          2.68618  4.42225  2.77519  2.73123  3.46354  2.40513  3.72494  3.29354  2.67741  2.69355  4.24690  2.90347  2.73739  3.18146  2.89801  2.37887  2.77519  2.98518  4.58477  3.61503
          0.01986  4.32458  5.04693  0.61958  0.77255  0.48576  0.95510
    218   3.22664  4.52148  5.09110  4.52509  2.35407  4.54384  4.90460  1.39785  4.38775  1.52719  3.17247  4.65222  4.78609  4.48573  4.45169  3.89092  3.45796  1.67983  5.24761  4.10887    247 i - - -
          2.68618  4.42225  2.77519  2.73123  3.46354  2.40513  3.72494  3.29354  2.67741  2.69355  4.24690  2.90347  2.73739  3.18146  2.89801  2.37887  2.77519  2.98518  4.58477  3.61503
          0.01986  4.32458  5.04693  0.61958  0.77255  0.48576  0.95510
    219   3.48636  4.74645  5.26184  4.73893  3.38399  4.86036  5.26632  1.13690  4.58307  1.16349  3.17230  4.95075  5.03689  4.70513  4.67762  4.25541  3.72253  2.05601  5.50301  4.39864    248 i - - -
          2.68618  4.42225  2.77519  2.73123  3.46354  2.40513  3.72494  3.29354  2.67741  2.69355  4.24690  2.90347  2.73739  3.18146  2.89801  2.37887  2.77519  2.98518  4.58477  3.61503
          0.01986  4.32458  5.04693  0.61958  0.77255  0.48576  0.95510
    220   3.59906  5.35711  4.14283  3.58655  4.83271  3.96674  4.26364  4.42896  2.56568  3.86194  4.86973  3.90094  4.46517  3.47883  0.46494  3.67421  3.84539  4.13758  5.74120  4.68470    249 R - - -
          2.68618  4.42225  2.77519  2.73123  3.46354  2.40513  3.72494  3.29354  2.67741  2.69355  4.24690  2.90347  2.73739  3.18146  2.89801  2.37887  2.77519  2.98518  4.58477  3.61503
          0.01986  4.32458  5.04693  0.61958  0.77255  0.48576  0.95510
    221   2.73746  4.92939  3.12313  2.63415  4.41890  3.46571  3.78937  3.82596  1.42869  3.39190  4.20512  3.11021  3.93856  2.93321  2.79439  2.19389  2.33697  3.44485  5.56905  4.26358    250 k - - -
          2.68618  4.42225  2.77519  2.73123  3.46354  2.40513  3.72494  3.29354  2.67741  2.69355  4.24690  2.90347  2.73739  3.18146  2.89801  2.37887  2.77519  2.98518  4.58477  3.61503
          0.01986  4.32458  5.04693  0.61958  0.77255  0.48576  0.95510
    222   2.73046  1.16247  4.62195  4.21741  3.82764  3.64258  4.78882  2.44624  4.03788  2.64663  3.78624  4.14098  4.29514  4.29845  4.17649  3.09809  3.14556  1.72045  5.50474  4.28892    251 c - - -
          2.68618  4.42225  2.77519  2.73123  3.46354  2.40513  3.72494  3.29354  2.67741  2.69355  4.24690  2.90347  2.73739  3.18146  2.89801  2.37887  2.77519  2.98518  4.58477  3.61503
          0.01986  4.32458  5.04693  0.61958  0.77255  0.48576  0.95510
    223   2.85708  4.33947  4.25569  3.71544  3.42798  3.96011  4.36381  1.37691  3.58327  1.86617  3.37705  3.95619  4.34991  3.85488  3.79746  2.36674  3.11455  2.14868  5.07353  3.86259    252 i - - -
          2.68618  4.42225  2.77519  2.73123  3.46354  2.40513  3.72494  3.29354  2.67741  2.69355  4.24690  2.90347  2.73739  3.18146  2.89801  2.37887  2.77519  2.98518  4.58477  3.61503
          0.01986  4.32458  5.04693  0.61958  0.77255  0.48576  0.95510
    224   2.82413  4.22462  4.48943  3.90854  2.33528  3.96452  4.17467  2.47762  3.75195  2.10997  2.42111  4.00994  4.30757  3.90943  3.84990  3.27079  3.05476  1.65992  4.65175  2.42649    253 v - - -
          2.68618  4.42225  2.77519  2.73123  3.46354  2.40513  3.72494  3.29354  2.67741  2.69355  4.24690  2.90347  2.73739  3.18146  2.89801  2.37887  2.77519  2.98518  4.58477  3.61503
          0.01986  4.32458  5.04693  0.61958  0.77255  0.48576  0.95510
    225   2.78430  5.09935  2.84407  2.47765  4.52462  3.43922  3.77326  3.98021  2.02989  3.50971  4.30812  1.92716  3.92479  2.90954  2.92078  1.80326  3.05023  3.57822  5.66658  4.30487    254 s - - -
          2.68618  4.42225  2.77519  2.73123  3.46354  2.40513  3.72494  3.29354  2.67741  2.69355  4.24690  2.90347  2.73739  3.18146  2.89801  2.37887  2.77519  2.98518  4.58477  3.61503
          0.01986  4.32458  5.04693  0.61958  0.77255  0.48576  0.95510
    226   2.58048  4.50896  3.34136  2.91626  4.00489  3.37648  4.01585  3.32547  2.93393  3.07294  3.94365  2.38333  3.93995  3.26220  3.31576  1.71264  2.92585  1.84964  5.38666  4.11545    255 s - - -
          2.68618  4.42225  2.77519  2.73123  3.46354  2.40513  3.72494  3.29354  2.67741  2.69355  4.24690  2.90347  2.73739  3.18146  2.89801  2.37887  2.77519  2.98518  4.58477  3.61503
          0.01986  4.32458  5.04693  0.61958  0.77255  0.48576  0.95510
    227   1.71046  4.66918  3.34441  2.81896  4.20783  3.41767  3.89664  3.57000  2.61114  3.21821  4.06171  3.23289  3.93547  3.08025  1.86760  2.73900  2.25628  3.21606  5.47202  4.20335    256 a - - -
          2.68562  4.42246  2.77540  2.73144  3.46295  2.40503  3.72412  3.29375  2.67762  2.69339  4.24711  2.90367  2.73718  3.18167  2.89822  2.37878  2.77540  2.98539  4.58498  3.61524
          0.31354  1.33668  5.04693  1.25582  0.33525  0.48576  0.95510
    228   2.66745  4.53486  2.58417  2.78938  3.72426  3.56185  3.85801  3.00728  2.79276  1.94738  3.65736  3.24347  3.97658  3.11282  3.19483  2.27177  2.91481  2.27363  5.14062  3.87230    261 l - - -
          2.68618  4.42225  2.77519  2.73123  3.46354  2.40513  3.72494  3.29354  2.67741  2.69355  4.24690  2.90347  2.73739  3.18146  2.89801  2.37887  2.77519  2.98518  4.58477  3.61503
          0.01986  4.32458  5.04693  0.61958  0.77255  0.48576  0.95510
    229   2.73654  5.16779  2.25703  2.36568  4.51420  3.41890  3.70225  3.98445  2.05082  3.49612  4.26765  2.91384  2.78410  2.82190  2.97695  1.90979  2.98372  3.57186  5.65527  4.25296    262 s - - -
          2.68618  4.42225  2.77519  2.73123  3.46354  2.40513  3.72494  3.29354  2.67741  2.69355  4.24690  2.90347  2.73739  3.18146  2.89801  2.37887  2.77519  2.98518  4.58477  3.61503
          0.01986  4.32458  5.04693  0.61958  0.77255  0.48576  0.95510
    230   2.69586  4.88080  3.10405  2.62059  4.37486  3.43566  3.79689  3.78823  1.70210  3.36503  4.17529  3.09824  3.91737  2.94380  2.87344  1.82587  2.31810  3.40424  5.55658  4.24255    263 k - - -
          2.68618  4.42225  2.77519  2.73123  3.46354  2.40513  3.72494  3.29354  2.67741  2.69355  4.24690  2.90347  2.73739  3.18146  2.89801  2.37887  2.77519  2.98518  4.58477  3.61503
          0.01986  4.32458  5.04693  0.61958  0.77255  0.48576  0.95510
    231   2.19347  4.63961  3.22083  2.67755  3.94795  3.46669  3.79835  3.31965  2.16169  2.98766  3.83313  3.14529  3.90694  2.99511  3.06441  2.24565  2.34248  2.42455  5.28117  3.99157    264 k - - -
          2.68618  4.42225  2.77519  2.73123  3.46354  2.40513  3.72494  3.29354  2.67741  2.69355  4.24690  2.90347  2.73739  3.18146  2.89801  2.37887  2.77519  2.98518  4.58477  3.61503
          0.01986  4.32458  5.04693  0.61958  0.77255  0.48576  0.95510
    232   1.85571  5.20756  1.81184  2.37348  4.56190  3.41660  3.76663  4.01674  2.05427  3.55211  4.34621  2.92400  3.91060  2.90065  3.07607  2.77234  3.06563  3.61536  5.72563  4.32171    265 d - - -
          2.68618  4.42225  2.77519  2.73123  3.46354  2.40513  3.72494  3.29354  2.67741  2.69355  4.24690  2.90347  2.73739  3.18146  2.89801  2.37887  2.77519  2.98518  4.58477  3.61503
          0.01986  4.32458  5.04693  0.61958  0.77255  0.48576  0.95510
    233   2.73046  4.96793  3.04671  2.12844  4.24233  3.51115  3.69484  3.64184  1.78227  2.50039  4.04149  3.03033  3.90965  2.83515  2.80434  2.74692  2.41674  3.30953  5.44185  4.11432    266 k - - -
          2.68618  4.42225  2.77519  2.73123  3.46354  2.40513  3.72494  3.29354  2.67741  2.69355  4.24690  2.90347  2.73739  3.18146  2.89801  2.37887  2.77519  2.98518  4.58477  3.61503
          0.01986  4.32458  5.04693  0.61958  0.77255  0.48576  0.95510
    234   2.20034  4.98601  3.08822  2.54133  4.35527  3.49126  3.70574  3.77811  2.00333  3.32640  4.12585  3.04487  3.90833  2.83740  2.26064  1.92459  2.96632  3.41121  5.50424  4.17911    267 s - - -
          2.68618  4.42225  2.77519  2.73123  3.46354  2.40513  3.72494  3.29354  2.67741  2.69355  4.24690  2.90347  2.73739  3.18146  2.89801  2.37887  2.77519  2.98518  4.58477  3.61503
          0.01986  4.32458  5.04693  0.61958  0.77255  0.48576  0.95510
    235   2.25406  5.01799  2.92921  2.08874  4.33934  3.44203  3.67579  3.78321  2.08438  3.33040  4.11288  2.95680  3.85896  2.80012  2.90255  2.21497  2.40196  3.40448  5.51748  4.14884    268 k - - -
          2.68618  4.42225  2.77519  2.73123  3.46354  2.40513  3.72494  3.29354  2.67741  2.69355  4.24690  2.90347  2.73739  3.18146  2.89801  2.37887  2.77519  2.98518  4.58477  3.61503
          0.01986  4.32458  5.04693  0.61958  0.77255  0.48576  0.95510
    236   0.85124  4.30404  3.81488  3.56234  4.56196  3.09964  4.56538  3.93581  3.60354  3.67773  4.51173  3.59382  3.88487  3.87044  3.86858  1.77820  2.89503  3.35785  5.92550  4.73765    269 a - - -
          2.68618  4.42225  2.77519  2.73123  3.46354  2.40513  3.72494  3.29354  2.67741  2.69355  4.24690  2.90347  2.73739  3.18146  2.89801  2.37887  2.77519  2.98518  4.58477  3.61503
          0.01986  4.32458  5.04693  0.61958  0.77255  0.48576  0.95510
    237   2.73488  4.57804  3.49133  2.91824  3.79950  3.62258  3.88740  2.32563  2.65987  2.78628  3.71264  3.33679  4.03507  3.13273  1.97637  2.89984  1.96261  2.79365  5.19173  3.94724    270 t - - -
          2.68618  4.42225  2.77519  2.73123  3.46354  2.40513  3.72494  3.29354  2.67741  2.69355  4.24690  2.90347  2.73739  3.18146  2.89801  2.37887  2.77519  2.98518  4.58477  3.61503
          0.01986  4.32458  5.04693  0.61958  0.77255  0.48576  0.95510
    238   1.11866  4.85583  2.89234  2.01171  4.43443  3.38422  4.02391  3.75390  2.90046  3.45473  4.33053  3.15022  3.98481  3.22051  3.32270  2.83797  3.11632  3.38995  5.72488  4.40647    271 a - - -
          2.68618  4.42225  2.77519  2.73123  3.46354  2.40513  3.72494  3.29354  2.67741  2.69355  4.24690  2.90347  2.73739  3.18146  2.89801  2.37887  2.77519  2.98518  4.58477  3.61503
          0.01986  4.32458  5.04693  0.61958  0.77255  0.48576  0.95510
    239   2.76207  4.92979  3.05758  2.57017  2.80969  3.52823  3.72924  3.59855  1.78826  3.18922  4.03041  1.99756  3.94448  2.90624  2.87663  2.79315  2.99678  3.28302  5.32543  3.94660    272 k - - -
          2.68618  4.42225  2.77519  2.73123  3.46354  2.40513  3.72494  3.29354  2.67741  2.69355  4.24690  2.90347  2.73739  3.18146  2.89801  2.37887  2.77519  2.98518  4.58477  3.61503
          0.01986  4.32458  5.04693  0.61958  0.77255  0.48576  0.95510
    240   3.47947  4.77665  5.18575  4.61210  1.74658  4.71732  4.87727  2.42254  4.46575  1.04973  2.09182  4.77672  4.87535  4.46407  4.49695  4.06340  3.69007  2.61458  5.07809  3.89681    273 l - - -
          2.68618  4.42225  2.77519  2.73123  3.46354  2.40513  3.72494  3.29354  2.67741  2.69355  4.24690  2.90347  2.73739  3.18146  2.89801  2.37887  2.77519  2.98518  4.58477  3.61503
          0.01986  4.32458  5.04693  0.61958  0.77255  0.48576  0.95510
    241   2.86553  5.14530  3.20186  2.09904  4.48899  3.60357  3.68588  3.89183  1.86690  2.54721  4.20722  3.10018  3.98119  2.81022  1.78894  2.85746  3.07104  3.53889  5.52998  4.24059    274 r - - -
          2.68618  4.42225  2.77519  2.73123  3.46354  2.40513  3.72494  3.29354  2.67741  2.69355  4.24690  2.90347  2.73739  3.18146  2.89801  2.37887  2.77519  2.98518  4.58477  3.61503
          0.01986  4.32458  5.04693  0.61958  0.77255  0.48576  0.95510
    242   2.93658  5.05500  3.10106  2.78633  4.67388  1.38473  3.97986  4.11779  1.51491  3.66219  4.51090  3.24541  4.06766  3.14837  2.89829  2.97465  3.24665  3.71247  5.75657  4.50243    275 g - - -
          2.68618  4.42225  2.77519  2.73123  3.46354  2.40513  3.72494  3.29354  2.67741  2.69355  4.24690  2.90347  2.73739  3.18146  2.89801  2.37887  2.77519  2.98518  4.58477  3.61503
          0.01986  4.32458  5.04693  0.61958  0.77255  0.48576  0.95510
    243   2.68679  4.20922  3.97392  3.39375  3.29412  3.76513  4.04881  2.12920  2.54636  1.98298  3.29205  3.67068  4.13161  3.54187  3.51186  3.04332  2.91865  1.97796  4.81849  2.71224    276 v - - -
          2.68618  4.42225  2.77519  2.73123  3.46354  2.40513  3.72494  3.29354  2.67741  2.69355  4.24690  2.90347  2.73739  3.18146  2.89801  2.37887  2.77519  2.98518  4.58477  3.61503
          0.01986  4.32458  5.04693  0.61958  0.77255  0.48576  0.95510
    244   3.48456  4.75476  5.28134  4.71003  3.24294  4.81935  5.15083  1.43901  4.57096  1.08084  2.17403  4.91041  4.96289  4.59866  4.61860  4.18100  3.70286  2.29257  5.35497  4.32627    277 l - - -
          2.68618  4.42225  2.77519  2.73123  3.46354  2.40513  3.72494  3.29354  2.67741  2.69355  4.24690  2.90347  2.73739  3.18146  2.89801  2.37887  2.77519  2.98518  4.58477  3.61503
          0.01986  4.32458  5.04693  0.61958  0.77255  0.48576  0.95510
    245   2.04495  4.43141  3.49838  2.98287  3.80321  3.45083  3.98807  3.09645  2.93850  2.23035  3.73674  3.35466  2.16250  3.26448  3.30371  2.76643  2.25826  2.82393  5.22317  3.97980    278 a - - -
          2.68618  4.42225  2.77519  2.73123  3.46354  2.40513  3.72494  3.29354  2.67741  2.69355  4.24690  2.90347  2.73739  3.18146  2.89801  2.37887  2.77519  2.98518  4.58477  3.61503
          0.01986  4.32458  5.04693  0.61958  0.77255  0.48576  0.95510
    246   2.71159  5.02141  2.94225  2.04705  4.35697  2.64201  3.70058  3.79308  2.43483  3.34336  4.13596  2.98501  3.88490  2.83074  2.33919  2.71179  2.04016  3.42056  5.53005  4.17510    279 t - - -
          2.68618  4.42225  2.77519  2.73123  3.46354  2.40513  3.72494  3.29354  2.67741  2.69355  4.24690  2.90347  2.73739  3.18146  2.89801  2.37887  2.77519  2.98518  4.58477  3.61503
          0.16292  4.32458  1.98705  0.61958  0.77255  0.48576  0.95510
    247   2.94456  5.25840  2.49105  1.11945  4.72807  2.17333  3.91429  4.21500  2.83268  3.76250  4.61425  2.93171  3.95542  3.08843  3.32642  2.90433  3.25394  3.79918  5.89196  4.50813    280 e - - -
          2.68618  4.42225  2.77519  2.73123  3.46354  2.40513  3.72494  3.29354  2.67741  2.69355  4.24690  2.90347  2.73739  3.18146  2.89801  2.37887  2.77519  2.98518  4.58477  3.61503
          0.02288  4.18455  4.90690  0.61958  0.77255  0.65764  0.72997
    248   2.14870  5.40965  1.52794  1.76757  4.73019  3.32729  3.79132  4.21175  2.72936  3.73064  4.54812  2.80193  3.89664  2.94110  3.28900  2.82320  3.17866  3.79388  5.90272  4.43670    281 d - - -
          2.68618  4.42225  2.77519  2.73123  3.46354  2.40513  3.72494  3.29354  2.67741  2.69355  4.24690  2.90347  2.73739  3.18146  2.89801  2.37887  2.77519  2.98518  4.58477  3.61503
          0.02288  4.18455  4.90690  0.61958  0.77255  0.39158  1.12697
    249   2.19862  4.26146  3.81295  3.25335  3.35540  3.69152  4.00461  2.67652  3.16267  1.76798  3.36687  3.56902  4.08563  3.44497  3.43826  2.97319  2.30188  2.48122  4.86316  2.68436    282 l - - -
          2.68618  4.42225  2.77519  2.73123  3.46354  2.40513  3.72494  3.29354  2.67741  2.69355  4.24690  2.90347  2.73739  3.18146  2.89801  2.37887  2.77519  2.98518  4.58477  3.61503
          0.01986  4.32458  5.04693  0.61958  0.77255  0.48576  0.95510
    250   2.91176  4.99817  3.28679  2.74283  3.63519  3.67019  2.54762  3.66379  1.67287  3.21002  4.08752  3.20689  4.05657  2.96615  2.73590  2.94339  3.12571  3.37051  5.03335  2.08023    283 k - - -
          2.68618  4.42225  2.77519  2.73123  3.46354  2.40513  3.72494  3.29354  2.67741  2.69355  4.24690  2.90347  2.73739  3.18146  2.89801  2.37887  2.77519  2.98518  4.58477  3.61503
          0.15012  4.32458  2.07022  0.61958  0.77255  0.48576  0.95510
    251   2.74751  4.75027  3.27396  2.71765  3.99515  3.56001  3.75860  3.28223  1.66337  2.30406  3.85904  3.17614  3.96641  2.94467  2.73767  2.83678  2.33354  3.02258  5.28914  4.02193    284 k - - -
          2.68586  4.42230  2.77524  2.73128  3.46359  2.40518  3.72499  3.29359  2.67746  2.69323  4.24695  2.90351  2.73744  3.18151  2.89806  2.37892  2.77524  2.98523  4.58482  3.61508
          0.17116  1.89708  4.91940  0.66558  0.72149  0.39802  1.11366
    252   2.20297  4.66343  3.19289  2.67520  3.94536  3.48220  3.80136  3.32822  2.63757  2.34680  3.83856  3.14633  3.92144  2.40366  3.05031  1.92117  2.90925  3.03520  5.28207  3.99119    287 s - - -
          2.68618  4.42225  2.77519  2.73123  3.46354  2.40513  3.72494  3.29354  2.67741  2.69355  4.24690  2.90347  2.73739  3.18146  2.89801  2.37887  2.77519  2.98518  4.58477  3.61503
          0.01986  4.32458  5.04693  0.61958  0.77255  0.48576  0.95510
    253   3.44935  4.73444  5.20949  4.64570  1.76056  4.71585  4.88786  1.82047  4.50126  1.08064  3.00835  4.78752  4.88709  4.50957  4.53101  4.06778  3.66574  2.44184  5.09352  3.87965    288 l - - -
          2.68618  4.42225  2.77519  2.73123  3.46354  2.40513  3.72494  3.29354  2.67741  2.69355  4.24690  2.90347  2.73739  3.18146  2.89801  2.37887  2.77519  2.98518  4.58477  3.61503
          0.01986  4.32458  5.04693  0.61958  0.77255  0.48576  0.95510
    254   2.19662  4.42707  3.53519  2.39977  3.53299  3.66696  3.93170  2.80546  2.92725  1.82767  2.64452  3.39895  4.04990  3.24771  3.27789  2.92343  2.93476  2.61389  5.02012  3.78975    289 l - - -
          2.68618  4.42225  2.77519  2.73123  3.46354  2.40513  3.72494  3.29354  2.67741  2.69355  4.24690  2.90347  2.73739  3.18146  2.89801  2.37887  2.77519  2.98518  4.58477  3.61503
          0.01986  4.32458  5.04693  0.61958  0.77255  0.48576  0.95510
    255   2.24767  4.82324  3.04474  2.52307  4.02889  3.48169  2.80866  3.48229  2.52606  3.09452  3.91869  2.47186  3.88791  2.87713  2.97855  2.24229  2.90314  3.16666  5.32281  2.92591    290 s - - -
          2.68618  4.42225  2.77519  2.73123  3.46354  2.40513  3.72494  3.29354  2.67741  2.69355  4.24690  2.90347  2.73739  3.18146  2.89801  2.37887  2.77519  2.98518  4.58477  3.61503
          0.01986  4.32458  5.04693  0.61958  0.77255  0.48576  0.95510
    256   2.41727  4.36289  3.66828  3.38621  4.52896  3.13566  4.44604  3.91854  3.41246  3.63694  4.47390  3.51931  3.89326  3.71912  3.71172  0.91301  1.99957  3.36735  5.87464  4.65702    291 s - - -
          2.68618  4.42225  2.77519  2.73123  3.46354  2.40513  3.72494  3.29354  2.67741  2.69355  4.24690  2.90347  2.73739  3.18146  2.89801  2.37887  2.77519  2.98518  4.58477  3.61503
          0.01986  4.32458  5.04693  0.61958  0.77255  0.48576  0.95510
    257   1.72456  4.37908  3.69247  3.53846  4.72289  0.87399  4.63658  4.12461  3.69753  3.85144  4.68685  3.60922  3.92656  3.94454  3.96172  2.63577  2.97655  3.50006  6.04300  4.88164    292 g - - -
          2.68618  4.42225  2.77519  2.73123  3.46354  2.40513  3.72494  3.29354  2.67741  2.69355  4.24690  2.90347  2.73739  3.18146  2.89801  2.37887  2.77519  2.98518  4.58477  3.61503
          0.01986  4.32458  5.04693  0.61958  0.77255  0.48576  0.95510
    258   2.27009  5.18889  3.36457  2.74727  4.61861  3.67132  3.72633  3.99137  1.28401  3.47595  4.30548  3.20204  4.05747  2.85438  1.95353  2.97393  3.17768  3.64168  5.57414  4.33505    293 k - - -
          2.68618  4.42225  2.77519  2.73123  3.46354  2.40513  3.72494  3.29354  2.67741  2.69355  4.24690  2.90347  2.73739  3.18146  2.89801  2.37887  2.77519  2.98518  4.58477  3.61503
          0.01986  4.32458  5.04693  0.61958  0.77255  0.48576  0.95510
    259   2.54997  4.61481  3.18144  2.81249  4.39687  3.27092  4.02927  3.82763  2.89027  3.45365  4.26706  2.29599  3.88846  3.21761  3.30499  1.61980  1.75275  3.37372  5.67474  4.37697    294 s - - -
          2.68618  4.42225  2.77519  2.73123  3.46354  2.40513  3.72494  3.29354  2.67741  2.69355  4.24690  2.90347  2.73739  3.18146  2.89801  2.37887  2.77519  2.98518  4.58477  3.61503
          0.01986  4.32458  5.04693  0.61958  0.77255  0.48576  0.95510
    260   3.17613  5.79679  1.75975  0.93514  5.08581  3.39547  3.96846  4.62977  3.01801  4.10808  4.97050  2.85435  4.03492  3.13799  3.63672  3.04134  3.47113  4.18447  6.24380  4.71732    295 e - - -
          2.68618  4.42225  2.77519  2.73123  3.46354  2.40513  3.72494  3.29354  2.67741  2.69355  4.24690  2.90347  2.73739  3.18146  2.89801  2.37887  2.77519  2.98518  4.58477  3.61503
          0.01986  4.32458  5.04693  0.61958  0.77255  0.48576  0.95510
    261   2.86774  4.33426  4.32114  3.75875  1.91330  3.96247  4.26625  2.50373  3.62965  2.03208  1.96394  3.96450  4.32348  3.83893  3.80443  3.27274  2.34848  2.42083  4.85313  3.60965    296 f - - -
          2.68618  4.42225  2.77519  2.73123  3.46354  2.40513  3.72494  3.29354  2.67741  2.69355  4.24690  2.90347  2.73739  3.18146  2.89801  2.37887  2.77519  2.98518  4.58477  3.61503
          0.01986  4.32458  5.04693  0.61958  0.77255  0.48576  0.95510
    262   3.32568  5.03165  4.08925  4.05610  5.14368  0.28117  5.12337  4.87817  4.29706  4.46421  5.46043  4.25599  4.43395  4.58621  4.46018  3.51401  3.84078  4.31853  6.09478  5.26899    297 G - - -
          2.68618  4.42225  2.77519  2.73123  3.46354  2.40513  3.72494  3.29354  2.67741  2.69355  4.24690  2.90347  2.73739  3.18146  2.89801  2.37887  2.77519  2.98518  4.58477  3.61503
          0.01986  4.32458  5.04693  0.61958  0.77255  0.48576  0.95510
    263   2.16045  4.30207  3.63174  3.07118  3.45778  3.61692  3.93172  2.31176  3.01222  2.53529  3.43793  3.43580  4.01888  3.30477  3.33578  2.35606  2.34418  2.57407  4.92121  2.74833    298 a - - -
          2.68618  4.42225  2.77519  2.73123  3.46354  2.40513  3.72494  3.29354  2.67741  2.69355  4.24690  2.90347  2.73739  3.18146  2.89801  2.37887  2.77519  2.98518  4.58477  3.61503
          0.01986  4.32458  5.04693  0.61958  0.77255  0.48576  0.95510
    264   2.74878  4.29926  3.94558  3.37864  3.35684  3.81034  4.10902  2.53319  3.27564  1.92155  2.05878  2.69874  4.17943  3.55299  3.53695  3.09131  2.98523  1.99101  4.92385  3.71948    299 l - - -
          2.68618  4.42225  2.77519  2.73123  3.46354  2.40513  3.72494  3.29354  2.67741  2.69355  4.24690  2.90347  2.73739  3.18146  2.89801  2.37887  2.77519  2.98518  4.58477  3.61503
          0.01986  4.32458  5.04693  0.61958  0.77255  0.48576  0.95510
    265   3.11812  5.78141  1.42464  1.44413  5.06331  3.38040  3.91780  4.60857  2.94188  4.06668  4.90303  2.08049  4.00224  3.07625  3.56087  2.98481  3.40394  4.15050  6.21171  4.67229    300 d - - -
          2.68618  4.42225  2.77519  2.73123  3.46354  2.40513  3.72494  3.29354  2.67741  2.69355  4.24690  2.90347  2.73739  3.18146  2.89801  2.37887  2.77519  2.98518  4.58477  3.61503
          0.01986  4.32458  5.04693  0.61958  0.77255  0.48576  0.95510
    266   3.89891  5.17246  4.86910  4.68938  0.48793  4.43666  4.16640  3.39438  4.59246  2.66722  4.06742  4.56430  4.89986  4.63911  4.59875  4.12955  4.20770  3.41490  4.31962  2.64582    301 F - - -
          2.68618  4.42225  2.77519  2.73123  3.46354  2.40513  3.72494  3.29354  2.67741  2.69355  4.24690  2.90347  2.73739  3.18146  2.89801  2.37887  2.77519  2.98518  4.58477  3.61503
          0.01986  4.32458  5.04693  0.61958  0.77255  0.48576  0.95510
    267   1.60846  4.36953  4.31307  3.91359  3.92173  3.65707  4.70334  2.36617  3.83034  2.70675  3.81484  4.00477  4.28361  4.11321  4.05379  3.08741  3.12513  1.12961  5.58417  4.37643    302 v - - -
          2.68618  4.42225  2.77519  2.73123  3.46354  2.40513  3.72494  3.29354  2.67741  2.69355  4.24690  2.90347  2.73739  3.18146  2.89801  2.37887  2.77519  2.98518  4.58477  3.61503
          0.01986  4.32458  5.04693  0.61958  0.77255  0.48576  0.95510
    268   3.08566  2.67557  4.85914  4.29236  3.33511  4.32165  4.71985  1.76278  4.13567  1.14370  3.20466  4.42737  4.62795  4.29317  4.23474  3.66244  3.32818  2.08450  5.16722  4.01938    303 l - - -
          2.68618  4.42225  2.77519  2.73123  3.46354  2.40513  3.72494  3.29354  2.67741  2.69355  4.24690  2.90347  2.73739  3.18146  2.89801  2.37887  2.77519  2.98518  4.58477  3.61503
          0.01986  4.32458  5.04693  0.61958  0.77255  0.48576  0.95510
    269   2.25147  5.13798  2.84000  2.03048  4.48282  2.62817  3.70299  3.93420  1.74098  3.45503  4.23738  2.95105  3.89054  2.82593  2.88820  2.72923  2.99392  3.53913  5.61691  4.24046    304 k - - -
          2.68618  4.42225  2.77519  2.73123  3.46354  2.40513  3.72494  3.29354  2.67741  2.69355  4.24690  2.90347  2.73739  3.18146  2.89801  2.37887  2.77519  2.98518  4.58477  3.61503
          0.01986  4.32458  5.04693  0.61958  0.77255  0.48576  0.95510
    270   3.07614  4.50542  4.44542  3.89780  2.86418  4.15174  4.15395  2.63517  3.73100  1.67157  2.34181  4.06833  4.47039  3.93173  3.89069  3.46010  3.30326  2.59915  4.57230  1.50917    305 y - - -
          2.68618  4.42225  2.77519  2.73123  3.46354  2.40513  3.72494  3.29354  2.67741  2.69355  4.24690  2.90347  2.73739  3.18146  2.89801  2.37887  2.77519  2.98518  4.58477  3.61503
          0.01986  4.32458  5.04693  0.61958  0.77255  0.48576  0.95510
    271   1.94703  4.73308  2.98881  2.81297  4.55889  3.28381  4.15644  3.99244  3.05982  3.66762  4.52308  1.08921  3.96125  3.36962  3.45949  2.76957  3.08996  3.52487  5.85109  4.52190    306 n - - -
          2.68618  4.42225  2.77519  2.73123  3.46354  2.40513  3.72494  3.29354  2.67741  2.69355  4.24690  2.90347  2.73739  3.18146  2.89801  2.37887  2.77519  2.98518  4.58477  3.61503
          0.01986  4.32458  5.04693  0.61958  0.77255  0.48576  0.95510
    272   2.82477  5.21041  2.80328  1.49226  4.55012  3.47306  3.72962  3.98758  1.98093  3.50803  4.30403  2.96553  3.92783  2.85717  2.86222  2.79297  2.37806  3.60032  5.66364  4.29387    307 e - - -
          2.68618  4.42225  2.77519  2.73123  3.46354  2.40513  3.72494  3.29354  2.67741  2.69355  4.24690  2.90347  2.73739  3.18146  2.89801  2.37887  2.77519  2.98518  4.58477  3.61503
          0.01986  4.32458  5.04693  0.61958  0.77255  0.48576  0.95510
    273   2.25939  4.80497  3.17325  2.60196  4.04807  3.53275  3.71982  3.43699  2.08807  2.48556  3.89511  3.09547  3.92240  2.88753  2.34683  2.75951  2.35698  3.13716  5.31562  4.01770    308 k - - -
          2.68618  4.42225  2.77519  2.73123  3.46354  2.40513  3.72494  3.29354  2.67741  2.69355  4.24690  2.90347  2.73739  3.18146  2.89801  2.37887  2.77519  2.98518  4.58477  3.61503
          0.14474  4.32458  2.10775  0.61958  0.77255  0.48576  0.95510
    274   2.05898  4.67189  2.34439  2.58439  4.08122  3.36403  3.79308  3.43747  2.65026  3.11289  3.94872  3.06227  3.85464  2.97307  3.09904  2.14420  2.87583  2.38691  5.38984  4.07652    309 a - - -
          2.68618  4.42225  2.77519  2.73123  3.46354  2.40513  3.72494  3.29354  2.67741  2.69355  4.24690  2.90347  2.73739  3.18146  2.89801  2.37887  2.77519  2.98518  4.58477  3.61503
          0.16905  4.20232  1.96201  0.61958  0.77255  0.63862  0.75082
    275   2.71446  5.00932  2.82848  1.92447  4.35814  3.39942  3.64390  3.79002  2.31823  3.32825  4.13664  2.92617  3.84566  2.78010  2.14240  2.13767  2.95536  3.42184  5.49464  4.15548    310 e - - -
          2.68630  4.42237  2.77492  2.73136  3.46366  2.40497  3.72507  3.29366  2.67717  2.69330  4.24528  2.90359  2.73752  3.18159  2.89813  2.37899  2.77532  2.98531  4.58489  3.61515
          0.19913  1.75927  4.78160  1.33382  0.30580  0.34015  1.24362
    276   2.60799  4.62761  3.20135  2.68450  3.96694  2.60977  3.81998  2.58549  2.68445  3.01357  3.85661  2.41975  3.90182  3.01974  3.11291  2.21944  2.32694  3.04639  5.30324  4.01245    316 s - - -
          2.68618  4.42225  2.77519  2.73123  3.46354  2.40513  3.72494  3.29354  2.67741  2.69355  4.24690  2.90347  2.73739  3.18146  2.89801  2.37887  2.77519  2.98518  4.58477  3.61503
          0.01986  4.32458  5.04693  0.61958  0.77255  0.48576  0.95510
    277   2.70737  4.63774  3.51793  3.35406  4.78424  1.42660  4.55602  4.30095  3.55184  3.93361  4.78599  3.60819  1.11499  3.83843  3.86808  2.86475  3.19440  3.72312  5.98923  4.85686    317 p - - -
          2.68618  4.42225  2.77519  2.73123  3.46354  2.40513  3.72494  3.29354  2.67741  2.69355  4.24690  2.90347  2.73739  3.18146  2.89801  2.37887  2.77519  2.98518  4.58477  3.61503
          0.01986  4.32458  5.04693  0.61958  0.77255  0.48576  0.95510
    278   2.83810  5.04257  3.24365  2.63938  4.35367  3.60329  3.70013  3.74913  1.62845  2.51420  4.11699  3.12343  2.76867  2.83727  2.11945  2.85315  3.04805  3.42019  5.46323  4.18137    318 k - - -
          2.68618  4.42225  2.77519  2.73123  3.46354  2.40513  3.72494  3.29354  2.67741  2.69355  4.24690  2.90347  2.73739  3.18146  2.89801  2.37887  2.77519  2.98518  4.58477  3.61503
          0.01986  4.32458  5.04693  0.61958  0.77255  0.48576  0.95510
    279   3.20703  4.57776  4.80421  4.32293  1.42538  4.33473  4.48506  2.32330  4.18790  2.07098  3.37010  4.40376  4.68540  4.32898  4.29770  3.70795  3.46975  1.41900  4.81029  3.34048    319 v - - -
          2.68618  4.42225  2.77519  2.73123  3.46354  2.40513  3.72494  3.29354  2.67741  2.69355  4.24690  2.90347  2.73739  3.18146  2.89801  2.37887  2.77519  2.98518  4.58477  3.61503
          0.01986  4.32458  5.04693  0.61958  0.77255  0.48576  0.95510
    280   2.73227  4.69918  3.25366  2.71291  3.71946  3.58574  3.75975  3.27321  2.15292  2.36570  3.79066  2.50508  3.97588  2.99779  2.95744  2.83182  2.96003  3.00841  5.10416  2.23813    320 k - - -
          2.68618  4.42225  2.77519  2.73123  3.46354  2.40513  3.72494  3.29354  2.67741  2.69355  4.24690  2.90347  2.73739  3.18146  2.89801  2.37887  2.77519  2.98518  4.58477  3.61503
          0.01986  4.32458  5.04693  0.61958  0.77255  0.48576  0.95510
    281   2.69655  4.30903  3.86324  3.31209  3.51781  3.71340  4.12373  2.07394  3.23695  2.49734  3.47046  3.62947  2.81012  3.52366  3.53094  3.01129  1.91530  1.94644  5.04084  3.82661    321 t - - -
          2.68618  4.42225  2.77519  2.73123  3.46354  2.40513  3.72494  3.29354  2.67741  2.69355  4.24690  2.90347  2.73739  3.18146  2.89801  2.37887  2.77519  2.98518  4.58477  3.61503
          0.01986  4.32458  5.04693  0.61958  0.77255  0.48576  0.95510
    282   3.70792  5.04918  4.91675  4.58146  3.37725  4.55315  5.10024  2.62538  4.34788  0.46786  3.29820  4.81585  4.92502  4.60262  4.44033  4.21506  3.98893  2.77572  5.39480  4.21522    322 L - - -
          2.68618  4.42225  2.77519  2.73123  3.46354  2.40513  3.72494  3.29354  2.67741  2.69355  4.24690  2.90347  2.73739  3.18146  2.89801  2.37887  2.77519  2.98518  4.58477  3.61503
          0.01986  4.32458  5.04693  0.61958  0.77255  0.48576  0.95510
    283   2.85340  1.79528  3.90406  3.32166  4.13525  3.59924  4.11261  3.48886  2.69752  3.17837  4.11147  3.60434  4.13930  3.36968  1.28344  3.02675  3.18166  3.19967  5.42671  4.22808    323 r - - -
          2.68618  4.42225  2.77519  2.73123  3.46354  2.40513  3.72494  3.29354  2.67741  2.69355  4.24690  2.90347  2.73739  3.18146  2.89801  2.37887  2.77519  2.98518  4.58477  3.61503
          0.01986  4.32458  5.04693  0.61958  0.77255  0.48576  0.95510
    284   1.73883  0.99367  4.41551  4.12907  4.26531  3.20459  4.77759  3.31701  3.97801  3.28966  4.25436  3.88373  3.98945  4.22486  4.10658  2.68904  2.95127  2.94234  5.75285  4.59826    324 c - - -
          2.68618  4.42225  2.77519  2.73123  3.46354  2.40513  3.72494  3.29354  2.67741  2.69355  4.24690  2.90347  2.73739  3.18146  2.89801  2.37887  2.77519  2.98518  4.58477  3.61503
          0.01986  4.32458  5.04693  0.61958  0.77255  0.48576  0.95510
    285   2.78230  5.20548  2.17006  1.97224  4.53806  3.41073  3.74279  4.00530  2.57236  3.53087  4.31598  2.90529  3.89255  2.87261  3.08206  2.21205  1.94211  3.60111  5.70463  4.29374    325 t - - -
          2.68618  4.42225  2.77519  2.73123  3.46354  2.40513  3.72494  3.29354  2.67741  2.69355  4.24690  2.90347  2.73739  3.18146  2.89801  2.37887  2.77519  2.98518  4.58477  3.61503
          0.01986  4.32458  5.04693  0.61958  0.77255  0.48576  0.95510
    286   2.82522  5.23567  2.74366  1.66558  4.58235  3.45195  3.73906  4.04073  2.03775  3.54938  4.33997  2.94416  3.92153  2.86684  2.92417  1.86979  3.07012  3.64008  5.69994  4.31430    326 e - - -
          2.68618  4.42225  2.77519  2.73123  3.46354  2.40513  3.72494  3.29354  2.67741  2.69355  4.24690  2.90347  2.73739  3.18146  2.89801  2.37887  2.77519  2.98518  4.58477  3.61503
          0.01986  4.32458  5.04693  0.61958  0.77255  0.48576  0.95510
    287   2.20080  4.19102  4.25639  3.68328  2.39741  3.83400  4.07230  2.55897  3.54663  2.27170  3.26607  3.84148  4.20601  3.74751  3.69976  3.13483  2.97498  1.98912  2.24974  3.31717    327 v - - -
          2.68618  4.42225  2.77519  2.73123  3.46354  2.40513  3.72494  3.29354  2.67741  2.69355  4.24690  2.90347  2.73739  3.18146  2.89801  2.37887  2.77519  2.98518  4.58477  3.61503
          0.01986  4.32458  5.04693  0.61958  0.77255  0.48576  0.95510
    288   2.64249  4.72453  3.12875  2.69026  4.15891  3.39782  2.08044  3.62597  2.67759  3.24566  4.07810  3.14602  3.91509  3.05465  3.08478  1.79219  2.28148  3.26415  5.45604  4.13154    328 s - - -
          2.68618  4.42225  2.77519  2.73123  3.46354  2.40513  3.72494  3.29354  2.67741  2.69355  4.24690  2.90347  2.73739  3.18146  2.89801  2.37887  2.77519  2.98518  4.58477  3.61503
          0.01986  4.32458  5.04693  0.61958  0.77255  0.48576  0.95510
    289   2.80412  4.29194  4.21773  3.66395  3.38770  3.90138  4.29191  1.40230  3.53398  2.26134  2.49169  3.89817  4.29005  3.79385  3.74255  2.41979  3.05767  2.20344  5.00248  3.80530    329 i - - -
          2.68618  4.42225  2.77519  2.73123  3.46354  2.40513  3.72494  3.29354  2.67741  2.69355  4.24690  2.90347  2.73739  3.18146  2.89801  2.37887  2.77519  2.98518  4.58477  3.61503
          0.01986  4.32458  5.04693  0.61958  0.77255  0.48576  0.95510
    290   2.25495  5.17848  2.28895  2.35169  4.51319  3.41956  3.68109  3.98724  2.05167  3.49105  4.25503  2.36071  3.85977  2.79568  2.95614  2.24383  2.96436  3.57039  5.64483  4.23768    330 k - - -
          2.68618  4.42225  2.77519  2.73123  3.46354  2.40513  3.72494  3.29354  2.67741  2.69355  4.24690  2.90347  2.73739  3.18146  2.89801  2.37887  2.77519  2.98518  4.58477  3.61503
          0.01986  4.32458  5.04693  0.61958  0.77255  0.48576  0.95510
    291   3.32568  5.03165  4.08925  4.05610  5.14368  0.28117  5.12337  4.87817  4.29706  4.46421  5.46043  4.25599  4.43395  4.58621  4.46018  3.51401  3.84078  4.31853  6.09478  5.26899    331 G - - -
          2.68618  4.42225  2.77519  2.73123  3.46354  2.40513  3.72494  3.29354  2.67741  2.69355  4.24690  2.90347  2.73739  3.18146  2.89801  2.37887  2.77519  2.98518  4.58477  3.61503
          0.01986  4.32458  5.04693  0.61958  0.77255  0.48576  0.95510
    292   2.27099  4.99433  3.02380  2.08790  4.28211  3.48654  3.66611  3.70716  2.04992  3.26628  4.06102  2.99319  3.87916  2.79481  2.35456  2.70127  2.92459  2.65143  5.46043  4.11548    332 k - - -
          2.68618  4.42225  2.77519  2.73123  3.46354  2.40513  3.72494  3.29354  2.67741  2.69355  4.24690  2.90347  2.73739  3.18146  2.89801  2.37887  2.77519  2.98518  4.58477  3.61503
          0.01986  4.32458  5.04693  0.61958  0.77255  0.48576  0.95510
    293   2.18359  4.27942  3.74558  3.18574  3.45726  3.64396  4.00387  2.21260  3.11630  2.09093  3.43098  3.51984  4.05776  3.40133  3.41891  2.30808  2.34781  2.48015  4.94167  3.72562    333 l - - -
          2.68618  4.42225  2.77519  2.73123  3.46354  2.40513  3.72494  3.29354  2.67741  2.69355  4.24690  2.90347  2.73739  3.18146  2.89801  2.37887  2.77519  2.98518  4.58477  3.61503
          0.01986  4.32458  5.04693  0.61958  0.77255  0.48576  0.95510
    294   3.04212  2.63492  4.36446  3.84883  1.57626  4.05069  2.50286  2.94978  3.71704  2.59145  3.59338  3.92358  4.40322  3.87015  3.86392  3.35401  3.27148  2.77141  4.15340  1.99211    334 f - - -
          2.68618  4.42225  2.77519  2.73123  3.46354  2.40513  3.72494  3.29354  2.67741  2.69355  4.24690  2.90347  2.73739  3.18146  2.89801  2.37887  2.77519  2.98518  4.58477  3.61503
          0.01986  4.32458  5.04693  0.61958  0.77255  0.48576  0.95510
    295   2.20645  4.73659  3.17248  2.63591  4.04788  3.48358  3.77470  3.40136  1.85166  3.06548  3.90780  3.11738  2.80166  2.95128  2.97042  2.73650  2.91734  2.41057  5.34411  4.04466    335 k - - -
          2.68618  4.42225  2.77519  2.73123  3.46354  2.40513  3.72494  3.29354  2.67741  2.69355  4.24690  2.90347  2.73739  3.18146  2.89801  2.37887  2.77519  2.98518  4.58477  3.61503
          0.01986  4.32458  5.04693  0.61958  0.77255  0.48576  0.95510
    296   1.09784  4.31858  3.73076  3.43087  4.59193  2.00660  4.48164  4.02709  3.49505  3.70066  4.50189  3.52602  3.86222  3.75307  3.80468  1.83418  2.87329  3.41218  5.92271  4.72902    336 a - - -
          2.68618  4.42225  2.77519  2.73123  3.46354  2.40513  3.72494  3.29354  2.67741  2.69355  4.24690  2.90347  2.73739  3.18146  2.89801  2.37887  2.77519  2.98518  4.58477  3.61503
          0.15012  4.32458  2.07022  0.61958  0.77255  0.48576  0.95510
    297   2.21385  5.07780  2.83100  2.01367  4.40535  3.41996  3.65331  3.85187  2.37643  3.37853  4.16451  2.29372  3.85062  2.77740  2.28197  2.68912  2.94529  3.46686  5.54463  4.17607    337 e - - -
          2.68618  4.42225  2.77519  2.73123  3.46354  2.40513  3.72494  3.29354  2.67741  2.69355  4.24690  2.90347  2.73739  3.18146  2.89801  2.37887  2.77519  2.98518  4.58477  3.61503
          0.16615  4.19706  1.98022  0.61958  0.77255  0.64433  0.74447
    298   2.95268  5.45418  1.30702  2.15687  4.77190  3.24251  3.81859  4.33567  2.84669  3.84948  4.70757  1.87793  3.87503  2.99333  3.43577  2.85334  3.25752  3.90106  5.97608  4.47432    338 d - - -
          2.68618  4.42225  2.77519  2.73123  3.46354  2.40513  3.72494  3.29354  2.67741  2.69355  4.24690  2.90347  2.73739  3.18146  2.89801  2.37887  2.77519  2.98518  4.58477  3.61503
          0.02604  4.05695  4.77930  0.61958  0.77255  0.77618  0.61649
    299   2.72397  2.59302  3.67027  3.13522  2.87264  3.66731  2.52345  2.88683  3.00786  2.55778  3.50477  3.45221  4.06144  3.32686  3.29738  2.95259  2.96601  2.67561  4.43595  2.21211    339 y - - -
          2.68618  4.42225  2.77519  2.73123  3.46354  2.40513  3.72494  3.29354  2.67741  2.69355  4.24690  2.90347  2.73739  3.18146  2.89801  2.37887  2.77519  2.98518  4.58477  3.61503
          0.02604  4.05695  4.77930  0.61958  0.77255  0.77618  0.61649
    300   2.91655  5.22749  2.76496  1.88197  4.59659  3.45936  3.67814  4.00617  1.40492  3.50211  4.34308  2.95891  3.93055  2.81799  2.55620  2.87599  3.14122  3.64469  5.61025  4.30458    340 k - - -
          2.68618  4.42225  2.77519  2.73123  3.46354  2.40513  3.72494  3.29354  2.67741  2.69355  4.24690  2.90347  2.73739  3.18146  2.89801  2.37887  2.77519  2.98518  4.58477  3.61503
          0.02604  4.05695  4.77930  0.61958  0.77255  0.77618  0.61649
    301   2.75525  5.17444  1.90734  2.24135  4.51061  3.29897  3.69545  3.99386  2.55534  3.51887  4.32293  2.79984  3.82336  2.15177  3.06487  2.08109  3.02157  3.58831  5.68743  4.26465    341 d - - -
          2.68618  4.42225  2.77519  2.73123  3.46354  2.40513  3.72494  3.29354  2.67741  2.69355  4.24690  2.90347  2.73739  3.18146  2.89801  2.37887  2.77519  2.98518  4.58477  3.61503
          0.02604  4.05695  4.77930  0.61958  0.77255  0.77618  0.61649
    302   1.91982  4.23877  3.55815  3.08583  2.32333  3.33595  3.97023  2.93076  3.05258  2.67038  3.59531  3.37596  3.88739  3.34471  3.37091  2.04640  2.80660  2.66648  4.98974  3.69442    342 a - - -
          2.68618  4.42225  2.77519  2.73123  3.46354  2.40513  3.72494  3.29354  2.67741  2.69355  4.24690  2.90347  2.73739  3.18146  2.89801  2.37887  2.77519  2.98518  4.58477  3.61503
          0.02604  4.05695  4.77930  0.61958  0.77255  0.77618  0.61649
    303   3.14799  4.53190  4.65133  4.14400  3.27959  4.34004  4.78723  2.03122  3.97988  1.13927  3.12364  4.38802  4.65198  4.21973  4.15738  3.71780  3.40854  1.53082  5.26345  4.09041    343 l - - -
          2.68618  4.42225  2.77519  2.73123  3.46354  2.40513  3.72494  3.29354  2.67741  2.69355  4.24690  2.90347  2.73739  3.18146  2.89801  2.37887  2.77519  2.98518  4.58477  3.61503
          0.02604  4.05695  4.77930  0.61958  0.77255  0.77618  0.61649
    304   2.27790  4.24684  3.36227  3.03083  4.30262  1.93676  4.14349  3.71944  3.09064  3.38959  4.20792  3.26120  3.72303  3.38722  3.44055  1.75701  1.89316  3.19562  5.62830  4.39612    344 s - - -
          2.68618  4.42225  2.77519  2.73123  3.46354  2.40513  3.72494  3.29354  2.67741  2.69355  4.24690  2.90347  2.73739  3.18146  2.89801  2.37887  2.77519  2.98518  4.58477  3.61503
          0.02604  4.05695  4.77930  0.61958  0.77255  0.53838  0.87633
    305   2.84009  5.34454  1.95436  1.82296  4.66870  2.41609  3.74635  4.16138  2.63307  3.66096  4.45507  2.81664  2.50082  2.88330  3.17447  2.77056  3.10290  3.73679  5.82074  4.37067    345 e - - -
          2.68618  4.42225  2.77519  2.73123  3.46354  2.40513  3.72494  3.29354  2.67741  2.69355  4.24690  2.90347  2.73739  3.18146  2.89801  2.37887  2.77519  2.98518  4.58477  3.61503
          0.02260  4.19706  4.91940  0.61958  0.77255  0.64433  0.74447
    306   2.82812  5.14159  1.46135  2.35312  4.67959  3.28234  3.90593  4.18972  2.87990  3.74952  4.58466  2.89606  3.90613  3.07955  3.41699  1.60070  3.16444  3.73933  5.90657  4.47189    346 d - - -
          2.68618  4.42225  2.77519  2.73123  3.46354  2.40513  3.72494  3.29354  2.67741  2.69355  4.24690  2.90347  2.73739  3.18146  2.89801  2.37887  2.77519  2.98518  4.58477  3.61503
          0.02260  4.19706  4.91940  0.61958  0.77255  0.64433  0.74447
    307   2.83051  5.21485  2.72131  1.94554  4.57195  2.40245  3.70624  4.01833  1.62734  3.52183  4.32467  2.92688  3.90504  2.83791  2.80242  2.79176  3.07134  3.62671  5.66171  4.29805    347 k - - -
          2.68618  4.42225  2.77519  2.73123  3.46354  2.40513  3.72494  3.29354  2.67741  2.69355  4.24690  2.90347  2.73739  3.18146  2.89801  2.37887  2.77519  2.98518  4.58477  3.61503
          0.02260  4.19706  4.91940  0.61958  0.77255  0.39802  1.11366
    308   2.63284  2.97930  3.43881  2.87942  3.63635  2.71492  3.86181  2.99034  2.30754  2.20581  3.58253  3.29887  3.97188  3.14777  3.17744  2.81760  2.35636  2.74605  5.05288  3.80734    348 l - - -
          2.68618  4.42225  2.77519  2.73123  3.46354  2.40513  3.72494  3.29354  2.67741  2.69355  4.24690  2.90347  2.73739  3.18146  2.89801  2.37887  2.77519  2.98518  4.58477  3.61503
          0.01986  4.32458  5.04693  0.61958  0.77255  0.48576  0.95510
    309   3.40418  4.66975  5.23140  4.68712  3.41220  4.79071  5.21211  1.64315  4.56593  1.01952  3.18803  4.88334  4.98039  4.66941  4.66018  4.16350  3.63857  1.61521  5.48950  4.40567    349 l - - -
          2.68618  4.42225  2.77519  2.73123  3.46354  2.40513  3.72494  3.29354  2.67741  2.69355  4.24690  2.90347  2.73739  3.18146  2.89801  2.37887  2.77519  2.98518  4.58477  3.61503
          0.01986  4.32458  5.04693  0.61958  0.77255  0.48576  0.95510
    310   2.79648  4.77834  3.24981  2.73738  3.79232  3.61026  1.82930  2.52277  2.53790  2.96086  3.86110  3.20448  4.01155  2.38179  2.88446  2.88514  3.02472  3.08546  5.16646  3.81421    350 h - - -
          2.68618  4.42225  2.77519  2.73123  3.46354  2.40513  3.72494  3.29354  2.67741  2.69355  4.24690  2.90347  2.73739  3.18146  2.89801  2.37887  2.77519  2.98518  4.58477  3.61503
          0.01986  4.32458  5.04693  0.61958  0.77255  0.48576  0.95510
    311   3.32098  4.56825  5.24284  4.76733  3.84332  4.80648  5.48110  1.19639  4.67732  2.30506  3.61111  4.94452  5.07885  4.93294  4.85240  4.22302  3.58655  0.95507  5.88768  4.67558    351 v - - -
          2.68618  4.42225  2.77519  2.73123  3.46354  2.40513  3.72494  3.29354  2.67741  2.69355  4.24690  2.90347  2.73739  3.18146  2.89801  2.37887  2.77519  2.98518  4.58477  3.61503
          0.01986  4.32458  5.04693  0.61958  0.77255  0.48576  0.95510
    312   3.96403  5.17679  4.80809  4.49936  1.54679  4.64091  2.10966  3.79865  4.34912  3.10632  4.34726  4.24179  4.93805  4.30966  4.39651  3.99486  4.17395  3.68406  3.73636  0.94384    352 y - - -
          2.68618  4.42225  2.77519  2.73123  3.46354  2.40513  3.72494  3.29354  2.67741  2.69355  4.24690  2.90347  2.73739  3.18146  2.89801  2.37887  2.77519  2.98518  4.58477  3.61503
          0.01986  4.32458  5.04693  0.61958  0.77255  0.48576  0.95510
    313   1.46358  4.38376  4.16585  3.64771  3.60156  3.83610  4.42102  2.34983  3.54938  1.92875  3.50957  3.89728  4.30546  3.83335  3.80763  3.18408  3.11256  1.78327  5.25281  4.04858    353 a - - -
          2.68618  4.42225  2.77519  2.73123  3.46354  2.40513  3.72494  3.29354  2.67741  2.69355  4.24690  2.90347  2.73739  3.18146  2.89801  2.37887  2.77519  2.98518  4.58477  3.61503
          0.01986  4.32458  5.04693  0.61958  0.77255  0.48576  0.95510
    314   2.62091  4.74620  3.08393  2.62987  4.22162  2.45314  2.16796  3.65390  2.65518  3.26257  4.07957  3.10149  3.88882  3.00606  3.09089  2.16026  2.28878  3.28079  5.49263  4.17194    354 s - - -
          2.68618  4.42225  2.77519  2.73123  3.46354  2.40513  3.72494  3.29354  2.67741  2.69355  4.24690  2.90347  2.73739  3.18146  2.89801  2.37887  2.77519  2.98518  4.58477  3.61503
          0.01986  4.32458  5.04693  0.61958  0.77255  0.48576  0.95510
    315   2.79990  4.87818  3.23078  2.69526  4.13271  3.58048  3.77557  3.50396  1.71758  2.35306  3.98807  3.16940  2.20868  2.94650  2.75738  2.85956  3.03331  3.21835  5.38349  4.09922    355 k - - -
          2.68618  4.42225  2.77519  2.73123  3.46354  2.40513  3.72494  3.29354  2.67741  2.69355  4.24690  2.90347  2.73739  3.18146  2.89801  2.37887  2.77519  2.98518  4.58477  3.61503
          0.01986  4.32458  5.04693  0.61958  0.77255  0.48576  0.95510
    316   2.40816  4.37954  3.59015  3.23990  4.50360  2.15586  4.33275  3.93293  3.28500  3.59401  4.40155  3.44013  3.86818  3.57509  3.63235  1.45471  1.58049  3.37711  5.82251  4.59762    356 s - - -
          2.68618  4.42225  2.77519  2.73123  3.46354  2.40513  3.72494  3.29354  2.67741  2.69355  4.24690  2.90347  2.73739  3.18146  2.89801  2.37887  2.77519  2.98518  4.58477  3.61503
          0.01986  4.32458  5.04693  0.61958  0.77255  0.48576  0.95510
    317   3.21813  4.94051  3.84208  3.33301  2.92444  3.95063  3.80679  3.55017  2.80660  3.06753  4.09698  3.63890  4.35462  3.41225  2.07280  3.32747  3.44715  3.34281  4.49734  1.09030    357 y - - -
          2.68618  4.42225  2.77519  2.73123  3.46354  2.40513  3.72494  3.29354  2.67741  2.69355  4.24690  2.90347  2.73739  3.18146  2.89801  2.37887  2.77519  2.98518  4.58477  3.61503
          0.01986  4.32458  5.04693  0.61958  0.77255  0.48576  0.95510
    318   3.26677  4.56519  5.11111  4.53683  2.31777  4.56301  4.89639  1.72239  4.39537  1.21341  3.08985  4.67007  4.78783  4.46383  4.44495  3.90751  3.49292  1.76584  5.20779  4.09317    358 l - - -
          2.68618  4.42225  2.77519  2.73123  3.46354  2.40513  3.72494  3.29354  2.67741  2.69355  4.24690  2.90347  2.73739  3.18146  2.89801  2.37887  2.77519  2.98518  4.58477  3.61503
          0.01986  4.32458  5.04693  0.61958  0.77255  0.48576  0.95510
    319   2.73321  4.57137  3.91687  3.72118  4.45594  3.38838  4.69253  3.64503  3.67406  3.49063  4.52884  3.83265  4.13569  4.04914  3.89266  2.94179  0.58812  3.28481  5.84750  4.67964    359 T - - -
          2.68618  4.42225  2.77519  2.73123  3.46354  2.40513  3.72494  3.29354  2.67741  2.69355  4.24690  2.90347  2.73739  3.18146  2.89801  2.37887  2.77519  2.98518  4.58477  3.61503
          0.01986  4.32458  5.04693  0.61958  0.77255  0.48576  0.95510
    320   3.68252  4.92184  4.93377  4.56954  1.29277  4.56111  3.75268  3.25411  4.39495  1.88545  3.84778  4.31535  4.84989  4.34252  4.39311  3.91116  3.89892  3.20839  3.89611  1.30950    360 f - - -
          2.68618  4.42225  2.77519  2.73123  3.46354  2.40513  3.72494  3.29354  2.67741  2.69355  4.24690  2.90347  2.73739  3.18146  2.89801  2.37887  2.77519  2.98518  4.58477  3.61503
          0.01986  4.32458  5.04693  0.61958  0.77255  0.48576  0.95510
    321   2.14609  5.05220  2.84337  2.49183  4.46834  3.43151  3.79362  3.91733  2.54684  3.47052  4.28007  2.32975  3.92701  1.60038  2.97501  2.77752  3.04753  3.52802  5.64685  4.28722    361 q - - -
          2.68618  4.42225  2.77519  2.73123  3.46354  2.40513  3.72494  3.29354  2.67741  2.69355  4.24690  2.90347  2.73739  3.18146  2.89801  2.37887  2.77519  2.98518  4.58477  3.61503
          0.01986  4.32458  5.04693  0.61958  0.77255  0.48576  0.95510
    322   2.69301  4.54173  3.35117  2.81534  3.68576  3.59801  3.84184  3.02141  2.73515  1.90364  3.62715  2.57147  3.99261  2.46869  3.10755  2.85169  2.92828  2.29763  5.10285  3.83950    362 l - - -
          2.68618  4.42225  2.77519  2.73123  3.46354  2.40513  3.72494  3.29354  2.67741  2.69355  4.24690  2.90347  2.73739  3.18146  2.89801  2.37887  2.77519  2.98518  4.58477  3.61503
          0.01986  4.32458  5.04693  0.61958  0.77255  0.48576  0.95510
    323   3.46709  5.12211  4.12530  4.04499  4.96395  3.78542  5.06234  4.65606  4.14710  4.21932  5.30333  4.29609  0.29818  4.51978  4.31932  3.65361  3.94699  4.24357  5.99824  5.09774    363 P - - -
          2.68587  4.42230  2.77524  2.73128  3.46359  2.40517  3.72499  3.29359  2.67745  2.69360  4.24694  2.90351  2.73744  3.18151  2.89805  2.37891  2.77524  2.98475  4.58482  3.61508
          0.14474  2.05322  5.04693  0.66503  0.72208  0.48576  0.95510
    324   2.90276  5.44229  1.68412  1.87089  4.75390  3.39914  3.79225  4.25268  2.67539  3.74065  4.53008  2.20721  3.92829  2.92590  3.21999  2.82516  2.30333  3.82144  5.89228  4.43311    366 d - - -
          2.68618  4.42225  2.77519  2.73123  3.46354  2.40513  3.72494  3.29354  2.67741  2.69355  4.24690  2.90347  2.73739  3.18146  2.89801  2.37887  2.77519  2.98518  4.58477  3.61503
          0.01986  4.32458  5.04693  0.61958  0.77255  0.48576  0.95510
    325   1.72904  5.07855  2.70949  1.30675  4.56641  3.40277  3.92797  3.93297  2.79310  3.57040  4.42302  3.02883  3.97368  3.09537  3.25874  2.85315  3.15542  3.55447  5.79776  4.42766    367 e - - -
          2.68626  4.42233  2.77484  2.73089  3.46362  2.40521  3.72389  3.29362  2.67749  2.69363  4.24698  2.90355  2.73748  3.18154  2.89809  2.37895  2.77528  2.98526  4.58485  3.61511
          0.16292  1.93857  5.04693  0.95075  0.48850  0.48576  0.95510
    326   2.22991  4.43153  3.45118  2.89428  3.60131  3.59786  3.87408  2.36819  2.84706  2.64677  3.54723  3.31829  2.87686  2.52312  3.21834  2.84752  2.89130  2.19450  5.03623  3.79141    371 v - - -
          2.68618  4.42225  2.77519  2.73123  3.46354  2.40513  3.72494  3.29354  2.67741  2.69355  4.24690  2.90347  2.73739  3.18146  2.89801  2.37887  2.77519  2.98518  4.58477  3.61503
          0.01986  4.32458  5.04693  0.61958  0.77255  0.48576  0.95510
    327   1.85626  4.86313  3.05138  2.55674  4.31629  3.41128  3.76669  3.74820  2.52136  3.32273  4.12206  2.35048  3.88095  2.90999  2.34191  2.19156  2.92893  3.36334  5.52494  4.19052    372 a - - -
          2.68618  4.42225  2.77519  2.73123  3.46354  2.40513  3.72494  3.29354  2.67741  2.69355  4.24690  2.90347  2.73739  3.18146  2.89801  2.37887  2.77519  2.98518  4.58477  3.61503
          0.01986  4.32458  5.04693  0.61958  0.77255  0.48576  0.95510
    328   4.19326  5.38467  4.84684  4.68070  3.27892  4.29519  4.57234  4.26922  4.41381  3.57460  4.87607  4.74932  4.85351  4.77508  4.45344  4.39262  4.52180  4.16965  0.31988  3.26148    373 W - - -
          2.68618  4.42225  2.77519  2.73123  3.46354  2.40513  3.72494  3.29354  2.67741  2.69355  4.24690  2.90347  2.73739  3.18146  2.89801  2.37887  2.77519  2.98518  4.58477  3.61503
          0.01986  4.32458  5.04693  0.61958  0.77255  0.48576  0.95510
    329   2.91069  4.41306  4.14242  3.59884  3.50019  4.01445  4.35311  1.35311  3.44862  2.28037  3.41119  3.90789  4.37664  2.60776  3.70062  3.32185  3.15440  1.77884  5.15727  3.95171    374 i - - -
          2.68618  4.42225  2.77519  2.73123  3.46354  2.40513  3.72494  3.29354  2.67741  2.69355  4.24690  2.90347  2.73739  3.18146  2.89801  2.37887  2.77519  2.98518  4.58477  3.61503
          0.01986  4.32458  5.04693  0.61958  0.77255  0.48576  0.95510
    330   3.18472  5.75274  0.91004  2.27757  5.07068  3.38213  4.00994  4.66823  3.10410  4.15678  5.03619  2.03604  4.04614  3.19241  3.73757  3.05815  3.50203  4.21056  6.26953  4.72881    375 d - - -
          2.68618  4.42225  2.77519  2.73123  3.46354  2.40513  3.72494  3.29354  2.67741  2.69355  4.24690  2.90347  2.73739  3.18146  2.89801  2.37887  2.77519  2.98518  4.58477  3.61503
          0.01986  4.32458  5.04693  0.61958  0.77255  0.48576  0.95510
    331   3.32742  4.57417  5.24864  4.77328  3.83049  4.81201  5.48375  1.01193  4.68186  2.28491  3.59767  4.95088  5.08169  4.93353  4.85432  4.22929  3.59267  1.13425  5.88166  4.67391    376 i - - -
          2.68618  4.42225  2.77519  2.73123  3.46354  2.40513  3.72494  3.29354  2.67741  2.69355  4.24690  2.90347  2.73739  3.18146  2.89801  2.37887  2.77519  2.98518  4.58477  3.61503
          0.01986  4.32458  5.04693  0.61958  0.77255  0.48576  0.95510
    332   2.70838  4.95578  2.38658  2.45756  4.17679  3.46502  2.76718  3.63955  2.51891  2.54163  4.03993  2.98692  2.28626  2.86261  2.98599  2.72246  2.94697  3.30315  5.43416  4.07005    377 p - - -
          2.68618  4.42225  2.77519  2.73123  3.46354  2.40513  3.72494  3.29354  2.67741  2.69355  4.24690  2.90347  2.73739  3.18146  2.89801  2.37887  2.77519  2.98518  4.58477  3.61503
          0.01986  4.32458  5.04693  0.61958  0.77255  0.48576  0.95510
    333   3.16783  4.68785  4.11772  3.62213  2.52381  4.07808  2.44402  3.16892  3.44844  1.64468  3.77145  3.81436  4.43221  3.72073  3.67461  3.37924  3.39365  3.00482  4.15767  1.53488    378 y - - -
          2.68618  4.42225  2.77519  2.73123  3.46354  2.40513  3.72494  3.29354  2.67741  2.69355  4.24690  2.90347  2.73739  3.18146  2.89801  2.37887  2.77519  2.98518  4.58477  3.61503
          0.01986  4.32458  5.04693  0.61958  0.77255  0.48576  0.95510
    334   1.70194  4.84009  2.17145  2.57993  4.50347  3.31336  3.93050  3.94452  2.81061  3.53797  4.34283  3.06342  3.89701  3.09376  3.28784  1.68179  3.00173  3.49930  5.74306  4.38892    379 s - - -
          2.68618  4.42225  2.77519  2.73123  3.46354  2.40513  3.72494  3.29354  2.67741  2.69355  4.24690  2.90347  2.73739  3.18146  2.89801  2.37887  2.77519  2.98518  4.58477  3.61503
          0.01986  4.32458  5.04693  0.61958  0.77255  0.48576  0.95510
    335   2.88714  5.19323  1.52535  2.43219  4.76921  3.34319  3.98676  4.28542  2.96404  3.84049  4.67297  2.97176  3.97344  3.16073  3.50142  1.35561  3.23065  3.82209  5.99260  4.55905    380 s - - -
          2.68618  4.42225  2.77519  2.73123  3.46354  2.40513  3.72494  3.29354  2.67741  2.69355  4.24690  2.90347  2.73739  3.18146  2.89801  2.37887  2.77519  2.98518  4.58477  3.61503
          0.01986  4.32458  5.04693  0.61958  0.77255  0.48576  0.95510
    336   3.24339  4.52164  5.10649  4.56770  3.56317  4.63448  5.10471  1.32435  4.45204  2.06365  2.30149  4.73197  4.88860  4.62492  4.57401  3.99888  3.48696  1.26385  5.50687  4.35928    381 v - - -
          2.68618  4.42225  2.77519  2.73123  3.46354  2.40513  3.72494  3.29354  2.67741  2.69355  4.24690  2.90347  2.73739  3.18146  2.89801  2.37887  2.77519  2.98518  4.58477  3.61503
          0.01986  4.32458  5.04693  0.61958  0.77255  0.48576  0.95510
    337   2.24831  4.78139  3.10310  2.17714  4.02833  3.49248  3.71998  3.41411  2.52090  3.05141  3.88181  3.06006  3.89333  2.88702  2.44786  2.71524  2.39357  2.47722  5.31829  4.00365    382 e - - -
          2.68618  4.42225  2.77519  2.73123  3.46354  2.40513  3.72494  3.29354  2.67741  2.69355  4.24690  2.90347  2.73739  3.18146  2.89801  2.37887  2.77519  2.98518  4.58477  3.61503
          0.01986  4.32458  5.04693  0.61958  0.77255  0.48576  0.95510
    338   2.68282  5.05526  2.39547  2.39453  4.35000  3.44192  3.66331  2.84529  2.06516  3.34107  4.11978  2.43629  3.85374  2.78477  2.91364  2.25874  2.91764  3.41950  5.52516  4.14611    383 k - - -
          2.68618  4.42225  2.77519  2.73123  3.46354  2.40513  3.72494  3.29354  2.67741  2.69355  4.24690  2.90347  2.73739  3.18146  2.89801  2.37887  2.77519  2.98518  4.58477  3.61503
          0.01986  4.32458  5.04693  0.61958  0.77255  0.48576  0.95510
    339   2.20608  4.58973  3.29824  2.76361  3.82789  3.53364  3.82470  3.18162  2.20047  1.94609  3.74102  3.21502  3.95665  3.05395  3.04474  2.29625  2.91865  2.91605  5.19420  3.92763    384 l - - -
          2.68618  4.42225  2.77519  2.73123  3.46354  2.40513  3.72494  3.29354  2.67741  2.69355  4.24690  2.90347  2.73739  3.18146  2.89801  2.37887  2.77519  2.98518  4.58477  3.61503
          0.01986  4.32458  5.04693  0.61958  0.77255  0.48576  0.95510
    340   2.75687  5.23049  2.24230  1.98375  4.55662  3.42382  3.69367  4.03376  2.47371  3.53097  4.29799  2.89758  3.87381  2.80997  2.37914  1.88659  2.99804  3.61556  5.67983  4.26776    385 s - - -
          2.68623  4.42230  2.77524  2.73128  3.46359  2.40518  3.72499  3.29359  2.67746  2.69360  4.24520  2.90351  2.73706  3.18151  2.89806  2.37892  2.77524  2.98523  4.58482  3.61508
          0.14905  2.02460  5.04693  0.66558  0.72149  0.48576  0.95510
    341   2.68023  4.88206  2.48105  2.49530  4.09963  3.48542  3.69665  3.52949  1.86473  3.13787  3.95738  3.01495  3.88623  2.85078  2.93903  2.71056  2.91265  2.52873  5.36677  2.92948    388 k - - -
          2.68618  4.42225  2.77519  2.73123  3.46354  2.40513  3.72494  3.29354  2.67741  2.69355  4.24690  2.90347  2.73739  3.18146  2.89801  2.37887  2.77519  2.98518  4.58477  3.61503
          0.01986  4.32458  5.04693  0.61958  0.77255  0.48576  0.95510
    342   2.85994  5.26811  3.02471  2.07260  4.64916  3.55189  3.67795  4.08450  1.60844  3.54052  4.32361  2.37070  3.95276  2.78949  2.13448  2.82161  3.07310  3.68354  5.63553  4.30640    389 k - - -
          2.68618  4.42225  2.77519  2.73123  3.46354  2.40513  3.72494  3.29354  2.67741  2.69355  4.24690  2.90347  2.73739  3.18146  2.89801  2.37887  2.77519  2.98518  4.58477  3.61503
          0.01986  4.32458  5.04693  0.61958  0.77255  0.48576  0.95510
    343   2.76112  5.21395  2.19963  1.94073  4.55268  2.59239  3.71876  4.02891  2.53201  3.53814  4.31125  2.89682  3.87801  2.84088  3.04199  2.21382  2.38537  3.61238  5.69897  4.28339    390 e - - -
          2.68618  4.42225  2.77519  2.73123  3.46354  2.40513  3.72494  3.29354  2.67741  2.69355  4.24690  2.90347  2.73739  3.18146  2.89801  2.37887  2.77519  2.98518  4.58477  3.61503
          0.01986  4.32458  5.04693  0.61958  0.77255  0.48576  0.95510
    344   2.10823  4.77378  3.08229  2.62690  4.35961  2.47356  3.84736  3.79289  2.10983  3.37847  4.17800  3.09471  3.87761  3.00067  3.07190  1.75644  2.92599  3.37832  5.58584  4.26013    391 s - - -
          2.68618  4.42225  2.77519  2.73123  3.46354  2.40513  3.72494  3.29354  2.67741  2.69355  4.24690  2.90347  2.73739  3.18146  2.89801  2.37887  2.77519  2.98518  4.58477  3.61503
          0.29367  4.32458  1.42196  0.61958  0.77255  0.48576  0.95510
    345   2.71944  4.84052  3.13003  2.58381  4.11012  3.48163  2.50283  3.55146  2.25703  3.13043  3.97252  3.05717  3.89190  2.81605  2.06799  2.76195  2.27437  3.23562  5.30955  4.01291    392 r - - -
          2.68623  4.42230  2.77524  2.73128  3.46359  2.40518  3.72397  3.29359  2.67746  2.69360  4.24695  2.90351  2.73744  3.18151  2.89806  2.37892  2.77524  2.98474  4.58482  3.61508
          0.40818  1.11860  4.77930  0.18569  1.77508  0.33939  1.24551
    346   2.09622  4.68285  3.34007  2.81217  4.20500  3.42976  3.88718  3.56521  2.59203  3.21242  4.05742  3.22987  3.94038  3.06968  1.86536  2.74867  1.83186  3.21603  5.46574  4.19730    394 t - - -
          2.68618  4.42225  2.77519  2.73123  3.46354  2.40513  3.72494  3.29354  2.67741  2.69355  4.24690  2.90347  2.73739  3.18146  2.89801  2.37887  2.77519  2.98518  4.58477  3.61503
          0.01986  4.32458  5.04693  0.61958  0.77255  0.48576  0.95510
    347   2.20039  4.42932  4.75970  4.24599  3.74666  4.32422  4.92071  1.58716  4.14853  2.41296  3.58838  4.43230  4.70189  4.40586  4.34867  3.69150  3.33509  1.05231  5.54182  4.33378    395 v - - -
          2.68618  4.42225  2.77519  2.73123  3.46354  2.40513  3.72494  3.29354  2.67741  2.69355  4.24690  2.90347  2.73739  3.18146  2.89801  2.37887  2.77519  2.98518  4.58477  3.61503
          0.01986  4.32458  5.04693  0.61958  0.77255  0.48576  0.95510
    348   2.72556  4.56163  3.44528  2.90403  3.78806  3.61787  3.90593  2.29510  2.21124  2.77693  3.70290  3.33118  4.03523  3.15654  3.06749  2.89686  1.70176  2.72437  5.19652  3.94647    396 t - - -
          2.68618  4.42225  2.77519  2.73123  3.46354  2.40513  3.72494  3.29354  2.67741  2.69355  4.24690  2.90347  2.73739  3.18146  2.89801  2.37887  2.77519  2.98518  4.58477  3.61503
          0.01986  4.32458  5.04693  0.61958  0.77255  0.48576  0.95510
    349   3.32742  4.57417  5.24864  4.77328  3.83049  4.81201  5.48375  1.01193  4.68186  2.28491  3.59767  4.95088  5.08169  4.93353  4.85432  4.22929  3.59267  1.13425  5.88166  4.67391    397 i - - -
          2.68618  4.42225  2.77519  2.73123  3.46354  2.40513  3.72494  3.29354  2.67741  2.69355  4.24690  2.90347  2.73739  3.18146  2.89801  2.37887  2.77519  2.98518  4.58477  3.61503
          0.01986  4.32458  5.04693  0.61958  0.77255  0.48576  0.95510
    350   2.73789  5.08106  2.86156  2.05505  4.41071  2.61808  3.70868  3.85305  2.06791  3.39511  4.18593  2.96271  3.88990  2.83791  2.91142  2.72615  1.98336  3.47390  5.57612  4.20830    398 t - - -
          2.68618  4.42225  2.77519  2.73123  3.46354  2.40513  3.72494  3.29354  2.67741  2.69355  4.24690  2.90347  2.73739  3.18146  2.89801  2.37887  2.77519  2.98518  4.58477  3.61503
          0.01986  4.32458  5.04693  0.61958  0.77255  0.48576  0.95510
    351   3.01197  4.44889  4.48521  3.92976  2.27219  4.12872  4.41099  2.45236  3.79776  1.15903  3.15454  4.13451  4.46063  3.98537  3.95795  3.44796  2.36295  2.42765  4.92608  3.68110    399 l - - -
          2.68618  4.42225  2.77519  2.73123  3.46354  2.40513  3.72494  3.29354  2.67741  2.69355  4.24690  2.90347  2.73739  3.18146  2.89801  2.37887  2.77519  2.98518  4.58477  3.61503
          0.01986  4.32458  5.04693  0.61958  0.77255  0.48576  0.95510
    352   2.23744  4.99079  2.43030  2.42942  4.34051  3.42581  3.68057  3.78795  2.44898  3.33512  4.11381  2.95858  3.84943  2.80404  2.36722  2.23495  2.39639  3.40067  5.52181  4.15116    400 s - - -
          2.68618  4.42225  2.77519  2.73123  3.46354  2.40513  3.72494  3.29354  2.67741  2.69355  4.24690  2.90347  2.73739  3.18146  2.89801  2.37887  2.77519  2.98518  4.58477  3.61503
          0.01986  4.32458  5.04693  0.61958  0.77255  0.48576  0.95510
    353   2.87881  5.29405  1.96244  2.34807  4.68820  3.38579  3.84544  4.16743  2.74450  3.70003  4.50801  1.51356  3.94032  2.99325  3.27408  2.83178  2.32229  3.74623  5.87119  4.43653    401 n - - -
          2.68591  4.42238  2.77533  2.73137  3.46367  2.40499  3.72394  3.29367  2.67754  2.69328  4.24703  2.90360  2.73753  3.18094  2.89814  2.37900  2.77533  2.98532  4.58490  3.61516
          0.31239  1.33988  5.04693  0.88049  0.53543  0.48576  0.95510
    354   2.84476  5.26104  2.03208  2.35246  4.71109  1.89709  3.84166  4.20212  2.73716  3.71593  4.51146  2.20648  3.92542  2.98467  3.27089  2.16017  3.13527  3.75875  5.88064  4.44598    406 g - - -
          2.68618  4.42225  2.77519  2.73123  3.46354  2.40513  3.72494  3.29354  2.67741  2.69355  4.24690  2.90347  2.73739  3.18146  2.89801  2.37887  2.77519  2.98518  4.58477  3.61503
          0.01986  4.32458  5.04693  0.61958  0.77255  0.48576  0.95510
    355   2.26683  5.12261  2.37764  2.37234  4.44299  3.43433  3.65435  3.90691  2.04500  3.41954  4.18378  2.91691  3.84889  2.32731  2.89012  2.66397  2.41116  3.50225  5.57864  4.18583    407 k - - -
          2.68618  4.42225  2.77519  2.73123  3.46354  2.40513  3.72494  3.29354  2.67741  2.69355  4.24690  2.90347  2.73739  3.18146  2.89801  2.37887  2.77519  2.98518  4.58477  3.61503
          0.01986  4.32458  5.04693  0.61958  0.77255  0.48576  0.95510
    356   3.08712  4.41456  4.92090  4.34230  2.31927  4.35005  4.70209  1.76680  4.19303  1.89117  2.32857  4.45501  4.63045  4.31218  4.26109  3.68208  3.31853  1.46023  5.11264  3.97029    408 v - - -
          2.68618  4.42225  2.77519  2.73123  3.46354  2.40513  3.72494  3.29354  2.67741  2.69355  4.24690  2.90347  2.73739  3.18146  2.89801  2.37887  2.77519  2.98518  4.58477  3.61503
          0.01986  4.32458  5.04693  0.61958  0.77255  0.48576  0.95510
    357   1.83741  4.59329  3.30934  2.76279  3.88052  3.49827  3.82985  3.25002  2.66200  2.34534  3.78671  3.20859  3.93934  3.04917  2.42680  2.25071  2.90727  2.96746  5.23331  3.96247    409 a - - -
          2.68618  4.42225  2.77519  2.73123  3.46354  2.40513  3.72494  3.29354  2.67741  2.69355  4.24690  2.90347  2.73739  3.18146  2.89801  2.37887  2.77519  2.98518  4.58477  3.61503
          0.01986  4.32458  5.04693  0.61958  0.77255  0.48576  0.95510
    358   2.77492  4.39691  3.76659  3.22216  1.96494  3.75674  2.63536  2.87996  3.14030  2.10031  3.50307  3.54744  4.13701  3.42363  3.43543  2.35759  3.01006  2.67753  4.59836  3.14955    410 f - - -
          2.68544  4.42265  2.77515  2.73082  3.46314  2.40522  3.72534  3.29393  2.67780  2.69313  4.24538  2.90386  2.73741  3.18186  2.89840  2.37926  2.77475  2.98504  4.58516  3.61543
          0.31354  1.33668  5.04693  1.83518  0.17386  0.48576  0.95510
    359   1.94279  4.31992  3.93009  3.47130  3.94011  3.39722  4.35403  2.86532  3.40517  2.90370  3.86658  3.65086  4.03306  3.69841  3.69395  2.79507  1.38815  1.97958  5.43759  4.23053    420 t - - -
          2.68618  4.42225  2.77519  2.73123  3.46354  2.40513  3.72494  3.29354  2.67741  2.69355  4.24690  2.90347  2.73739  3.18146  2.89801  2.37887  2.77519  2.98518  4.58477  3.61503
          0.01986  4.32458  5.04693  0.61958  0.77255  0.48576  0.95510
    360   1.42104  4.76348  2.23324  2.63822  4.37233  3.33361  3.93849  3.74230  2.81894  3.40210  4.22888  3.10721  3.90537  3.11398  3.27838  2.70954  2.23718  3.34563  5.65133  4.32158    421 a - - -
          2.68618  4.42225  2.77519  2.73123  3.46354  2.40513  3.72494  3.29354  2.67741  2.69355  4.24690  2.90347  2.73739  3.18146  2.89801  2.37887  2.77519  2.98518  4.58477  3.61503
          0.01986  4.32458  5.04693  0.61958  0.77255  0.48576  0.95510
    361   2.75040  5.15649  2.88940  1.79025  4.47796  3.47054  2.74064  3.93174  1.99207  3.44005  4.21719  2.95236  3.88710  2.79003  2.81101  2.72292  2.40245  3.53819  5.59014  4.21768    422 e - - -
          2.68618  4.42225  2.77519  2.73123  3.46354  2.40513  3.72494  3.29354  2.67741  2.69355  4.24690  2.90347  2.73739  3.18146  2.89801  2.37887  2.77519  2.98518  4.58477  3.61503
          0.01986  4.32458  5.04693  0.61958  0.77255  0.48576  0.95510
    362   2.71926  2.95624  1.94394  2.02649  4.37074  3.42394  3.72643  3.81418  2.54055  3.37563  4.17008  2.94692  3.87971  2.86211  3.03073  2.23930  2.97105  3.43879  5.57598  4.19731    423 d - - -
          2.68618  4.42225  2.77519  2.73123  3.46354  2.40513  3.72494  3.29354  2.67741  2.69355  4.24690  2.90347  2.73739  3.18146  2.89801  2.37887  2.77519  2.98518  4.58477  3.61503
          0.01986  4.32458  5.04693  0.61958  0.77255  0.48576  0.95510
    363   2.66105  4.79100  3.02937  2.14349  4.11976  3.44376  3.77696  3.51284  2.60388  3.14733  3.97683  3.06353  2.26792  2.94655  3.05161  2.19155  2.92597  2.48952  5.40813  4.08654    424 e - - -
          2.68618  4.42225  2.77519  2.73123  3.46354  2.40513  3.72494  3.29354  2.67741  2.69355  4.24690  2.90347  2.73739  3.18146  2.89801  2.37887  2.77519  2.98518  4.58477  3.61503
          0.01986  4.32458  5.04693  0.61958  0.77255  0.48576  0.95510
    364   2.77592  4.91079  3.22695  2.63824  4.18551  3.57520  3.71618  2.67137  1.98353  3.16558  3.99926  3.12267  3.95976  2.87086  1.89783  2.25161  2.99568  3.26293  5.38309  4.09762    425 r - - -
          2.68618  4.42225  2.77519  2.73123  3.46354  2.40513  3.72494  3.29354  2.67741  2.69355  4.24690  2.90347  2.73739  3.18146  2.89801  2.37887  2.77519  2.98518  4.58477  3.61503
          0.01986  4.32458  5.04693  0.61958  0.77255  0.48576  0.95510
    365   2.82538  5.30435  1.77779  1.93617  4.62694  3.40719  3.75377  4.10724  2.59750  3.61414  4.39702  2.88320  2.62606  2.88236  3.11994  2.77078  2.36632  3.69025  5.77542  4.34480    426 d - - -
          2.68618  4.42225  2.77519  2.73123  3.46354  2.40513  3.72494  3.29354  2.67741  2.69355  4.24690  2.90347  2.73739  3.18146  2.89801  2.37887  2.77519  2.98518  4.58477  3.61503
          0.15012  4.32458  2.07022  0.61958  0.77255  0.48576  0.95510
    366   1.01818  2.17263  4.18032  3.82627  4.11551  3.11780  4.55586  3.22462  3.71034  3.15169  4.08684  3.70580  3.87798  3.96413  3.89524  2.58076  2.83107  2.84991  5.58672  4.41966    427 a - - -
          2.68618  4.42225  2.77519  2.73123  3.46354  2.40513  3.72494  3.29354  2.67741  2.69355  4.24690  2.90347  2.73739  3.18146  2.89801  2.37887  2.77519  2.98518  4.58477  3.61503
          0.02260  4.19706  4.91940  0.61958  0.77255  0.64433  0.74447
    367   3.04896  5.28194  3.39336  2.74731  4.73054  3.69801  3.66076  4.09216  1.63631  3.51533  4.35156  3.18877  4.06024  1.68920  1.80539  3.02386  3.22064  3.74379  5.55921  4.35217    428 k - - -
          2.68618  4.42225  2.77519  2.73123  3.46354  2.40513  3.72494  3.29354  2.67741  2.69355  4.24690  2.90347  2.73739  3.18146  2.89801  2.37887  2.77519  2.98518  4.58477  3.61503
          0.02260  4.19706  4.91940  0.61958  0.77255  0.64433  0.74447
    368   1.82657  5.06298  2.72469  1.92212  4.39086  3.40061  3.71868  3.82171  2.49795  3.38267  4.19661  2.92448  3.87774  2.23786  2.94781  2.74082  3.00567  3.45547  5.58109  4.21355    429 a - - -
          2.68618  4.42225  2.77519  2.73123  3.46354  2.40513  3.72494  3.29354  2.67741  2.69355  4.24690  2.90347  2.73739  3.18146  2.89801  2.37887  2.77519  2.98518  4.58477  3.61503
          0.02260  4.19706  4.91940  0.61958  0.77255  0.39802  1.11366
    369   4.19326  5.38467  4.84684  4.68070  3.27892  4.29519  4.57234  4.26922  4.41381  3.57460  4.87607  4.74932  4.85351  4.77508  4.45344  4.39262  4.52180  4.16965  0.31988  3.26148    430 W - - -
          2.68618  4.42225  2.77519  2.73123  3.46354  2.40513  3.72494  3.29354  2.67741  2.69355  4.24690  2.90347  2.73739  3.18146  2.89801  2.37887  2.77519  2.98518  4.58477  3.61503
          0.01986  4.32458  5.04693  0.61958  0.77255  0.48576  0.95510
    370   2.92613  4.32195  4.51616  3.95761  3.22373  4.10145  4.36280  1.83756  3.81444  2.22959  3.34240  4.11711  4.44376  4.02357  3.96348  3.41847  3.16519  1.45877  4.88608  2.04149    431 v - - -
          2.68618  4.42225  2.77519  2.73123  3.46354  2.40513  3.72494  3.29354  2.67741  2.69355  4.24690  2.90347  2.73739  3.18146  2.89801  2.37887  2.77519  2.98518  4.58477  3.61503
          0.01986  4.32458  5.04693  0.61958  0.77255  0.48576  0.95510
    371   2.82191  5.11296  3.15015  2.57111  4.44304  3.57001  2.62985  3.86543  2.24597  3.37882  4.18234  3.07131  3.95459  2.26932  1.84068  2.81566  2.39998  3.50673  5.51805  4.21009    432 r - - -
          2.68618  4.42225  2.77519  2.73123  3.46354  2.40513  3.72494  3.29354  2.67741  2.69355  4.24690  2.90347  2.73739  3.18146  2.89801  2.37887  2.77519  2.98518  4.58477  3.61503
          0.01986  4.32458  5.04693  0.61958  0.77255  0.48576  0.95510
    372   2.22089  4.39141  3.48313  2.92413  3.50429  3.60867  2.86064  2.34209  2.87434  2.60867  3.50039  3.33605  3.99475  3.18700  3.23271  2.35885  2.88138  2.67069  4.94944  2.77608    433 a - - -
          2.68618  4.42225  2.77519  2.73123  3.46354  2.40513  3.72494  3.29354  2.67741  2.69355  4.24690  2.90347  2.73739  3.18146  2.89801  2.37887  2.77519  2.98518  4.58477  3.61503
          0.01986  4.32458  5.04693  0.61958  0.77255  0.48576  0.95510
    373   3.33721  4.59684  5.20964  4.67747  3.54059  4.75987  5.23472  1.57065  4.56646  1.34336  3.32334  4.85847  4.97925  4.71710  4.68266  4.13624  3.57908  1.24088  5.56988  4.44336    434 v - - -
          2.68618  4.42225  2.77519  2.73123  3.46354  2.40513  3.72494  3.29354  2.67741  2.69355  4.24690  2.90347  2.73739  3.18146  2.89801  2.37887  2.77519  2.98518  4.58477  3.61503
          0.01986  4.32458  5.04693  0.61958  0.77255  0.48576  0.95510
    374   1.76362  4.36616  3.64661  3.23898  4.46414  2.15372  4.30540  3.89210  3.25276  3.54944  4.35370  3.43811  3.85830  3.54244  3.60850  1.51328  2.03522  3.34648  5.78388  4.55882    435 s - - -
          2.68618  4.42225  2.77519  2.73123  3.46354  2.40513  3.72494  3.29354  2.67741  2.69355  4.24690  2.90347  2.73739  3.18146  2.89801  2.37887  2.77519  2.98518  4.58477  3.61503
          0.01986  4.32458  5.04693  0.61958  0.77255  0.48576  0.95510
    375   2.26167  5.01035  3.01241  2.47084  4.35432  2.67143  3.67768  3.79204  2.04209  3.33260  4.11815  2.99140  2.77907  2.80165  2.33069  2.69270  2.93023  3.41443  5.50970  4.15891    436 k - - -
          2.68618  4.42225  2.77519  2.73123  3.46354  2.40513  3.72494  3.29354  2.67741  2.69355  4.24690  2.90347  2.73739  3.18146  2.89801  2.37887  2.77519  2.98518  4.58477  3.61503
          0.01986  4.32458  5.04693  0.61958  0.77255  0.48576  0.95510
    376   1.83266  2.86139  3.61655  3.06428  3.62338  3.55612  3.97812  2.86760  2.30374  2.67219  3.57778  3.42546  4.01039  3.30479  3.30951  2.84874  2.89852  2.14646  5.07138  3.84222    437 a - - -
          2.68618  4.42225  2.77519  2.73123  3.46354  2.40513  3.72494  3.29354  2.67741  2.69355  4.24690  2.90347  2.73739  3.18146  2.89801  2.37887  2.77519  2.98518  4.58477  3.61503
          0.01986  4.32458  5.04693  0.61958  0.77255  0.48576  0.95510
    377   2.22136  4.29159  4.20128  3.63954  3.41308  3.91314  4.29489  1.89262  3.53186  1.62866  3.34848  3.88964  4.29333  3.78325  3.75426  3.21899  2.34926  2.16403  5.02357  3.83293    438 l - - -
          2.68618  4.42225  2.77519  2.73123  3.46354  2.40513  3.72494  3.29354  2.67741  2.69355  4.24690  2.90347  2.73739  3.18146  2.89801  2.37887  2.77519  2.98518  4.58477  3.61503
          0.01986  4.32458  5.04693  0.61958  0.77255  0.48576  0.95510
    378   2.73810  5.18089  2.36266  2.40102  4.52414  3.46156  3.66093  3.98691  1.74079  3.47677  4.24188  2.94003  3.87566  2.77124  2.32065  2.24670  2.96866  3.57511  5.61183  4.23059    439 k - - -
          2.68508  4.42090  2.77472  2.73077  3.46427  2.40586  3.72464  3.29353  2.67777  2.69317  4.24763  2.90374  2.73774  3.18219  2.89783  2.37796  2.77552  2.98591  4.58550  3.61576
          0.49245  1.33668  2.07022  2.41504  0.09361  0.48576  0.95510
    379   2.37493  4.33700  3.38793  3.22062  4.59205  1.11690  4.40156  4.08284  3.41406  3.74613  4.56304  3.40006  3.82224  3.67640  3.72806  1.70095  2.88390  3.45144  5.90324  4.68347    466 g - - -
          2.68618  4.42225  2.77519  2.73123  3.46354  2.40513  3.72494  3.29354  2.67741  2.69355  4.24690  2.90347  2.73739  3.18146  2.89801  2.37887  2.77519  2.98518  4.58477  3.61503
          0.02260  4.19706  4.91940  0.61958  0.77255  0.64433  0.74447
    380   2.11788  5.14933  1.71587  2.32246  4.44496  3.36323  2.57375  3.93918  2.60328  3.48621  4.29552  2.87493  3.87370  2.88997  3.10854  2.74777  3.04314  3.55221  5.65709  4.24297    467 d - - -
          2.68618  4.42225  2.77519  2.73123  3.46354  2.40513  3.72494  3.29354  2.67741  2.69355  4.24690  2.90347  2.73739  3.18146  2.89801  2.37887  2.77519  2.98518  4.58477  3.61503
          0.02260  4.19706  4.91940  0.61958  0.77255  0.64433  0.74447
    381   2.05338  4.40604  3.38242  2.86266  3.78014  3.38343  3.89402  3.13916  2.82937  2.83730  2.53714  3.25284  2.66151  3.15485  3.20951  2.14036  2.83243  2.84972  5.17704  3.92510    468 a - - -
          2.68618  4.42225  2.77519  2.73123  3.46354  2.40513  3.72494  3.29354  2.67741  2.69355  4.24690  2.90347  2.73739  3.18146  2.89801  2.37887  2.77519  2.98518  4.58477  3.61503
          0.02260  4.19706  4.91940  0.61958  0.77255  0.64433  0.74447
    382   2.17417  4.59015  3.24427  2.69918  3.83525  3.49943  3.77276  3.14783  2.10388  2.31566  3.73154  3.15916  3.91637  2.98669  2.96745  2.75628  2.32012  2.88250  5.18958  3.91787    469 k - - -
          2.68618  4.42225  2.77519  2.73123  3.46354  2.40513  3.72494  3.29354  2.67741  2.69355  4.24690  2.90347  2.73739  3.18146  2.89801  2.37887  2.77519  2.98518  4.58477  3.61503
          0.18728  4.19706  1.85953  0.61958  0.77255  0.64433  0.74447
    383   2.85482  5.40367  1.81169  1.71087  4.69680  3.27608  3.70774  4.20037  2.61322  3.68770  4.49790  2.73283  3.83414  2.09587  3.15591  2.76345  3.11910  3.77515  5.83991  4.37147    470 e - - -
          2.68618  4.42225  2.77519  2.73123  3.46354  2.40513  3.72494  3.29354  2.67741  2.69355  4.24690  2.90347  2.73739  3.18146  2.89801  2.37887  2.77519  2.98518  4.58477  3.61503
          0.02659  4.03637  4.75872  0.61958  0.77255  0.79277  0.60256
    384   2.74608  4.37073  3.77884  3.23080  3.29670  3.74678  4.06358  2.53347  3.10970  1.69350  2.34887  3.58693  2.64457  3.42778  3.40052  3.03914  2.99301  2.44708  4.95464  3.74962    471 l - - -
          2.68596  4.42240  2.77534  2.73138  3.46369  2.40500  3.72406  3.29369  2.67719  2.69370  4.24705  2.90361  2.73716  3.18161  2.89816  2.37875  2.77534  2.98533  4.58492  3.61518
          0.41288  1.73639  1.81953  1.48437  0.25702  0.33276  1.26211
    385   2.81480  5.17609  2.74981  1.94906  4.51564  3.43815  3.70346  3.95583  1.91571  3.47391  4.28000  2.93572  2.09966  2.83699  2.80702  2.78366  3.05408  3.57541  5.62723  4.26799    478 k - - -
          2.68618  4.42225  2.77519  2.73123  3.46354  2.40513  3.72494  3.29354  2.67741  2.69355  4.24690  2.90347  2.73739  3.18146  2.89801  2.37887  2.77519  2.98518  4.58477  3.61503
          0.02248  4.20232  4.92467  0.61958  0.77255  0.40083  1.10796
    386   1.35434  4.41179  3.64632  3.38274  4.50394  3.18868  4.45879  3.84984  3.43578  3.58023  4.45256  3.54498  1.31789  3.73939  3.73611  2.66241  2.96885  3.34977  5.85267  4.65153    479 p - - -
          2.68618  4.42225  2.77519  2.73123  3.46354  2.40513  3.72494  3.29354  2.67741  2.69355  4.24690  2.90347  2.73739  3.18146  2.89801  2.37887  2.77519  2.98518  4.58477  3.61503
          0.01986  4.32458  5.04693  0.61958  0.77255  0.48576  0.95510
    387   1.49984  4.37901  3.62166  3.20929  4.29459  3.20210  4.25545  3.64642  3.20244  3.36070  4.20360  3.43874  2.41095  3.50945  3.54834  2.61210  1.59903  3.19946  5.65148  4.42483    480 a - - -
          2.68618  4.42225  2.77519  2.73123  3.46354  2.40513  3.72494  3.29354  2.67741  2.69355  4.24690  2.90347  2.73739  3.18146  2.89801  2.37887  2.77519  2.98518  4.58477  3.61503
          0.01986  4.32458  5.04693  0.61958  0.77255  0.48576  0.95510
    388   0.51963  4.48757  3.99252  3.83415  4.57302  3.29520  4.79169  3.77281  3.86434  3.63067  4.62929  3.84683  4.07888  4.16508  4.06445  2.84297  3.15294  3.34255  5.94996  4.81286    481 A - - -
          2.68618  4.42225  2.77519  2.73123  3.46354  2.40513  3.72494  3.29354  2.67741  2.69355  4.24690  2.90347  2.73739  3.18146  2.89801  2.37887  2.77519  2.98518  4.58477  3.61503
          0.01986  4.32458  5.04693  0.61958  0.77255  0.48576  0.95510
    389   2.58148  4.48323  3.39363  2.86790  3.84257  3.44041  3.91491  3.20701  2.83214  2.89753  2.66809  3.27370  2.21011  3.16401  3.21974  2.16026  2.28337  2.91695  5.23003  3.97216    482 s - - -
          2.68618  4.42225  2.77519  2.73123  3.46354  2.40513  3.72494  3.29354  2.67741  2.69355  4.24690  2.90347  2.73739  3.18146  2.89801  2.37887  2.77519  2.98518  4.58477  3.61503
          0.01986  4.32458  5.04693  0.61958  0.77255  0.48576  0.95510
    390   2.23735  5.20332  2.19907  2.39474  4.56073  3.43698  3.74108  4.01255  1.49880  3.53579  4.32463  2.93941  3.90947  2.86871  2.96669  2.76561  3.04917  3.61027  5.69503  4.30375    483 k - - -
          2.68618  4.42225  2.77519  2.73123  3.46354  2.40513  3.72494  3.29354  2.67741  2.69355  4.24690  2.90347  2.73739  3.18146  2.89801  2.37887  2.77519  2.98518  4.58477  3.61503
          0.14808  4.32458  2.08427  0.61958  0.77255  0.48576  0.95510
    391   2.08887  4.24519  3.85274  3.31372  3.51234  3.61247  4.11579  2.01587  3.24063  2.50503  3.46796  3.60076  4.07610  3.52166  3.52694  2.21328  2.90663  1.89585  5.03131  3.81803    484 v - - -
          2.68618  4.42225  2.77519  2.73123  3.46354  2.40513  3.72494  3.29354  2.67741  2.69355  4.24690  2.90347  2.73739  3.18146  2.89801  2.37887  2.77519  2.98518  4.58477  3.61503
          0.02255  4.19906  4.92140  0.61958  0.77255  0.64217  0.74687
    392   2.91442  5.43015  1.86108  1.74168  4.74252  3.33902  3.79265  4.23988  2.72104  3.74324  4.55722  2.80966  1.95249  2.94073  3.27587  2.83099  3.18567  3.81816  5.90494  4.44071    485 e - - -
          2.68618  4.42225  2.77519  2.73123  3.46354  2.40513  3.72494  3.29354  2.67741  2.69355  4.24690  2.90347  2.73739  3.18146  2.89801  2.37887  2.77519  2.98518  4.58477  3.61503
          0.02255  4.19906  4.92140  0.61958  0.77255  0.64217  0.74687
    393   2.65635  4.93162  2.33335  2.40976  4.22487  3.41135  3.66976  3.64348  2.08547  3.23098  4.03462  2.93917  3.84032  2.80956  2.92789  2.21095  2.89947  2.51040  5.44838  4.09103    486 k - - -
          2.68618  4.42225  2.77519  2.73123  3.46354  2.40513  3.72494  3.29354  2.67741  2.69355  4.24690  2.90347  2.73739  3.18146  2.89801  2.37887  2.77519  2.98518  4.58477  3.61503
          0.02255  4.19906  4.92140  0.61958  0.77255  0.64217  0.74687
    394   2.81239  5.33474  2.00847  1.85126  4.64699  3.35749  3.71220  4.14005  2.56100  3.62896  4.41096  2.81985  3.86336  2.16024  3.08767  2.16788  3.06477  3.71315  5.77840  4.33406    487 e - - -
          2.68618  4.42225  2.77519  2.73123  3.46354  2.40513  3.72494  3.29354  2.67741  2.69355  4.24690  2.90347  2.73739  3.18146  2.89801  2.37887  2.77519  2.98518  4.58477  3.61503
          0.02255  4.19906  4.92140  0.61958  0.77255  0.64217  0.74687
    395   2.73144  5.19730  2.18522  2.31040  4.52280  3.38955  3.65748  3.99690  2.02064  3.49389  4.26535  2.86328  3.84161  2.19953  2.90712  2.19978  2.97164  3.58250  5.64128  4.23453    488 k - - -
          2.68618  4.42225  2.77519  2.73123  3.46354  2.40513  3.72494  3.29354  2.67741  2.69355  4.24690  2.90347  2.73739  3.18146  2.89801  2.37887  2.77519  2.98518  4.58477  3.61503
          0.17078  4.19906  1.95203  0.61958  0.77255  0.64217  0.74687
    396   2.82091  5.05771  1.76373  2.36723  4.53669  3.27055  3.87739  4.03364  2.83702  3.61326  4.47581  2.90638  1.59605  3.06344  3.34373  2.81009  3.14561  3.62839  5.74953  4.38155    489 p - - -
          2.68587  4.42230  2.77525  2.73128  3.46359  2.40518  3.72499  3.29359  2.67746  2.69360  4.24695  2.90352  2.73745  3.18151  2.89806  2.37892  2.77525  2.98469  4.58482  3.61508
          0.42735  1.08076  4.77673  0.18092  1.79880  0.33854  1.24762
    397   2.23800  4.71947  3.12468  2.19274  3.95675  3.49143  3.73971  3.34465  2.57641  2.99064  2.87308  3.08217  2.87815  2.92156  3.01833  2.71961  2.35073  3.04946  5.27573  3.96984    491 e - - -
          2.68618  4.42225  2.77519  2.73123  3.46354  2.40513  3.72494  3.29354  2.67741  2.69355  4.24690  2.90347  2.73739  3.18146  2.89801  2.37887  2.77519  2.98518  4.58477  3.61503
          0.01986  4.32458  5.04693  0.61958  0.77255  0.48576  0.95510
    398   2.73040  5.16285  1.98402  2.39353  4.49519  3.45380  3.66536  3.95571  2.03540  3.45743  4.22563  2.93452  3.87176  2.77828  2.33613  2.69951  2.42136  3.54991  5.60381  4.21981    492 d - - -
          2.68618  4.42225  2.77519  2.73123  3.46354  2.40513  3.72494  3.29354  2.67741  2.69355  4.24690  2.90347  2.73739  3.18146  2.89801  2.37887  2.77519  2.98518  4.58477  3.61503
          0.01986  4.32458  5.04693  0.61958  0.77255  0.48576  0.95510
    399   1.72904  5.07855  2.70949  1.30675  4.56641  3.40277  3.92797  3.93297  2.79310  3.57040  4.42302  3.02883  3.97368  3.09537  3.25874  2.85315  3.15542  3.55447  5.79776  4.42766    493 e - - -
          2.68618  4.42225  2.77519  2.73123  3.46354  2.40513  3.72494  3.29354  2.67741  2.69355  4.24690  2.90347  2.73739  3.18146  2.89801  2.37887  2.77519  2.98518  4.58477  3.61503
          0.01986  4.32458  5.04693  0.61958  0.77255  0.48576  0.95510
    400   1.76944  4.28902  3.76614  3.22174  3.54129  3.57105  4.05538  2.76603  3.15277  2.58072  2.57379  3.53014  4.03977  3.43991  3.45598  2.29298  2.89913  2.07573  5.02396  3.80862    494 a - - -
          2.68618  4.42225  2.77519  2.73123  3.46354  2.40513  3.72494  3.29354  2.67741  2.69355  4.24690  2.90347  2.73739  3.18146  2.89801  2.37887  2.77519  2.98518  4.58477  3.61503
          0.01986  4.32458  5.04693  0.61958  0.77255  0.48576  0.95510
    401   2.70817  4.38512  3.65461  3.09747  3.51919  3.69686  3.98741  2.69878  3.00022  2.08774  3.46726  3.48001  4.08609  2.55662  3.32370  2.96561  2.31891  1.80603  5.01524  3.79022    495 v - - -
          2.68618  4.42225  2.77519  2.73123  3.46354  2.40513  3.72494  3.29354  2.67741  2.69355  4.24690  2.90347  2.73739  3.18146  2.89801  2.37887  2.77519  2.98518  4.58477  3.61503
          0.01986  4.32458  5.04693  0.61958  0.77255  0.48576  0.95510
    402   2.60823  2.20557  4.17702  3.85387  4.33867  3.32087  4.66240  3.66638  3.74049  3.44460  4.38274  3.85366  0.88365  4.05492  3.94519  2.83221  3.09534  3.26056  5.71760  4.57446    496 p - - -
          2.68618  4.42225  2.77519  2.73123  3.46354  2.40513  3.72494  3.29354  2.67741  2.69355  4.24690  2.90347  2.73739  3.18146  2.89801  2.37887  2.77519  2.98518  4.58477  3.61503
          0.14474  4.32458  2.10775  0.61958  0.77255  0.48576  0.95510
    403   2.09177  4.66124  3.16299  2.63742  4.11043  3.37111  3.77828  3.50840  2.55539  3.13402  3.96079  3.09525  2.61063  2.95067  2.30555  2.65440  2.25922  3.15834  5.38383  4.08635    497 a - - -
          2.68618  4.42225  2.77519  2.73123  3.46354  2.40513  3.72494  3.29354  2.67741  2.69355  4.24690  2.90347  2.73739  3.18146  2.89801  2.37887  2.77519  2.98518  4.58477  3.61503
          0.02248  4.20232  4.92467  0.61958  0.77255  0.63862  0.75082
    404   2.09173  4.80522  3.05920  2.60045  4.32794  3.37627  3.77785  3.73372  1.63063  3.32261  4.13933  3.06914  3.87613  2.93146  2.85259  2.11751  2.94181  3.34918  5.52026  4.21265    498 k - - -
          2.68618  4.42225  2.77519  2.73123  3.46354  2.40513  3.72494  3.29354  2.67741  2.69355  4.24690  2.90347  2.73739  3.18146  2.89801  2.37887  2.77519  2.98518  4.58477  3.61503
          0.02248  4.20232  4.92467  0.61958  0.77255  0.63862  0.75082
    405   1.68383  4.26818  3.55140  3.26918  4.51647  1.46659  4.36344  3.95176  3.36198  3.62151  4.42456  3.40970  3.78712  3.62498  3.68600  1.76648  2.80708  3.34508  5.84047  4.63418    499 g - - -
          2.68618  4.42225  2.77519  2.73123  3.46354  2.40513  3.72494  3.29354  2.67741  2.69355  4.24690  2.90347  2.73739  3.18146  2.89801  2.37887  2.77519  2.98518  4.58477  3.61503
          0.02248  4.20232  4.92467  0.61958  0.77255  0.63862  0.75082
    406   2.08811  4.51450  3.26954  2.81759  3.84361  3.45329  3.91291  2.29640  2.81296  2.86210  3.77468  1.91842  3.94516  3.15722  3.19862  2.77327  2.91343  2.75908  5.25560  3.97862    500 n - - -
          2.68618  4.42225  2.77519  2.73123  3.46354  2.40513  3.72494  3.29354  2.67741  2.69355  4.24690  2.90347  2.73739  3.18146  2.89801  2.37887  2.77519  2.98518  4.58477  3.61503
          0.02248  4.20232  4.92467  0.61958  0.77255  0.63862  0.75082
    407   2.83753  5.12558  3.17402  2.57567  4.49231  3.56639  3.64225  3.89531  1.80341  3.38658  4.19425  3.06392  3.94483  2.20132  2.01057  2.82581  2.30139  3.53517  5.50437  4.22035    501 k - - -
          2.68618  4.42225  2.77519  2.73123  3.46354  2.40513  3.72494  3.29354  2.67741  2.69355  4.24690  2.90347  2.73739  3.18146  2.89801  2.37887  2.77519  2.98518  4.58477  3.61503
          0.02248  4.20232  4.92467  0.61958  0.77255  0.63862  0.75082
    408   2.73260  5.19366  2.25817  2.34549  4.53260  3.41810  3.63880  4.00019  1.94669  3.48403  4.25218  2.31917  3.84848  2.75164  2.25968  2.69059  2.96475  3.58506  5.61541  4.22634    502 k - - -
          2.68618  4.42225  2.77519  2.73123  3.46354  2.40513  3.72494  3.29354  2.67741  2.69355  4.24690  2.90347  2.73739  3.18146  2.89801  2.37887  2.77519  2.98518  4.58477  3.61503
          0.02248  4.20232  4.92467  0.61958  0.77255  0.63862  0.75082
    409   1.93859  4.53797  3.17371  2.74623  4.26291  3.22741  3.93291  3.68025  2.79301  3.31111  4.12451  2.21444  3.82069  3.11861  3.21514  1.99657  2.13046  3.24939  5.54873  4.25568    503 a - - -
          2.68618  4.42225  2.77519  2.73123  3.46354  2.40513  3.72494  3.29354  2.67741  2.69355  4.24690  2.90347  2.73739  3.18146  2.89801  2.37887  2.77519  2.98518  4.58477  3.61503
          0.02248  4.20232  4.92467  0.61958  0.77255  0.63862  0.75082
    410   2.72067  5.11004  2.08964  2.32857  4.47865  3.35672  3.71201  3.94399  2.54282  3.47682  4.26421  2.25353  2.66893  2.84476  3.04753  2.69429  2.31336  3.53720  5.65381  4.25019    504 d - - -
          2.68618  4.42225  2.77519  2.73123  3.46354  2.40513  3.72494  3.29354  2.67741  2.69355  4.24690  2.90347  2.73739  3.18146  2.89801  2.37887  2.77519  2.98518  4.58477  3.61503
          0.02248  4.20232  4.92467  0.61958  0.77255  0.63862  0.75082
    411   2.66625  4.71195  3.18371  2.66691  4.05602  3.46256  3.77072  3.38171  1.72000  3.06474  3.92208  3.12877  3.91239  2.95270  2.85401  2.19350  2.93091  2.31533  5.33788  4.05187    505 k - - -
          2.68618  4.42225  2.77519  2.73123  3.46354  2.40513  3.72494  3.29354  2.67741  2.69355  4.24690  2.90347  2.73739  3.18146  2.89801  2.37887  2.77519  2.98518  4.58477  3.61503
          0.02248  4.20232  4.92467  0.61958  0.77255  0.63862  0.75082
    412   2.66880  4.84704  2.97746  2.56053  4.34094  3.37640  3.77535  3.76822  1.99153  3.34394  4.16028  3.04278  2.06222  2.92966  2.88348  2.07675  2.95990  3.38308  5.53586  4.21666    506 k - - -
          2.68618  4.42225  2.77519  2.73123  3.46354  2.40513  3.72494  3.29354  2.67741  2.69355  4.24690  2.90347  2.73739  3.18146  2.89801  2.37887  2.77519  2.98518  4.58477  3.61503
          0.18620  4.20232  1.86479  0.61958  0.77255  0.63862  0.75082
    413   2.09870  4.54844  3.22238  2.73065  3.72828  3.48079  3.79226  3.03582  2.60772  2.12754  3.65207  3.17641  3.91854  2.29993  2.96422  2.77604  2.89888  2.81070  5.14642  3.87414    507 a - - -
          2.68618  4.42225  2.77519  2.73123  3.46354  2.40513  3.72494  3.29354  2.67741  2.69355  4.24690  2.90347  2.73739  3.18146  2.89801  2.37887  2.77519  2.98518  4.58477  3.61503
          0.02642  4.04255  4.76490  0.61958  0.77255  0.78785  0.60664
    414   2.97134  5.17915  3.09769  2.62253  4.56706  3.56726  3.64489  3.96895  1.33284  3.43167  4.29107  3.08481  3.98470  2.05321  2.29735  2.95227  3.16909  3.63186  5.50900  4.26826    508 k - - -
          2.68618  4.42225  2.77519  2.73123  3.46354  2.40513  3.72494  3.29354  2.67741  2.69355  4.24690  2.90347  2.73739  3.18146  2.89801  2.37887  2.77519  2.98518  4.58477  3.61503
          0.02642  4.04255  4.76490  0.61958  0.77255  0.78785  0.60664
    415   2.84430  4.63013  3.55982  3.01530  2.21215  3.66309  3.77861  3.09473  2.63967  2.63407  3.68740  3.38965  4.07489  3.17212  1.64031  2.99605  3.08759  2.91622  4.73886  3.26762    509 r - - -
          2.68618  4.42225  2.77519  2.73123  3.46354  2.40513  3.72494  3.29354  2.67741  2.69355  4.24690  2.90347  2.73739  3.18146  2.89801  2.37887  2.77519  2.98518  4.58477  3.61503
          0.02642  4.04255  4.76490  0.61958  0.77255  0.78785  0.60664
    416   1.81557  4.46809  3.00675  2.69290  4.27776  3.11962  3.93351  3.70403  2.81888  3.34384  4.16527  2.12895  3.75882  3.13327  3.22852  1.87099  2.81704  3.24619  5.56830  4.27267    510 a - - -
          2.68618  4.42225  2.77519  2.73123  3.46354  2.40513  3.72494  3.29354  2.67741  2.69355  4.24690  2.90347  2.73739  3.18146  2.89801  2.37887  2.77519  2.98518  4.58477  3.61503
          0.02642  4.04255  4.76490  0.61958  0.77255  0.78785  0.60664
    417   3.33550  4.68111  4.68302  4.21581  1.43461  4.39176  4.20419  2.44960  4.06454  1.32465  3.10593  4.31751  4.66006  4.16627  4.17168  3.76278  3.56912  2.53699  4.43585  2.89425    511 l - - -
          2.68623  4.42230  2.77485  2.73128  3.46359  2.40518  3.72499  3.29359  2.67746  2.69360  4.24695  2.90351  2.73744  3.18151  2.89806  2.37865  2.77524  2.98523  4.58482  3.61508
          0.41551  1.10420  4.76490  0.18569  1.77508  0.33471  1.25719
    418   2.54713  4.47575  3.57293  3.31645  4.46661  3.24181  4.41055  3.80306  3.33570  3.52983  4.42970  3.52825  1.02798  3.68452  3.63368  2.72123  2.02942  3.34514  5.81386  4.60026    513 p - - -
          2.68618  4.42225  2.77519  2.73123  3.46354  2.40513  3.72494  3.29354  2.67741  2.69355  4.24690  2.90347  2.73739  3.18146  2.89801  2.37887  2.77519  2.98518  4.58477  3.61503
          0.01986  4.32458  5.04693  0.61958  0.77255  0.48576  0.95510
    419   2.04040  4.64417  3.30037  2.82514  4.32329  3.33893  3.95086  3.73581  2.70508  3.35437  4.17607  3.22609  3.90647  3.13032  2.27350  1.41773  2.93694  3.32285  5.57537  4.29425    514 s - - -
          2.68618  4.42225  2.77519  2.73123  3.46354  2.40513  3.72494  3.29354  2.67741  2.69355  4.24690  2.90347  2.73739  3.18146  2.89801  2.37887  2.77519  2.98518  4.58477  3.61503
          0.01986  4.32458  5.04693  0.61958  0.77255  0.48576  0.95510
    420   2.42008  4.36497  3.66374  3.35403  4.48338  3.14662  4.40885  3.86709  3.36956  3.58354  4.42071  3.50500  3.89198  3.67774  3.67797  1.14687  1.56479  3.33666  5.83064  4.61107    515 s - - -
          2.68618  4.42225  2.77519  2.73123  3.46354  2.40513  3.72494  3.29354  2.67741  2.69355  4.24690  2.90347  2.73739  3.18146  2.89801  2.37887  2.77519  2.98518  4.58477  3.61503
          0.15012  4.32458  2.07022  0.61958  0.77255  0.48576  0.95510
    421   2.65235  4.83222  2.84635  1.96333  4.28635  3.34489  3.79025  3.69591  2.61711  3.30733  4.12953  2.99706  3.86183  2.95355  3.06650  2.11669  1.85895  3.32425  5.53685  4.19691    516 t - - -
          2.68618  4.42225  2.77519  2.73123  3.46354  2.40513  3.72494  3.29354  2.67741  2.69355  4.24690  2.90347  2.73739  3.18146  2.89801  2.37887  2.77519  2.98518  4.58477  3.61503
          0.02260  4.19706  4.91940  0.61958  0.77255  0.64433  0.74447
    422   1.65764  4.64089  3.20783  2.71594  4.17276  3.35163  3.83562  3.56705  2.57778  3.19342  4.03007  3.14597  2.57975  3.01581  2.24651  2.67602  2.89963  3.20325  5.43569  4.15380    517 a - - -
          2.68618  4.42225  2.77519  2.73123  3.46354  2.40513  3.72494  3.29354  2.67741  2.69355  4.24690  2.90347  2.73739  3.18146  2.89801  2.37887  2.77519  2.98518  4.58477  3.61503
          0.02260  4.19706  4.91940  0.61958  0.77255  0.64433  0.74447
    423   2.65718  4.25156  3.91522  3.37663  3.43888  3.66761  4.13277  2.48537  3.27504  2.38893  2.46910  3.65283  4.11283  3.56231  3.53847  2.23596  2.93558  1.60450  4.99053  3.77895    518 v - - -
          2.68618  4.42225  2.77519  2.73123  3.46354  2.40513  3.72494  3.29354  2.67741  2.69355  4.24690  2.90347  2.73739  3.18146  2.89801  2.37887  2.77519  2.98518  4.58477  3.61503
          0.02260  4.19706  4.91940  0.61958  0.77255  0.64433  0.74447
    424   2.81698  5.22403  1.93413  2.29380  4.64682  3.31631  3.80105  4.14341  2.71141  3.66708  4.47416  2.13537  3.88182  2.95111  3.24516  1.67415  3.10910  3.71050  5.83242  4.39459    519 s - - -
          2.68584  4.42304  2.77435  2.73202  3.46266  2.40503  3.72574  3.29433  2.67620  2.69320  4.24577  2.90335  2.73819  3.18226  2.89830  2.37907  2.77471  2.98543  4.58556  3.61582
          0.36493  1.20916  4.91940  2.49387  0.08620  0.64433  0.74447
    425   0.94285  4.27026  3.62631  3.40137  4.49988  1.97045  4.46135  3.87120  3.49532  3.60850  4.44927  3.49263  3.82403  3.76035  3.77560  2.53202  2.85387  3.30681  5.84119  4.66227    538 a - - -
          2.68618  4.42225  2.77519  2.73123  3.46354  2.40513  3.72494  3.29354  2.67741  2.69355  4.24690  2.90347  2.73739  3.18146  2.89801  2.37887  2.77519  2.98518  4.58477  3.61503
          0.02260  4.19706  4.91940  0.61958  0.77255  0.64433  0.74447
    426   1.84188  4.99090  2.99965  2.52552  4.34643  3.47624  3.69494  3.75356  1.89017  3.30839  4.12946  3.02584  3.90938  2.23305  2.68692  2.77173  2.99871  3.40357  5.48908  4.17756    539 a - - -
          2.68618  4.42225  2.77519  2.73123  3.46354  2.40513  3.72494  3.29354  2.67741  2.69355  4.24690  2.90347  2.73739  3.18146  2.89801  2.37887  2.77519  2.98518  4.58477  3.61503
          0.02260  4.19706  4.91940  0.61958  0.77255  0.64433  0.74447
    427   3.30400  5.25157  3.49972  3.07586  4.71395  3.74295  3.98643  4.16761  0.66555  3.66739  4.62321  3.48112  4.23007  3.16796  2.55326  3.33178  3.53868  3.86150  5.64293  4.50938    540 K - - -
          2.68618  4.42225  2.77519  2.73123  3.46354  2.40513  3.72494  3.29354  2.67741  2.69355  4.24690  2.90347  2.73739  3.18146  2.89801  2.37887  2.77519  2.98518  4.58477  3.61503
          0.02260  4.19706  4.91940  0.61958  0.77255  0.64433  0.74447
    428   2.21773  5.08408  3.30628  2.69781  4.49395  3.60804  3.68159  3.86531  1.71235  3.37391  4.20861  3.15153  3.99887  2.81570  1.61397  2.91056  3.10836  3.52582  5.49399  4.25295    541 r - - -
          2.68618  4.42225  2.77519  2.73123  3.46354  2.40513  3.72494  3.29354  2.67741  2.69355  4.24690  2.90347  2.73739  3.18146  2.89801  2.37887  2.77519  2.98518  4.58477  3.61503
          0.02260  4.19706  4.91940  0.61958  0.77255  0.64433  0.74447
    429   2.93242  5.16699  1.76617  2.45724  4.67546  3.35220  3.99146  4.18872  2.97103  3.76045  4.62789  2.99775  1.30553  3.18186  3.48396  2.91827  3.26566  3.77172  5.87701  4.51248    542 p - - -
          2.68618  4.42225  2.77519  2.73123  3.46354  2.40513  3.72494  3.29354  2.67741  2.69355  4.24690  2.90347  2.73739  3.18146  2.89801  2.37887  2.77519  2.98518  4.58477  3.61503
          0.02260  4.19706  4.91940  0.61958  0.77255  0.64433  0.74447
    430   2.78313  4.33027  3.99997  3.47584  1.83418  3.78874  3.99333  2.66646  3.37371  1.85184  3.35888  3.71690  4.19206  3.62153  3.60649  2.24399  3.03951  2.52157  4.59955  3.17356    543 f - - -
          2.68618  4.42225  2.77519  2.73123  3.46354  2.40513  3.72494  3.29354  2.67741  2.69355  4.24690  2.90347  2.73739  3.18146  2.89801  2.37887  2.77519  2.98518  4.58477  3.61503
          0.02260  4.19706  4.91940  0.61958  0.77255  0.64433  0.74447
    431   2.81207  4.59107  3.62754  3.24694  3.71241  3.57494  4.20278  3.03022  3.12646  1.88699  3.77255  3.58305  1.31654  3.53186  3.41610  3.01666  3.15395  2.86553  5.27235  3.98773    544 p - - -
          2.68618  4.42225  2.77519  2.73123  3.46354  2.40513  3.72494  3.29354  2.67741  2.69355  4.24690  2.90347  2.73739  3.18146  2.89801  2.37887  2.77519  2.98518  4.58477  3.61503
          0.02260  4.19706  4.91940  0.61958  0.77255  0.64433  0.74447
    432   2.52436  4.47861  3.26323  2.78592  3.92395  2.44971  3.88472  3.31303  2.78183  2.22338  3.84145  3.19451  2.61632  3.11472  3.17880  2.10048  2.84643  2.98970  5.28607  4.01533    545 s - - -
          2.68618  4.42225  2.77519  2.73123  3.46354  2.40513  3.72494  3.29354  2.67741  2.69355  4.24690  2.90347  2.73739  3.18146  2.89801  2.37887  2.77519  2.98518  4.58477  3.61503
          0.02260  4.19706  4.91940  0.61958  0.77255  0.64433  0.74447
    433   1.82910  4.27816  3.59928  3.14847  4.02419  2.20328  4.14136  3.36690  3.13229  3.09878  3.95614  3.38556  3.83712  3.42545  3.47277  1.94479  2.80117  2.06771  5.41694  4.19393    546 a - - -
          2.68618  4.42225  2.77519  2.73123  3.46354  2.40513  3.72494  3.29354  2.67741  2.69355  4.24690  2.90347  2.73739  3.18146  2.89801  2.37887  2.77519  2.98518  4.58477  3.61503
          0.02260  4.19706  4.91940  0.61958  0.77255  0.64433  0.74447
    434   1.92716  4.62206  3.05767  2.65313  4.31908  3.24210  3.88551  3.75421  2.73171  3.35946  4.16404  2.26730  2.52043  3.05617  3.17088  2.03007  2.86634  3.31607  5.57846  4.26401    547 a - - -
          2.68618  4.42225  2.77519  2.73123  3.46354  2.40513  3.72494  3.29354  2.67741  2.69355  4.24690  2.90347  2.73739  3.18146  2.89801  2.37887  2.77519  2.98518  4.58477  3.61503
          0.16615  4.19706  1.98022  0.61958  0.77255  0.64433  0.74447
    435   2.29784  4.26748  3.27142  3.05851  4.42959  1.90828  4.23324  3.90488  3.21196  3.56729  4.38784  3.27550  3.73291  3.49341  3.54397  1.23190  2.78829  3.31749  5.74282  4.50757    548 s - - -
          2.68618  4.42225  2.77519  2.73123  3.46354  2.40513  3.72494  3.29354  2.67741  2.69355  4.24690  2.90347  2.73739  3.18146  2.89801  2.37887  2.77519  2.98518  4.58477  3.61503
          0.02604  4.05695  4.77930  0.61958  0.77255  0.77618  0.61649
    436   2.14797  4.96883  2.95073  2.48545  4.32102  3.44141  3.64783  3.72456  1.85142  3.27455  4.10017  2.98433  3.87407  2.12736  2.60621  2.74708  2.97351  3.37772  5.44968  4.14337    549 k - - -
          2.68618  4.42225  2.77519  2.73123  3.46354  2.40513  3.72494  3.29354  2.67741  2.69355  4.24690  2.90347  2.73739  3.18146  2.89801  2.37887  2.77519  2.98518  4.58477  3.61503
          0.02604  4.05695  4.77930  0.61958  0.77255  0.77618  0.61649
    437   2.51814  4.41808  3.25774  2.82596  3.81644  2.31175  3.89669  3.17853  2.80416  2.12051  3.77534  3.21417  2.40024  3.15549  3.16804  2.67420  2.84703  2.88567  5.21483  3.94866    550 l - - -
          2.68618  4.42225  2.77519  2.73123  3.46354  2.40513  3.72494  3.29354  2.67741  2.69355  4.24690  2.90347  2.73739  3.18146  2.89801  2.37887  2.77519  2.98518  4.58477  3.61503
          0.02604  4.05695  4.77930  0.61958  0.77255  0.77618  0.61649
    438   2.70686  4.71942  3.19541  2.80695  4.34558  1.54117  3.89336  3.80573  2.51818  3.38859  4.25142  3.21122  3.91291  3.08730  1.83852  2.79483  3.04245  3.41490  5.50184  4.27545    551 g - - -
          2.68515  4.42043  2.77566  2.73128  3.46401  2.40560  3.72541  3.29401  2.67672  2.69402  4.24737  2.90393  2.73786  3.18133  2.89653  2.37877  2.77527  2.98565  4.58281  3.61550
          0.43177  1.07225  4.77930  1.99664  0.14594  0.53838  0.87633
    439   2.16172  4.36196  4.31042  3.78104  3.45456  3.98098  4.48073  2.17501  3.66644  1.45888  3.33836  4.02117  4.38682  3.92906  3.89019  3.32222  3.15107  1.64020  5.18798  4.00338    561 l - - -
          2.68618  4.42225  2.77519  2.73123  3.46354  2.40513  3.72494  3.29354  2.67741  2.69355  4.24690  2.90347  2.73739  3.18146  2.89801  2.37887  2.77519  2.98518  4.58477  3.61503
          0.02260  4.19706  4.91940  0.61958  0.77255  0.64433  0.74447
    440   2.73382  4.24418  4.08232  3.54186  1.91872  3.78614  4.07290  1.97589  3.43438  2.26190  3.30678  3.76212  4.18455  3.67032  3.64408  2.33100  2.98790  2.34916  4.70497  3.36647    562 f - - -
          2.68618  4.42225  2.77519  2.73123  3.46354  2.40513  3.72494  3.29354  2.67741  2.69355  4.24690  2.90347  2.73739  3.18146  2.89801  2.37887  2.77519  2.98518  4.58477  3.61503
          0.02260  4.19706  4.91940  0.61958  0.77255  0.64433  0.74447
    441   2.84296  5.12357  1.23080  2.37851  4.61563  3.31129  3.91116  4.01467  2.87340  3.65121  4.51371  2.92073  3.92273  3.08725  3.39762  2.82881  2.12064  3.61743  5.86204  4.44884    563 d - - -
          2.68618  4.42225  2.77519  2.73123  3.46354  2.40513  3.72494  3.29354  2.67741  2.69355  4.24690  2.90347  2.73739  3.18146  2.89801  2.37887  2.77519  2.98518  4.58477  3.61503
          0.02260  4.19706  4.91940  0.61958  0.77255  0.64433  0.74447
    442   2.72041  4.88238  2.09824  2.46910  4.19144  1.96185  3.80162  3.60022  2.68582  2.36882  4.09374  2.98851  3.89425  2.98154  3.15694  2.75459  2.99922  3.27200  5.49270  4.13938    564 g - - -
          2.68618  4.42225  2.77519  2.73123  3.46354  2.40513  3.72494  3.29354  2.67741  2.69355  4.24690  2.90347  2.73739  3.18146  2.89801  2.37887  2.77519  2.98518  4.58477  3.61503
          0.02260  4.19706  4.91940  0.61958  0.77255  0.64433  0.74447
    443   2.13199  4.19596  3.83530  3.28012  2.51066  3.63283  4.00731  2.13040  3.19985  2.39049  3.33810  3.56816  4.04910  3.46445  3.46493  2.26910  2.86771  2.39228  4.84107  3.61664    565 i - - -
          2.68618  4.42225  2.77519  2.73123  3.46354  2.40513  3.72494  3.29354  2.67741  2.69355  4.24690  2.90347  2.73739  3.18146  2.89801  2.37887  2.77519  2.98518  4.58477  3.61503
          0.02260  4.19706  4.91940  0.61958  0.77255  0.64433  0.74447
    444   3.02501  5.36966  1.00881  2.34997  4.90793  2.10996  4.00832  4.45881  3.07221  3.98943  4.85959  2.91434  3.98217  3.19871  3.65301  2.96468  3.36758  3.99687  6.07913  4.65807    566 d - - -
          2.68618  4.42225  2.77519  2.73123  3.46354  2.40513  3.72494  3.29354  2.67741  2.69355  4.24690  2.90347  2.73739  3.18146  2.89801  2.37887  2.77519  2.98518  4.58477  3.61503
          0.02260  4.19706  4.91940  0.61958  0.77255  0.64433  0.74447
    445   2.14724  4.82171  1.82768  2.51064  4.10041  3.41963  3.79899  3.38327  2.67038  2.35069  3.98617  3.02348  3.90377  2.97905  3.13281  2.75410  2.97116  3.09417  5.43807  4.09749    567 d - - -
          2.68618  4.42225  2.77519  2.73123  3.46354  2.40513  3.72494  3.29354  2.67741  2.69355  4.24690  2.90347  2.73739  3.18146  2.89801  2.37887  2.77519  2.98518  4.58477  3.61503
          0.02260  4.19706  4.91940  0.61958  0.77255  0.64433  0.74447
    446   2.69223  5.00018  2.20979  1.99428  4.27182  3.40253  3.68045  2.70423  2.49979  3.27870  4.08450  2.90850  3.84718  2.82148  2.98725  2.21602  2.93454  3.34126  5.49657  4.12420    568 e - - -
          2.68618  4.42225  2.77519  2.73123  3.46354  2.40513  3.72494  3.29354  2.67741  2.69355  4.24690  2.90347  2.73739  3.18146  2.89801  2.37887  2.77519  2.98518  4.58477  3.61503
          0.02260  4.19706  4.91940  0.61958  0.77255  0.64433  0.74447
    447   2.70027  4.97061  2.72077  1.90656  4.42047  3.33991  3.77312  3.86865  2.60267  3.43451  4.24280  2.93956  2.61378  2.92373  3.07356  1.74774  2.98943  3.47038  5.63029  4.25950    569 s - - -
          2.68618  4.42225  2.77519  2.73123  3.46354  2.40513  3.72494  3.29354  2.67741  2.69355  4.24690  2.90347  2.73739  3.18146  2.89801  2.37887  2.77519  2.98518  4.58477  3.61503
          0.02260  4.19706  4.91940  0.61958  0.77255  0.64433  0.74447
    448   1.67547  4.36313  3.49202  3.23748  4.39181  3.13131  4.33839  3.72355  3.29605  3.45863  4.34734  3.43781  1.24350  3.61384  3.60273  2.60751  2.90877  3.25169  5.74310  4.53098    570 p - - -
          2.68618  4.42225  2.77519  2.73123  3.46354  2.40513  3.72494  3.29354  2.67741  2.69355  4.24690  2.90347  2.73739  3.18146  2.89801  2.37887  2.77519  2.98518  4.58477  3.61503
          0.02260  4.19706  4.91940  0.61958  0.77255  0.64433  0.74447
    449   2.35415  4.30051  3.54067  3.23794  4.38660  3.07782  4.30703  3.76240  3.25793  3.48459  4.32847  3.40955  3.81727  3.57335  3.56965  1.10952  1.88674  3.24666  5.73561  4.50852    571 s - - -
          2.68618  4.42225  2.77519  2.73123  3.46354  2.40513  3.72494  3.29354  2.67741  2.69355  4.24690  2.90347  2.73739  3.18146  2.89801  2.37887  2.77519  2.98518  4.58477  3.61503
          0.02260  4.19706  4.91940  0.61958  0.77255  0.39802  1.11366
    450   3.46709  5.12211  4.12530  4.04499  4.96395  3.78542  5.06234  4.65606  4.14710  4.21932  5.30333  4.29609  0.29818  4.51978  4.31932  3.65361  3.94699  4.24357  5.99824  5.09774    572 P - - -
          2.68618  4.42225  2.77519  2.73123  3.46354  2.40513  3.72494  3.29354  2.67741  2.69355  4.24690  2.90347  2.73739  3.18146  2.89801  2.37887  2.77519  2.98518  4.58477  3.61503
          0.01986  4.32458  5.04693  0.61958  0.77255  0.48576  0.95510
    451   2.11537  4.72638  3.17957  2.67499  4.26782  3.37682  3.84209  3.68788  2.61371  3.28966  4.10082  3.12974  2.10552  3.00383  2.33770  2.14944  2.91403  3.29967  5.51279  4.20524    573 p - - -
          2.68618  4.42225  2.77519  2.73123  3.46354  2.40513  3.72494  3.29354  2.67741  2.69355  4.24690  2.90347  2.73739  3.18146  2.89801  2.37887  2.77519  2.98518  4.58477  3.61503
          0.01986  4.32458  5.04693  0.61958  0.77255  0.48576  0.95510
    452   3.36871  5.44817  3.88943  3.09358  4.99894  3.93192  3.76593  4.29820  1.29648  3.66867  4.55138  3.44880  4.26973  2.89392  1.12875  3.34819  3.49682  3.98386  5.64622  4.54059    574 r - - -
          2.68618  4.42225  2.77519  2.73123  3.46354  2.40513  3.72494  3.29354  2.67741  2.69355  4.24690  2.90347  2.73739  3.18146  2.89801  2.37887  2.77519  2.98518  4.58477  3.61503
          0.14474  4.32458  2.10775  0.61958  0.77255  0.48576  0.95510
    453   2.65921  4.95599  2.40570  2.41920  2.95459  3.44066  3.63665  3.66263  2.01374  3.22417  4.02207  2.94665  3.84078  2.77003  2.34156  2.66314  2.88939  3.30996  5.41602  4.05782    575 k - - -
          2.68618  4.42225  2.77519  2.73123  3.46354  2.40513  3.72494  3.29354  2.67741  2.69355  4.24690  2.90347  2.73739  3.18146  2.89801  2.37887  2.77519  2.98518  4.58477  3.61503
          0.02248  4.20232  4.92467  0.61958  0.77255  0.63862  0.75082
    454   2.75487  4.34746  4.24429  3.82142  3.79345  3.73011  4.62294  2.19966  3.70887  2.54429  3.68021  3.97809  4.30208  4.02454  3.94202  3.14623  2.17734  1.05640  5.48464  4.26718    576 v - - -
          2.68618  4.42225  2.77519  2.73123  3.46354  2.40513  3.72494  3.29354  2.67741  2.69355  4.24690  2.90347  2.73739  3.18146  2.89801  2.37887  2.77519  2.98518  4.58477  3.61503
          0.17018  4.20232  1.95529  0.61958  0.77255  0.63862  0.75082
    455   2.74717  4.44441  3.60027  3.06139  3.44068  3.70778  3.97658  2.59290  2.89798  1.84659  3.37162  3.46042  4.09105  2.39911  3.21086  2.99311  2.98768  1.94009  5.02825  3.78967    577 l - - -
          2.68628  4.42235  2.77529  2.73133  3.46364  2.40413  3.72504  3.29364  2.67751  2.69365  4.24699  2.90356  2.73749  3.18156  2.89810  2.37897  2.77529  2.98528  4.58487  3.61513
          0.19803  1.76455  4.78050  1.15540  0.37823  0.33979  1.24452
    456   2.24311  4.99628  3.08854  2.54052  4.36613  3.49423  3.70367  3.78935  1.96739  3.33426  4.13291  3.04440  3.90993  2.83421  2.26333  1.91605  2.96986  3.42121  5.50872  4.18362    582 s - - -
          2.68618  4.42225  2.77519  2.73123  3.46354  2.40513  3.72494  3.29354  2.67741  2.69355  4.24690  2.90347  2.73739  3.18146  2.89801  2.37887  2.77519  2.98518  4.58477  3.61503
          0.01986  4.32458  5.04693  0.61958  0.77255  0.48576  0.95510
    457   1.87477  5.23172  2.12958  1.91293  4.57599  3.40413  3.75790  4.04782  2.59988  3.56934  4.35540  2.90054  3.89883  2.88922  3.11603  2.20651  3.05737  3.63709  5.74051  4.32274    583 a - - -
          2.68618  4.42225  2.77519  2.73123  3.46354  2.40513  3.72494  3.29354  2.67741  2.69355  4.24690  2.90347  2.73739  3.18146  2.89801  2.37887  2.77519  2.98518  4.58477  3.61503
          0.01986  4.32458  5.04693  0.61958  0.77255  0.48576  0.95510
    458   2.99787  5.46006  1.59445  2.37982  4.79931  3.45605  3.84486  4.29001  1.39047  3.78105  4.59978  2.94081  3.99407  2.98832  3.09969  2.92515  3.25700  3.87672  5.89813  4.48596    584 k - - -
          2.68618  4.42225  2.77519  2.73123  3.46354  2.40513  3.72494  3.29354  2.67741  2.69355  4.24690  2.90347  2.73739  3.18146  2.89801  2.37887  2.77519  2.98518  4.58477  3.61503
          0.01986  4.32458  5.04693  0.61958  0.77255  0.48576  0.95510
    459   2.79599  5.23506  2.36917  2.44898  4.59717  3.50594  3.66411  4.04965  1.91755  3.51693  4.28752  2.97811  3.91099  2.27921  1.89313  2.75766  3.01706  3.63882  5.62749  4.26945    585 r - - -
          2.68583  4.42271  2.77521  2.73127  3.46312  2.40559  3.72322  3.29400  2.67747  2.69320  4.24736  2.90392  2.73743  3.18192  2.89847  2.37903  2.77521  2.98406  4.58523  3.61455
          0.31480  1.33318  5.04693  1.97027  0.15015  0.48576  0.95510
    460   1.89053  4.56624  3.28078  2.74711  2.71287  3.51061  3.82067  3.18244  2.23597  2.86154  3.72748  3.20072  3.93830  3.05477  3.10841  2.28896  2.89458  2.91118  5.17273  3.89412    600 a - - -
          2.68618  4.42225  2.77519  2.73123  3.46354  2.40513  3.72494  3.29354  2.67741  2.69355  4.24690  2.90347  2.73739  3.18146  2.89801  2.37887  2.77519  2.98518  4.58477  3.61503
          0.01986  4.32458  5.04693  0.61958  0.77255  0.48576  0.95510
    461   2.26479  5.04076  3.13453  2.57034  4.41500  3.52841  3.70123  3.83173  1.94751  3.36268  4.16444  3.06792  3.93483  2.82959  1.86295  2.21594  3.00481  3.46563  5.52078  4.20936    601 r - - -
          2.68618  4.42225  2.77519  2.73123  3.46354  2.40513  3.72494  3.29354  2.67741  2.69355  4.24690  2.90347  2.73739  3.18146  2.89801  2.37887  2.77519  2.98518  4.58477  3.61503
          0.01986  4.32458  5.04693  0.61958  0.77255  0.48576  0.95510
    462   2.88251  5.11398  3.23430  2.65975  4.49146  3.60494  3.71903  3.89122  2.22409  3.40319  4.22607  3.13763  4.00247  1.87171  1.75133  2.88650  2.32570  3.54132  5.53973  4.26308    602 r - - -
          2.68618  4.42225  2.77519  2.73123  3.46354  2.40513  3.72494  3.29354  2.67741  2.69355  4.24690  2.90347  2.73739  3.18146  2.89801  2.37887  2.77519  2.98518  4.58477  3.61503
          0.01986  4.32458  5.04693  0.61958  0.77255  0.48576  0.95510
    463   2.89480  5.28848  2.79923  1.99477  4.65742  2.51677  3.75183  4.10329  1.40770  3.59312  4.39378  2.98806  3.96352  2.88024  2.80421  2.85294  3.13172  3.70694  5.71943  4.36188    603 k - - -
          2.68618  4.42225  2.77519  2.73123  3.46354  2.40513  3.72494  3.29354  2.67741  2.69355  4.24690  2.90347  2.73739  3.18146  2.89801  2.37887  2.77519  2.98518  4.58477  3.61503
          0.01986  4.32458  5.04693  0.61958  0.77255  0.48576  0.95510
    464   2.18838  5.12957  1.89258  2.37939  4.46798  3.41274  2.69980  3.93616  2.55256  3.47163  4.25799  2.92561  3.88427  2.86624  3.05132  2.21134  3.00295  3.53865  5.64869  4.25043    604 d - - -
          2.68623  4.42230  2.77524  2.73128  3.46359  2.40490  3.72499  3.29359  2.67746  2.69360  4.24519  2.90352  2.73744  3.18151  2.89806  2.37892  2.77524  2.98523  4.58482  3.61508
          0.29868  1.37922  5.04693  0.18473  1.77978  0.48576  0.95510
    465   2.69311  4.98870  2.95047  2.47821  4.38259  3.43287  3.72410  3.82352  2.03597  3.37329  4.16317  2.38718  3.88109  2.85540  2.91056  1.89677  2.37981  3.43596  5.55683  4.20150    606 s - - -
          2.68618  4.42225  2.77519  2.73123  3.46354  2.40513  3.72494  3.29354  2.67741  2.69355  4.24690  2.90347  2.73739  3.18146  2.89801  2.37887  2.77519  2.98518  4.58477  3.61503
          0.01986  4.32458  5.04693  0.61958  0.77255  0.48576  0.95510
    466   2.66326  4.75171  3.27215  2.74973  4.28248  3.42902  3.85175  3.68443  2.53470  3.28898  4.11593  3.18599  3.93100  3.01860  1.84655  2.11731  1.88927  3.31320  5.50360  4.22109    607 r - - -
          2.68618  4.42225  2.77519  2.73123  3.46354  2.40513  3.72494  3.29354  2.67741  2.69355  4.24690  2.90347  2.73739  3.18146  2.89801  2.37887  2.77519  2.98518  4.58477  3.61503
          0.01986  4.32458  5.04693  0.61958  0.77255  0.48576  0.95510
    467   3.33845  4.59844  5.20943  4.67677  3.53605  4.75961  5.23252  1.57525  4.56537  1.33086  3.31876  4.85803  4.97834  4.71452  4.68080  4.13572  3.58008  1.25015  5.56625  4.44105    608 v - - -
          2.68618  4.42225  2.77519  2.73123  3.46354  2.40513  3.72494  3.29354  2.67741  2.69355  4.24690  2.90347  2.73739  3.18146  2.89801  2.37887  2.77519  2.98518  4.58477  3.61503
          0.01986  4.32458  5.04693  0.61958  0.77255  0.48576  0.95510
    468   3.46709  5.12211  4.12530  4.04499  4.96395  3.78542  5.06234  4.65606  4.14710  4.21932  5.30333  4.29609  0.29818  4.51978  4.31932  3.65361  3.94699  4.24357  5.99824  5.09774    609 P - - -
          2.68618  4.42225  2.77519  2.73123  3.46354  2.40513  3.72494  3.29354  2.67741  2.69355  4.24690  2.90347  2.73739  3.18146  2.89801  2.37887  2.77519  2.98518  4.58477  3.61503
          0.01986  4.32458  5.04693  0.61958  0.77255  0.48576  0.95510
    469   2.19353  4.59555  3.27000  2.71920  3.88363  3.48231  3.81225  3.25094  2.67111  2.92768  3.78244  3.17670  2.75131  3.02423  2.45471  2.73630  2.34152  2.39308  5.23570  3.95690    610 a - - -
          2.68618  4.42225  2.77519  2.73123  3.46354  2.40513  3.72494  3.29354  2.67741  2.69355  4.24690  2.90347  2.73739  3.18146  2.89801  2.37887  2.77519  2.98518  4.58477  3.61503
          0.01986  4.32458  5.04693  0.61958  0.77255  0.48576  0.95510
    470   2.79296  5.27726  2.15937  1.94131  4.61378  2.54606  3.73254  4.09879  2.55914  3.59697  4.36996  2.88381  2.72773  2.85534  3.07793  2.17020  3.04461  3.67362  5.75079  4.32243    611 e - - -
          2.68618  4.42225  2.77519  2.73123  3.46354  2.40513  3.72494  3.29354  2.67741  2.69355  4.24690  2.90347  2.73739  3.18146  2.89801  2.37887  2.77519  2.98518  4.58477  3.61503
          0.01986  4.32458  5.04693  0.61958  0.77255  0.48576  0.95510
    471   2.54036  4.40128  3.50536  3.01145  2.62934  1.98505  4.01398  3.21910  2.99586  2.91902  3.79092  3.35813  3.93429  3.30133  3.36139  2.13625  2.17669  2.91402  5.23851  3.98580    612 g - - -
          2.68618  4.42225  2.77519  2.73123  3.46354  2.40513  3.72494  3.29354  2.67741  2.69355  4.24690  2.90347  2.73739  3.18146  2.89801  2.37887  2.77519  2.98518  4.58477  3.61503
          0.01986  4.32458  5.04693  0.61958  0.77255  0.48576  0.95510
    472   2.27095  4.93940  3.29684  2.69078  4.22274  3.61325  3.72558  3.59653  1.94272  2.45646  4.02637  3.16246  3.99279  2.88051  1.79934  2.86802  3.03843  3.29400  5.39560  4.12758    613 r - - -
          2.68618  4.42225  2.77519  2.73123  3.46354  2.40513  3.72494  3.29354  2.67741  2.69355  4.24690  2.90347  2.73739  3.18146  2.89801  2.37887  2.77519  2.98518  4.58477  3.61503
          0.01986  4.32458  5.04693  0.61958  0.77255  0.48576  0.95510
    473   3.33433  4.62153  5.16229  4.59190  3.29926  4.65969  5.02279  1.73680  4.46052  1.17215  2.23410  4.75836  4.86086  4.52894  4.52265  4.01063  3.56007  1.72862  5.31589  4.24812    614 l - - -
          2.68618  4.42225  2.77519  2.73123  3.46354  2.40513  3.72494  3.29354  2.67741  2.69355  4.24690  2.90347  2.73739  3.18146  2.89801  2.37887  2.77519  2.98518  4.58477  3.61503
          0.01986  4.32458  5.04693  0.61958  0.77255  0.48576  0.95510
    474   2.95828  5.21823  3.20037  2.66303  4.51742  3.63656  2.52584  4.00616  2.19783  3.48581  4.31001  2.36620  4.03452  2.85431  1.45483  2.94365  3.16362  3.65064  5.54958  4.25056    615 r - - -
          2.68636  4.42243  2.77537  2.73102  3.46371  2.40530  3.72512  3.29372  2.67722  2.69336  4.24707  2.90364  2.73719  3.18104  2.89818  2.37904  2.77493  2.98487  4.58494  3.61521
          0.31354  1.33668  5.04693  1.10963  0.40000  0.48576  0.95510
    475   2.68343  4.25699  3.83061  2.54225  2.60164  3.73699  4.02455  2.16008  3.18723  2.40753  3.35593  3.58840  4.10939  3.45856  3.46924  3.00646  2.32159  2.02038  4.88702  3.67510    622 v - - -
          2.68618  4.42225  2.77519  2.73123  3.46354  2.40513  3.72494  3.29354  2.67741  2.69355  4.24690  2.90347  2.73739  3.18146  2.89801  2.37887  2.77519  2.98518  4.58477  3.61503
          0.01986  4.32458  5.04693  0.61958  0.77255  0.48576  0.95510
    476   2.51769  4.47773  3.45186  3.25118  4.57138  3.18959  4.41437  4.06158  3.36904  3.72514  4.57063  3.47387  1.01492  3.68346  3.68337  1.88313  3.00515  3.50139  5.89163  4.64845    623 p - - -
          2.68618  4.42225  2.77519  2.73123  3.46354  2.40513  3.72494  3.29354  2.67741  2.69355  4.24690  2.90347  2.73739  3.18146  2.89801  2.37887  2.77519  2.98518  4.58477  3.61503
          0.01986  4.32458  5.04693  0.61958  0.77255  0.48576  0.95510
    477   2.55406  4.29459  3.92478  3.46924  3.82858  3.42711  4.30998  2.83418  3.39877  2.83493  3.78091  3.65290  4.04017  3.68830  3.67107  2.10590  2.18305  1.32149  5.32322  4.11527    624 v - - -
          2.68618  4.42225  2.77519  2.73123  3.46354  2.40513  3.72494  3.29354  2.67741  2.69355  4.24690  2.90347  2.73739  3.18146  2.89801  2.37887  2.77519  2.98518  4.58477  3.61503
          0.01986  4.32458  5.04693  0.61958  0.77255  0.48576  0.95510
    478   2.82128  5.23010  1.81232  2.39430  4.60272  2.50486  3.76653  4.07771  2.54841  3.58732  4.37620  2.94125  3.92016  2.89720  1.87825  2.78460  3.07836  3.66452  5.73446  4.33860    625 d - - -
          2.68618  4.42225  2.77519  2.73123  3.46354  2.40513  3.72494  3.29354  2.67741  2.69355  4.24690  2.90347  2.73739  3.18146  2.89801  2.37887  2.77519  2.98518  4.58477  3.61503
          0.01986  4.32458  5.04693  0.61958  0.77255  0.48576  0.95510
    479   2.76771  4.74049  3.35581  2.75442  3.95060  3.61895  3.76641  3.29717  2.01999  2.94442  2.75569  3.21308  3.99508  2.96209  1.93792  2.86574  2.98637  2.41507  5.24653  3.98932    626 r - - -
          2.68618  4.42225  2.77519  2.73123  3.46354  2.40513  3.72494  3.29354  2.67741  2.69355  4.24690  2.90347  2.73739  3.18146  2.89801  2.37887  2.77519  2.98518  4.58477  3.61503
          0.01986  4.32458  5.04693  0.61958  0.77255  0.48576  0.95510
    480   2.68635  5.11900  2.42289  2.06410  4.43773  3.44456  3.64212  3.89929  2.05755  3.40834  4.17087  2.92354  3.84767  2.75211  2.37380  2.66011  2.91732  2.67982  5.56279  4.17527    627 k - - -
          2.68618  4.42225  2.77519  2.73123  3.46354  2.40513  3.72494  3.29354  2.67741  2.69355  4.24690  2.90347  2.73739  3.18146  2.89801  2.37887  2.77519  2.98518  4.58477  3.61503
          0.01986  4.32458  5.04693  0.61958  0.77255  0.48576  0.95510
    481   2.61352  4.37635  3.53369  2.98318  3.60230  3.54975  3.92759  2.91861  2.93472  2.20555  3.55849  3.36922  2.80404  3.24427  3.28957  2.25322  2.32486  2.20685  5.04310  3.80731    628 l - - -
          2.68618  4.42225  2.77519  2.73123  3.46354  2.40513  3.72494  3.29354  2.67741  2.69355  4.24690  2.90347  2.73739  3.18146  2.89801  2.37887  2.77519  2.98518  4.58477  3.61503
          0.01986  4.32458  5.04693  0.61958  0.77255  0.48576  0.95510
    482   2.12495  4.75905  3.09575  2.60149  4.26721  2.55010  3.80998  3.69639  2.61785  3.29133  4.09342  3.07824  3.86582  2.29082  3.06831  2.15565  2.29975  3.30572  5.51421  4.18651    629 a - - -
          2.68618  4.42225  2.77519  2.73123  3.46354  2.40513  3.72494  3.29354  2.67741  2.69355  4.24690  2.90347  2.73739  3.18146  2.89801  2.37887  2.77519  2.98518  4.58477  3.61503
          0.01986  4.32458  5.04693  0.61958  0.77255  0.48576  0.95510
    483   2.20374  4.23715  3.78718  3.21939  3.35653  3.67308  3.97682  2.68228  3.14075  2.07536  3.35827  3.54001  4.06144  3.41449  3.42173  2.34390  2.88279  2.09102  4.84588  2.71177    630 l - - -
          2.68534  4.42258  2.77513  2.73076  3.46387  2.40491  3.72528  3.29387  2.67774  2.69352  4.24550  2.90380  2.73735  3.18180  2.89784  2.37920  2.77553  2.98552  4.58242  3.61536
          0.31239  1.33988  5.04693  1.68228  0.20573  0.48576  0.95510
    484   3.36871  5.44817  3.88943  3.09358  4.99894  3.93192  3.76593  4.29820  1.29648  3.66867  4.55138  3.44880  4.26973  2.89392  1.12875  3.34819  3.49682  3.98386  5.64622  4.54059    639 r - - -
          2.68618  4.42225  2.77519  2.73123  3.46354  2.40513  3.72494  3.29354  2.67741  2.69355  4.24690  2.90347  2.73739  3.18146  2.89801  2.37887  2.77519  2.98518  4.58477  3.61503
          0.01986  4.32458  5.04693  0.61958  0.77255  0.48576  0.95510
    485   3.02920  5.19879  2.75306  1.90476  4.69120  3.47952  4.06713  4.15405  2.93598  3.73681  4.62197  3.14180  1.08381  3.25991  3.36395  3.03292  3.35048  3.77320  5.87926  4.56141    640 p - - -
          2.68618  4.42225  2.77519  2.73123  3.46354  2.40513  3.72494  3.29354  2.67741  2.69355  4.24690  2.90347  2.73739  3.18146  2.89801  2.37887  2.77519  2.98518  4.58477  3.61503
          0.01986  4.32458  5.04693  0.61958  0.77255  0.48576  0.95510
    486   2.83817  4.27547  4.35675  3.78720  3.36840  3.99131  4.35269  1.84653  3.66510  1.58516  3.30786  3.99740  4.34957  3.89260  3.84832  2.46308  3.08041  1.78085  5.00087  3.81340    641 l - - -
          2.68618  4.42225  2.77519  2.73123  3.46354  2.40513  3.72494  3.29354  2.67741  2.69355  4.24690  2.90347  2.73739  3.18146  2.89801  2.37887  2.77519  2.98518  4.58477  3.61503
          0.16292  4.32458  1.98705  0.61958  0.77255  0.48576  0.95510
    487   1.25422  4.27194  3.57848  3.35924  4.51182  1.43429  4.44115  3.89337  3.46942  3.62118  4.45795  3.46731  3.81380  3.73326  3.75791  2.52321  2.84808  3.31929  5.84636  4.66323    642 a - - -
          2.68618  4.42225  2.77519  2.73123  3.46354  2.40513  3.72494  3.29354  2.67741  2.69355  4.24690  2.90347  2.73739  3.18146  2.89801  2.37887  2.77519  2.98518  4.58477  3.61503
          0.02288  4.18455  4.90690  0.61958  0.77255  0.65764  0.72997
    488   2.62726  4.85176  2.83193  1.99111  4.32051  2.44870  3.75939  3.75673  2.58640  3.33807  4.14261  2.96595  3.83667  2.91084  3.05453  2.12734  2.26221  3.36437  5.55015  4.19741    643 e - - -
          2.68618  4.42225  2.77519  2.73123  3.46354  2.40513  3.72494  3.29354  2.67741  2.69355  4.24690  2.90347  2.73739  3.18146  2.89801  2.37887  2.77519  2.98518  4.58477  3.61503
          0.02288  4.18455  4.90690  0.61958  0.77255  0.65764  0.72997
    489   2.89305  5.03510  3.06456  2.69413  4.58301  2.28485  3.83709  4.01017  1.16311  3.54121  4.38940  3.15711  3.99795  2.99492  2.68014  2.91715  3.17164  3.62674  5.63278  4.38096    644 k - - -
          2.68618  4.42225  2.77519  2.73123  3.46354  2.40513  3.72494  3.29354  2.67741  2.69355  4.24690  2.90347  2.73739  3.18146  2.89801  2.37887  2.77519  2.98518  4.58477  3.61503
          0.02288  4.18455  4.90690  0.61958  0.77255  0.65764  0.72997
    490   3.90744  5.16061  4.60186  4.39330  3.05843  4.10909  4.34080  3.95853  4.11692  3.29411  4.57543  4.48331  4.65476  4.48755  4.18608  4.10787  4.22626  3.85677  0.43760  3.04613    645 W - - -
          2.68618  4.42225  2.77519  2.73123  3.46354  2.40513  3.72494  3.29354  2.67741  2.69355  4.24690  2.90347  2.73739  3.18146  2.89801  2.37887  2.77519  2.98518  4.58477  3.61503
          0.02288  4.18455  4.90690  0.61958  0.77255  0.39158  1.12697
    491   2.70283  4.75422  3.03538  1.82123  4.06587  3.47336  3.84302  3.35145  2.69765  3.08690  3.95178  3.11839  3.94485  3.03572  3.12959  2.19051  2.97332  1.98031  5.39957  4.09003    646 e - - -
          2.68618  4.42225  2.77519  2.73123  3.46354  2.40513  3.72494  3.29354  2.67741  2.69355  4.24690  2.90347  2.73739  3.18146  2.89801  2.37887  2.77519  2.98518  4.58477  3.61503
          0.01986  4.32458  5.04693  0.61958  0.77255  0.48576  0.95510
    492   1.84980  4.38258  3.61279  3.24167  4.36591  3.18697  4.30199  3.70648  3.24777  3.42901  4.27434  3.45446  1.43875  3.55727  3.58365  2.61285  2.00398  3.23977  5.71846  4.49583    647 p - - -
          2.68618  4.42225  2.77519  2.73123  3.46354  2.40513  3.72494  3.29354  2.67741  2.69355  4.24690  2.90347  2.73739  3.18146  2.89801  2.37887  2.77519  2.98518  4.58477  3.61503
          0.01986  4.32458  5.04693  0.61958  0.77255  0.48576  0.95510
    493   3.46709  5.12211  4.12530  4.04499  4.96395  3.78542  5.06234  4.65606  4.14710  4.21932  5.30333  4.29609  0.29818  4.51978  4.31932  3.65361  3.94699  4.24357  5.99824  5.09774    648 P - - -
          2.68618  4.42225  2.77519  2.73123  3.46354  2.40513  3.72494  3.29354  2.67741  2.69355  4.24690  2.90347  2.73739  3.18146  2.89801  2.37887  2.77519  2.98518  4.58477  3.61503
          0.01986  4.32458  5.04693  0.61958  0.77255  0.48576  0.95510
    494   3.43618  5.56600  2.78962  0.52013  4.98402  3.63633  4.29597  4.53732  3.24325  4.08934  5.07045  3.30234  4.27016  3.51903  3.68150  3.38590  3.75244  4.18304  6.06469  4.82328    649 E - - -
          2.68618  4.42225  2.77519  2.73123  3.46354  2.40513  3.72494  3.29354  2.67741  2.69355  4.24690  2.90347  2.73739  3.18146  2.89801  2.37887  2.77519  2.98518  4.58477  3.61503
          0.01986  4.32458  5.04693  0.61958  0.77255  0.48576  0.95510
    495   2.67415  4.88017  2.19790  2.54229  4.45302  3.34292  3.88045  3.89004  2.74186  3.48152  4.28760  3.03951  3.89658  3.03852  3.21908  1.76593  1.82040  3.46981  5.68961  4.33177    650 s - - -
          2.68618  4.42225  2.77519  2.73123  3.46354  2.40513  3.72494  3.29354  2.67741  2.69355  4.24690  2.90347  2.73739  3.18146  2.89801  2.37887  2.77519  2.98518  4.58477  3.61503
          0.01986  4.32458  5.04693  0.61958  0.77255  0.48576  0.95510
    496   3.00024  4.55905  4.28470  3.82601  3.45486  3.97774  4.55279  2.50166  3.63942  0.96380  3.34837  4.06486  4.43703  3.96348  3.84840  3.36933  2.23824  2.45243  5.26482  4.08027    651 l - - -
          2.68618  4.42225  2.77519  2.73123  3.46354  2.40513  3.72494  3.29354  2.67741  2.69355  4.24690  2.90347  2.73739  3.18146  2.89801  2.37887  2.77519  2.98518  4.58477  3.61503
          0.01986  4.32458  5.04693  0.61958  0.77255  0.48576  0.95510
    497   3.65256  4.92996  5.21421  4.71266  2.09193  4.83324  4.80111  2.47343  4.55928  0.70304  3.03313  4.85073  4.98961  4.55628  4.59568  4.22293  3.87023  2.67724  4.94168  3.56981    652 l - - -
          2.68618  4.42225  2.77519  2.73123  3.46354  2.40513  3.72494  3.29354  2.67741  2.69355  4.24690  2.90347  2.73739  3.18146  2.89801  2.37887  2.77519  2.98518  4.58477  3.61503
          0.01986  4.32458  5.04693  0.61958  0.77255  0.48576  0.95510
    498   2.84716  4.36245  4.10181  3.51879  3.31793  3.93281  4.20800  2.06192  2.45228  1.52471  2.45517  3.81810  4.27375  3.65178  3.59635  3.21642  3.07581  2.40270  4.96513  3.79132    653 l - - -
          2.68618  4.42225  2.77519  2.73123  3.46354  2.40513  3.72494  3.29354  2.67741  2.69355  4.24690  2.90347  2.73739  3.18146  2.89801  2.37887  2.77519  2.98518  4.58477  3.61503
          0.16292  4.32458  1.98705  0.61958  0.77255  0.48576  0.95510
    499   2.92404  5.13706  1.77445  2.46481  4.78843  1.16161  4.05100  4.32167  3.08826  3.88694  4.75193  2.99930  3.97000  3.25180  3.61972  2.91701  3.29021  3.85668  5.97505  4.61698    654 g - - -
          2.68618  4.42225  2.77519  2.73123  3.46354  2.40513  3.72494  3.29354  2.67741  2.69355  4.24690  2.90347  2.73739  3.18146  2.89801  2.37887  2.77519  2.98518  4.58477  3.61503
          0.02288  4.18455  4.90690  0.61958  0.77255  0.65764  0.72997
    500   2.75750  4.91334  3.04310  2.63691  4.43639  3.42134  3.79061  3.86332  1.54021  3.42331  4.25821  3.09868  3.93049  2.94669  2.71543  1.70809  3.04666  3.47846  5.56884  4.27409    655 k - - -
          2.68618  4.42225  2.77519  2.73123  3.46354  2.40513  3.72494  3.29354  2.67741  2.69355  4.24690  2.90347  2.73739  3.18146  2.89801  2.37887  2.77519  2.98518  4.58477  3.61503
          0.02288  4.18455  4.90690  0.61958  0.77255  0.39158  1.12697
    501   1.91622  4.68461  3.14110  2.19575  3.94456  3.48495  3.77788  3.32230  2.62859  2.98185  2.74296  3.11406  3.91160  2.97197  3.06035  2.26995  2.90077  3.03024  5.27817  3.98085    656 a - - -
          2.68618  4.42225  2.77519  2.73123  3.46354  2.40513  3.72494  3.29354  2.67741  2.69355  4.24690  2.90347  2.73739  3.18146  2.89801  2.37887  2.77519  2.98518  4.58477  3.61503
          0.01986  4.32458  5.04693  0.61958  0.77255  0.48576  0.95510
    502   1.95381  4.54566  4.02046  3.61228  3.26853  3.66269  4.16993  3.20194  3.40669  2.83787  3.88525  3.79557  4.23018  3.77894  3.62523  3.10281  3.21821  2.98438  1.15911  3.35766    657 w - - -
          2.68618  4.42225  2.77519  2.73123  3.46354  2.40513  3.72494  3.29354  2.67741  2.69355  4.24690  2.90347  2.73739  3.18146  2.89801  2.37887  2.77519  2.98518  4.58477  3.61503
          0.01986  4.32458  5.04693  0.61958  0.77255  0.48576  0.95510
    503   3.44151  4.75527  5.09999  4.52858  2.14683  4.66578  4.84048  2.41925  4.38379  1.27563  1.42190  4.70917  4.84206  4.41452  4.43974  4.00763  3.65497  2.59161  5.07778  3.89397    658 l - - -
          2.68618  4.42225  2.77519  2.73123  3.46354  2.40513  3.72494  3.29354  2.67741  2.69355  4.24690  2.90347  2.73739  3.18146  2.89801  2.37887  2.77519  2.98518  4.58477  3.61503
          0.01986  4.32458  5.04693  0.61958  0.77255  0.48576  0.95510
    504   3.07084  5.69502  1.23224  1.78305  4.98152  3.39006  3.88698  4.51127  2.86068  3.97727  4.80209  2.83781  3.98864  2.22023  3.44561  2.95208  3.34760  4.06478  6.12242  4.61090    659 d - - -
          2.68618  4.42225  2.77519  2.73123  3.46354  2.40513  3.72494  3.29354  2.67741  2.69355  4.24690  2.90347  2.73739  3.18146  2.89801  2.37887  2.77519  2.98518  4.58477  3.61503
          0.15012  4.32458  2.07022  0.61958  0.77255  0.48576  0.95510
    505   2.87778  5.36850  1.58264  1.80180  4.68365  3.34212  3.77438  4.15972  2.68482  3.68082  4.49125  2.81690  3.89250  2.91957  3.23040  2.80505  2.22642  3.74729  5.85305  4.39989    660 d - - -
          2.68618  4.42225  2.77519  2.73123  3.46354  2.40513  3.72494  3.29354  2.67741  2.69355  4.24690  2.90347  2.73739  3.18146  2.89801  2.37887  2.77519  2.98518  4.58477  3.61503
          0.02260  4.19706  4.91940  0.61958  0.77255  0.64433  0.74447
    506   3.00923  5.59683  1.39671  1.71308  4.90691  2.25142  3.84488  4.43112  2.84941  3.91410  4.74741  2.77836  3.92832  3.00361  3.44924  2.89602  3.29535  3.98851  6.06914  4.56001    661 d - - -
          2.68618  4.42225  2.77519  2.73123  3.46354  2.40513  3.72494  3.29354  2.67741  2.69355  4.24690  2.90347  2.73739  3.18146  2.89801  2.37887  2.77519  2.98518  4.58477  3.61503
          0.02260  4.19706  4.91940  0.61958  0.77255  0.64433  0.74447
    507   2.89913  5.25238  1.13688  2.31476  4.75820  3.28445  3.92616  4.28414  2.94107  3.83822  4.68845  2.87015  3.92606  3.10553  3.50230  2.02965  3.23695  3.83213  5.98703  4.52658    662 d - - -
          2.68618  4.42225  2.77519  2.73123  3.46354  2.40513  3.72494  3.29354  2.67741  2.69355  4.24690  2.90347  2.73739  3.18146  2.89801  2.37887  2.77519  2.98518  4.58477  3.61503
          0.02260  4.19706  4.91940  0.61958  0.77255  0.39802  1.11366
    508   2.60492  4.51876  3.67836  3.54132  4.57481  3.24409  4.62340  4.17326  3.64852  3.86501  4.76601  3.67034  4.02466  3.96300  3.90081  0.57101  3.12302  3.60178  5.91255  4.66915    663 S - - -
          2.68618  4.42225  2.77519  2.73123  3.46354  2.40513  3.72494  3.29354  2.67741  2.69355  4.24690  2.90347  2.73739  3.18146  2.89801  2.37887  2.77519  2.98518  4.58477  3.61503
          0.01986  4.32458  5.04693  0.61958  0.77255  0.48576  0.95510
    509   2.94218  5.44255  1.94828  1.84684  4.78018  3.39128  3.84321  4.27736  2.76324  3.78157  4.58944  2.87167  3.95192  2.98910  3.31471  1.46331  3.21621  3.85024  5.94384  4.48287    664 s - - -
          2.68618  4.42225  2.77519  2.73123  3.46354  2.40513  3.72494  3.29354  2.67741  2.69355  4.24690  2.90347  2.73739  3.18146  2.89801  2.37887  2.77519  2.98518  4.58477  3.61503
          0.01986  4.32458  5.04693  0.61958  0.77255  0.48576  0.95510
    510   3.55186  5.67535  0.44011  2.73940  5.13103  3.62376  4.42492  4.83894  3.60756  4.37153  5.38259  3.31056  4.30871  3.68022  4.16820  3.47814  3.90719  4.43612  6.20037  4.95866    665 D - - -
          2.68618  4.42225  2.77519  2.73123  3.46354  2.40513  3.72494  3.29354  2.67741  2.69355  4.24690  2.90347  2.73739  3.18146  2.89801  2.37887  2.77519  2.98518  4.58477  3.61503
          0.29131  4.32458  1.42929  0.61958  0.77255  0.48576  0.95510
    511   2.84949  5.13002  2.45922  1.33368  4.59770  2.05056  3.84168  4.07018  2.74754  3.63365  4.48655  2.87862  3.88283  3.01781  3.22878  2.82213  3.15901  3.66565  5.77734  4.40476    666 e - - -
          2.68618  4.42225  2.77519  2.73123  3.46354  2.40513  3.72494  3.29354  2.67741  2.69355  4.24690  2.90347  2.73739  3.18146  2.89801  2.37887  2.77519  2.98518  4.58477  3.61503
          0.02598  4.05925  4.78160  0.61958  0.77255  0.77429  0.61810
    512   2.73361  4.94100  2.64086  1.50451  4.34789  3.32006  3.77837  3.68659  2.60327  3.34261  4.20896  2.92478  3.86301  2.94752  3.04148  2.74767  2.11458  3.34234  5.59222  4.23744    667 e - - -
          2.68618  4.42225  2.77519  2.73123  3.46354  2.40513  3.72494  3.29354  2.67741  2.69355  4.24690  2.90347  2.73739  3.18146  2.89801  2.37887  2.77519  2.98518  4.58477  3.61503
          0.02598  4.05925  4.78160  0.61958  0.77255  0.34015  1.24362
    513   3.14492  5.50437  0.87580  2.42807  5.05962  2.08465  4.11502  4.62770  3.20541  4.14558  5.02340  2.99617  4.07884  3.30868  3.80241  3.07537  3.49336  4.15245  6.22058  4.79225    668 d - - -
          2.68618  4.42225  2.77519  2.73123  3.46354  2.40513  3.72494  3.29354  2.67741  2.69355  4.24690  2.90347  2.73739  3.18146  2.89801  2.37887  2.77519  2.98518  4.58477  3.61503
          0.01986  4.32458  5.04693  0.61958  0.77255  0.48576  0.95510
    514   2.24702  5.02912  1.94723  2.04674  2.83231  3.44612  3.72805  3.71676  2.55879  3.30173  4.11319  2.95470  3.89284  2.87414  3.04793  2.73566  2.97974  3.37029  5.52085  4.14749    669 d - - -
          2.68618  4.42225  2.77519  2.73123  3.46354  2.40513  3.72494  3.29354  2.67741  2.69355  4.24690  2.90347  2.73739  3.18146  2.89801  2.37887  2.77519  2.98518  4.58477  3.61503
          0.01986  4.32458  5.04693  0.61958  0.77255  0.48576  0.95510
    515   3.04747  5.49892  2.53139  1.06561  4.80487  3.46093  3.86688  4.30086  2.66659  3.78856  4.63268  2.94124  4.01593  2.19508  3.11321  2.96869  3.30872  3.90381  5.92244  4.50667    670 e - - -
          2.68618  4.42225  2.77519  2.73123  3.46354  2.40513  3.72494  3.29354  2.67741  2.69355  4.24690  2.90347  2.73739  3.18146  2.89801  2.37887  2.77519  2.98518  4.58477  3.61503
          0.01986  4.32458  5.04693  0.61958  0.77255  0.48576  0.95510
    516   2.28245  5.03125  2.97519  2.06819  4.32223  3.47550  3.66387  3.75719  2.05726  2.62073  4.09300  2.97337  3.87391  2.32494  2.82696  2.69623  2.92942  3.39243  5.49041  4.13446    671 k - - -
          2.68618  4.42225  2.77519  2.73123  3.46354  2.40513  3.72494  3.29354  2.67741  2.69355  4.24690  2.90347  2.73739  3.18146  2.89801  2.37887  2.77519  2.98518  4.58477  3.61503
          0.01986  4.32458  5.04693  0.61958  0.77255  0.48576  0.95510
    517   3.04844  5.49984  2.53048  1.06206  4.80562  3.46087  3.86763  4.30177  2.66796  3.78955  4.63402  2.94125  4.01634  2.20312  3.11472  2.96951  3.30986  3.90479  5.92348  4.50753    672 e - - -
          2.68618  4.42225  2.77519  2.73123  3.46354  2.40513  3.72494  3.29354  2.67741  2.69355  4.24690  2.90347  2.73739  3.18146  2.89801  2.37887  2.77519  2.98518  4.58477  3.61503
          0.01986  4.32458  5.04693  0.61958  0.77255  0.48576  0.95510
    518   3.50321  4.78110  5.26297  4.68672  3.20710  4.81598  5.12628  1.74620  4.54447  1.06634  1.72489  4.89749  4.95279  4.56521  4.59183  4.17384  3.71811  2.38605  5.32590  4.30632    673 l - - -
          2.68618  4.42225  2.77519  2.73123  3.46354  2.40513  3.72494  3.29354  2.67741  2.69355  4.24690  2.90347  2.73739  3.18146  2.89801  2.37887  2.77519  2.98518  4.58477  3.61503
          0.01986  4.32458  5.04693  0.61958  0.77255  0.48576  0.95510
    519   3.18885  5.84082  1.37588  1.14984  5.12269  3.38879  3.97082  4.67435  3.03759  4.14319  5.00747  2.84187  4.03469  3.14085  3.67198  3.04615  3.48571  4.22144  6.28102  4.73777    674 e - - -
          2.68618  4.42225  2.77519  2.73123  3.46354  2.40513  3.72494  3.29354  2.67741  2.69355  4.24690  2.90347  2.73739  3.18146  2.89801  2.37887  2.77519  2.98518  4.58477  3.61503
          0.01986  4.32458  5.04693  0.61958  0.77255  0.48576  0.95510
    520   2.98078  5.29162  3.31395  2.68295  4.70731  3.67412  2.60234  4.10256  1.75847  3.53934  4.34873  3.15581  4.04022  1.80539  1.96121  2.95234  3.16881  3.73128  5.60209  4.34537    675 k - - -
          2.68618  4.42225  2.77519  2.73123  3.46354  2.40513  3.72494  3.29354  2.67741  2.69355  4.24690  2.90347  2.73739  3.18146  2.89801  2.37887  2.77519  2.98518  4.58477  3.61503
          0.01986  4.32458  5.04693  0.61958  0.77255  0.48576  0.95510
    521   3.55945  4.87741  5.12367  4.57169  3.17555  4.78342  5.06977  2.37370  4.36881  1.01586  1.38557  4.82549  4.94331  4.47630  4.45867  4.15748  3.78001  2.55996  5.30630  4.24813    676 l - - -
          2.68618  4.42225  2.77519  2.73123  3.46354  2.40513  3.72494  3.29354  2.67741  2.69355  4.24690  2.90347  2.73739  3.18146  2.89801  2.37887  2.77519  2.98518  4.58477  3.61503
          0.01986  4.32458  5.04693  0.61958  0.77255  0.48576  0.95510
    522   3.11440  5.35354  3.23559  2.74785  4.76931  3.70328  3.76516  4.17174  1.46111  3.60869  4.45970  3.21094  4.11565  1.43468  2.40095  3.08527  3.30756  3.82172  5.66259  4.42559    677 q - - -
          2.68618  4.42225  2.77519  2.73123  3.46354  2.40513  3.72494  3.29354  2.67741  2.69355  4.24690  2.90347  2.73739  3.18146  2.89801  2.37887  2.77519  2.98518  4.58477  3.61503
          0.01986  4.32458  5.04693  0.61958  0.77255  0.48576  0.95510
    523   2.87718  5.06643  3.30671  2.67873  4.37613  3.63707  2.68107  3.77324  1.83337  3.30712  2.78800  3.15290  4.00542  2.83819  1.76262  2.89188  3.07898  3.44823  5.46150  4.19268    678 r - - -
          2.68618  4.42225  2.77519  2.73123  3.46354  2.40513  3.72494  3.29354  2.67741  2.69355  4.24690  2.90347  2.73739  3.18146  2.89801  2.37887  2.77519  2.98518  4.58477  3.61503
          0.01986  4.32458  5.04693  0.61958  0.77255  0.48576  0.95510
    524   2.15773  4.46729  3.41030  2.87631  3.72976  3.51071  2.78544  3.06403  2.82896  2.78882  3.67136  3.29127  3.96119  3.16325  3.20604  2.78965  1.93253  2.26762  5.13856  3.88367    679 t - - -
          2.68618  4.42225  2.77519  2.73123  3.46354  2.40513  3.72494  3.29354  2.67741  2.69355  4.24690  2.90347  2.73739  3.18146  2.89801  2.37887  2.77519  2.98518  4.58477  3.61503
          0.01986  4.32458  5.04693  0.61958  0.77255  0.48576  0.95510
    525   3.36756  4.67904  5.08352  4.52117  2.24960  4.61695  4.85469  2.30367  4.38258  0.94820  3.03997  4.68376  4.82447  4.43824  4.44653  3.96391  3.59111  1.86083  5.12496  3.93571    680 l - - -
          2.68618  4.42225  2.77519  2.73123  3.46354  2.40513  3.72494  3.29354  2.67741  2.69355  4.24690  2.90347  2.73739  3.18146  2.89801  2.37887  2.77519  2.98518  4.58477  3.61503
          0.01986  4.32458  5.04693  0.61958  0.77255  0.48576  0.95510
    526   1.46037  2.45341  3.99002  3.53996  4.09614  3.18881  4.38434  3.45103  3.47328  3.18873  4.04904  3.60383  3.89902  3.73413  3.74392  1.92586  1.98897  3.04091  5.51567  4.32926    681 a - - -
          2.68618  4.42225  2.77519  2.73123  3.46354  2.40513  3.72494  3.29354  2.67741  2.69355  4.24690  2.90347  2.73739  3.18146  2.89801  2.37887  2.77519  2.98518  4.58477  3.61503
          0.01986  4.32458  5.04693  0.61958  0.77255  0.48576  0.95510
    527   2.74872  5.03273  2.77717  1.45575  4.47653  3.39564  3.81245  3.91093  2.63483  3.48284  4.28882  2.98539  3.90997  2.95897  3.10739  2.17137  2.27288  3.51425  5.68021  4.30667    682 e - - -
          2.68618  4.42225  2.77519  2.73123  3.46354  2.40513  3.72494  3.29354  2.67741  2.69355  4.24690  2.90347  2.73739  3.18146  2.89801  2.37887  2.77519  2.98518  4.58477  3.61503
          0.01986  4.32458  5.04693  0.61958  0.77255  0.48576  0.95510
    528   2.56289  2.80449  3.43381  2.89367  3.94086  3.40220  3.93403  3.32037  2.80445  2.99756  3.85302  3.28221  3.91971  3.16881  2.34855  1.80731  2.26892  3.00214  5.30138  4.04519    683 s - - -
          2.68618  4.42225  2.77519  2.73123  3.46354  2.40513  3.72494  3.29354  2.67741  2.69355  4.24690  2.90347  2.73739  3.18146  2.89801  2.37887  2.77519  2.98518  4.58477  3.61503
          0.01986  4.32458  5.04693  0.61958  0.77255  0.48576  0.95510
    529   3.45287  4.74570  5.17462  4.60225  3.23041  4.75244  5.07009  1.73970  4.45641  1.30857  1.43745  4.81795  4.91511  4.51691  4.52833  4.10594  3.67183  2.33537  5.31953  4.27688    684 l - - -
          2.68618  4.42225  2.77519  2.73123  3.46354  2.40513  3.72494  3.29354  2.67741  2.69355  4.24690  2.90347  2.73739  3.18146  2.89801  2.37887  2.77519  2.98518  4.58477  3.61503
          0.01986  4.32458  5.04693  0.61958  0.77255  0.48576  0.95510
    530   2.76779  5.18315  2.80363  2.01057  4.53195  2.59741  3.70485  3.99243  1.73615  3.49925  4.27741  2.93902  3.89281  2.82552  2.89520  2.24357  3.00941  3.58726  5.65064  4.26544    685 k - - -
          2.68618  4.42225  2.77519  2.73123  3.46354  2.40513  3.72494  3.29354  2.67741  2.69355  4.24690  2.90347  2.73739  3.18146  2.89801  2.37887  2.77519  2.98518  4.58477  3.61503
          0.01986  4.32458  5.04693  0.61958  0.77255  0.48576  0.95510
    531   2.77880  5.25421  2.29972  2.01940  4.60053  3.46306  3.67487  4.06935  2.00283  3.54285  4.30765  2.93090  3.89058  2.78520  1.92931  2.73343  3.00905  3.64830  5.66557  4.27667    686 r - - -
          2.68618  4.42225  2.77519  2.73123  3.46354  2.40513  3.72494  3.29354  2.67741  2.69355  4.24690  2.90347  2.73739  3.18146  2.89801  2.37887  2.77519  2.98518  4.58477  3.61503
          0.01986  4.32458  5.04693  0.61958  0.77255  0.48576  0.95510
    532   2.87169  5.20084  3.04118  2.55391  4.58458  3.55409  3.71313  4.01246  1.61940  3.49998  4.30230  3.05973  3.97288  1.85470  2.61367  2.25566  3.09428  3.63149  5.61570  4.30083    687 k - - -
          2.68618  4.42225  2.77519  2.73123  3.46354  2.40513  3.72494  3.29354  2.67741  2.69355  4.24690  2.90347  2.73739  3.18146  2.89801  2.37887  2.77519  2.98518  4.58477  3.61503
          0.01986  4.32458  5.04693  0.61958  0.77255  0.48576  0.95510
    533   2.77405  5.27071  2.26076  1.70371  4.60932  3.44159  3.68240  4.08767  2.03642  3.56302  4.32490  2.90685  3.88182  2.79360  2.34435  2.72417  3.00917  3.66031  5.69121  4.28502    688 e - - -
          2.68618  4.42225  2.77519  2.73123  3.46354  2.40513  3.72494  3.29354  2.67741  2.69355  4.24690  2.90347  2.73739  3.18146  2.89801  2.37887  2.77519  2.98518  4.58477  3.61503
          0.01986  4.32458  5.04693  0.61958  0.77255  0.48576  0.95510
    534   2.26988  5.20464  2.83947  1.76324  4.53722  3.46404  3.68244  3.99563  2.01700  3.49224  4.26665  2.94093  3.89232  2.24420  2.82977  2.73479  3.00267  3.59167  5.63410  4.25313    689 e - - -
          2.68556  4.42235  2.77451  2.73133  3.46363  2.40522  3.72504  3.29364  2.67750  2.69365  4.24699  2.90356  2.73749  3.18156  2.89810  2.37896  2.77529  2.98528  4.58487  3.61513
          0.69940  1.40125  1.35935  0.67593  0.71066  0.48576  0.95510
    535   2.74750  5.11332  2.60144  1.86098  4.42856  3.34765  3.66078  3.88123  2.42613  3.41141  4.22270  2.84566  2.56914  2.16835  2.87098  2.71457  2.99535  3.50331  5.58435  4.20465    692 e - - -
          2.68618  4.42225  2.77519  2.73123  3.46354  2.40513  3.72494  3.29354  2.67741  2.69355  4.24690  2.90347  2.73739  3.18146  2.89801  2.37887  2.77519  2.98518  4.58477  3.61503
          0.02659  4.03637  4.75872  0.61958  0.77255  0.33276  1.26211
    536   1.92357  4.88301  3.06590  2.54076  4.18119  3.48441  2.69966  3.59547  2.09267  3.18922  4.00601  3.04662  3.90067  2.86980  2.87669  2.72803  2.38696  3.26194  5.41423  4.09082    693 a - - -
          2.68618  4.42225  2.77519  2.73123  3.46354  2.40513  3.72494  3.29354  2.67741  2.69355  4.24690  2.90347  2.73739  3.18146  2.89801  2.37887  2.77519  2.98518  4.58477  3.61503
          0.01986  4.32458  5.04693  0.61958  0.77255  0.48576  0.95510
    537   2.08682  2.85689  3.36355  2.83340  3.93189  2.46779  3.90813  3.31687  2.80467  2.98962  3.84103  3.24328  3.90761  2.40155  3.20608  2.69872  2.28379  3.00005  5.29428  4.02811    694 a - - -
          2.68618  4.42225  2.77519  2.73123  3.46354  2.40513  3.72494  3.29354  2.67741  2.69355  4.24690  2.90347  2.73739  3.18146  2.89801  2.37887  2.77519  2.98518  4.58477  3.61503
          0.01986  4.32458  5.04693  0.61958  0.77255  0.48576  0.95510
    538   2.72107  4.86584  3.14843  2.58584  4.12147  3.53226  3.71340  2.68036  2.41700  3.12414  3.95521  3.08312  3.92526  2.01213  2.27199  2.29833  2.94907  3.21056  5.36104  4.05589    695 q - - -
          2.68618  4.42225  2.77519  2.73123  3.46354  2.40513  3.72494  3.29354  2.67741  2.69355  4.24690  2.90347  2.73739  3.18146  2.89801  2.37887  2.77519  2.98518  4.58477  3.61503
          0.01986  4.32458  5.04693  0.61958  0.77255  0.48576  0.95510
    539   2.23279  5.24557  2.67469  1.41797  4.57815  3.43689  3.76732  4.03250  2.55692  3.55826  4.36040  2.93200  3.92801  2.26149  3.02574  2.80282  3.09458  3.63949  5.72897  4.33206    696 e - - -
          2.68618  4.42225  2.77519  2.73123  3.46354  2.40513  3.72494  3.29354  2.67741  2.69355  4.24690  2.90347  2.73739  3.18146  2.89801  2.37887  2.77519  2.98518  4.58477  3.61503
          0.01986  4.32458  5.04693  0.61958  0.77255  0.48576  0.95510
    540   3.17613  5.79679  1.75975  0.93514  5.08581  3.39547  3.96846  4.62977  3.01801  4.10808  4.97050  2.85435  4.03492  3.13799  3.63672  3.04134  3.47113  4.18447  6.24380  4.71732    697 e - - -
          2.68618  4.42225  2.77519  2.73123  3.46354  2.40513  3.72494  3.29354  2.67741  2.69355  4.24690  2.90347  2.73739  3.18146  2.89801  2.37887  2.77519  2.98518  4.58477  3.61503
          0.01986  4.32458  5.04693  0.61958  0.77255  0.48576  0.95510
    541   3.40778  4.67336  5.23326  4.68866  3.40804  4.79336  5.21301  1.64315  4.56712  1.01042  3.18345  4.88574  4.98157  4.66887  4.66064  4.16620  3.64189  1.63175  5.48777  4.40553    698 l - - -
          2.68618  4.42225  2.77519  2.73123  3.46354  2.40513  3.72494  3.29354  2.67741  2.69355  4.24690  2.90347  2.73739  3.18146  2.89801  2.37887  2.77519  2.98518  4.58477  3.61503
          0.01986  4.32458  5.04693  0.61958  0.77255  0.48576  0.95510
    542   2.91957  5.40181  2.55771  1.34939  4.67697  3.43136  2.58921  4.19682  2.61306  3.69056  4.49267  2.22635  3.94874  2.92903  3.10139  2.85149  3.17224  3.78605  5.82018  4.38474    699 e - - -
          2.68618  4.42225  2.77519  2.73123  3.46354  2.40513  3.72494  3.29354  2.67741  2.69355  4.24690  2.90347  2.73739  3.18146  2.89801  2.37887  2.77519  2.98518  4.58477  3.61503
          0.01986  4.32458  5.04693  0.61958  0.77255  0.48576  0.95510
    543   2.14663  5.09300  2.67696  1.34643  4.59098  2.42605  3.87075  4.03612  2.73920  3.60214  4.41401  2.97623  3.93138  3.02452  3.23067  2.79321  3.10099  3.61920  5.79348  4.40484    700 e - - -
          2.68618  4.42225  2.77519  2.73123  3.46354  2.40513  3.72494  3.29354  2.67741  2.69355  4.24690  2.90347  2.73739  3.18146  2.89801  2.37887  2.77519  2.98518  4.58477  3.61503
          0.01986  4.32458  5.04693  0.61958  0.77255  0.48576  0.95510
    544   3.34134  4.60233  5.20825  4.67444  3.52540  4.75874  5.22704  1.59025  4.56209  1.30200  3.30809  4.85654  4.97605  4.70798  4.67595  4.13421  3.58244  1.26956  5.55774  4.43551    701 v - - -
          2.68618  4.42225  2.77519  2.73123  3.46354  2.40513  3.72494  3.29354  2.67741  2.69355  4.24690  2.90347  2.73739  3.18146  2.89801  2.37887  2.77519  2.98518  4.58477  3.61503
          0.01986  4.32458  5.04693  0.61958  0.77255  0.48576  0.95510
    545   2.65746  4.37724  3.52849  2.43101  3.51296  3.63473  3.89464  2.81948  2.91399  2.16305  2.62440  3.37295  4.01629  3.22336  3.26569  2.36604  2.89102  2.19244  4.96977  3.73580    702 l - - -
          2.68618  4.42225  2.77519  2.73123  3.46354  2.40513  3.72494  3.29354  2.67741  2.69355  4.24690  2.90347  2.73739  3.18146  2.89801  2.37887  2.77519  2.98518  4.58477  3.61503
          0.01986  4.32458  5.04693  0.61958  0.77255  0.48576  0.95510
    546   2.68313  5.05061  2.41547  2.42147  4.34934  3.46378  2.82225  2.86566  2.05482  3.32964  4.10701  2.95467  3.85793  2.76547  2.36881  2.67182  2.91175  3.41761  5.50308  4.13587    703 k - - -
          2.68618  4.42225  2.77519  2.73123  3.46354  2.40513  3.72494  3.29354  2.67741  2.69355  4.24690  2.90347  2.73739  3.18146  2.89801  2.37887  2.77519  2.98518  4.58477  3.61503
          0.01986  4.32458  5.04693  0.61958  0.77255  0.48576  0.95510
    547   1.78104  5.38994  1.98740  1.57510  4.72008  3.39778  3.82199  4.19652  2.72229  3.71661  4.52136  2.87896  3.94090  2.96456  3.26425  2.84315  3.17783  3.78097  5.88729  4.43947    704 e - - -
          2.68618  4.42225  2.77519  2.73123  3.46354  2.40513  3.72494  3.29354  2.67741  2.69355  4.24690  2.90347  2.73739  3.18146  2.89801  2.37887  2.77519  2.98518  4.58477  3.61503
          0.01986  4.32458  5.04693  0.61958  0.77255  0.48576  0.95510
    548   3.30317  4.56762  5.18217  4.70943  3.83308  4.74928  5.42736  1.46475  4.61070  2.30668  3.61111  4.88946  5.04320  4.87569  4.79195  4.16543  3.57322  0.79878  5.86208  4.64393    705 v - - -
          2.68618  4.42225  2.77519  2.73123  3.46354  2.40513  3.72494  3.29354  2.67741  2.69355  4.24690  2.90347  2.73739  3.18146  2.89801  2.37887  2.77519  2.98518  4.58477  3.61503
          0.01986  4.32458  5.04693  0.61958  0.77255  0.48576  0.95510
    549   2.90412  4.87262  3.35308  2.86689  3.88489  3.67849  3.91129  3.29011  2.59345  2.74460  2.60996  3.32125  4.10451  1.33276  2.90954  3.00087  3.14881  3.12379  5.33098  4.03322    706 q - - -
          2.68618  4.42225  2.77519  2.73123  3.46354  2.40513  3.72494  3.29354  2.67741  2.69355  4.24690  2.90347  2.73739  3.18146  2.89801  2.37887  2.77519  2.98518  4.58477  3.61503
          0.01986  4.32458  5.04693  0.61958  0.77255  0.48576  0.95510
    550   2.25374  5.29114  2.17576  1.92196  4.60752  3.41295  2.68672  4.09450  2.52242  3.58548  4.35304  2.32068  3.88077  2.82944  3.03733  2.73104  3.02983  3.66930  5.73302  4.30398    707 e - - -
          2.68618  4.42225  2.77519  2.73123  3.46354  2.40513  3.72494  3.29354  2.67741  2.69355  4.24690  2.90347  2.73739  3.18146  2.89801  2.37887  2.77519  2.98518  4.58477  3.61503
          0.01986  4.32458  5.04693  0.61958  0.77255  0.48576  0.95510
    551   2.25335  4.76829  3.09179  2.15040  3.99063  3.49598  2.84639  3.39121  2.53386  3.02116  2.87761  3.05552  3.89136  2.88676  2.97904  2.71509  2.40601  3.09092  5.29215  3.97778    708 e - - -
          2.68618  4.42225  2.77519  2.73123  3.46354  2.40513  3.72494  3.29354  2.67741  2.69355  4.24690  2.90347  2.73739  3.18146  2.89801  2.37887  2.77519  2.98518  4.58477  3.61503
          0.01986  4.32458  5.04693  0.61958  0.77255  0.48576  0.95510
    552   2.89148  4.38294  4.30822  3.77283  3.55871  3.99837  4.48723  2.20609  3.65698  1.89847  3.45936  4.02064  4.40858  3.93525  3.89205  3.33314  1.86002  1.44413  5.23762  4.03758    709 v - - -
          2.68618  4.42225  2.77519  2.73123  3.46354  2.40513  3.72494  3.29354  2.67741  2.69355  4.24690  2.90347  2.73739  3.18146  2.89801  2.37887  2.77519  2.98518  4.58477  3.61503
          0.01986  4.32458  5.04693  0.61958  0.77255  0.48576  0.95510
    553   3.13756  5.67891  0.96363  2.29839  4.95390  3.40658  3.95775  4.52308  2.96077  4.00879  4.87480  2.88275  4.03286  2.19671  3.53384  3.02423  3.43127  4.09496  6.13525  4.63561    710 d - - -
          2.68618  4.42225  2.77519  2.73123  3.46354  2.40513  3.72494  3.29354  2.67741  2.69355  4.24690  2.90347  2.73739  3.18146  2.89801  2.37887  2.77519  2.98518  4.58477  3.61503
          0.01986  4.32458  5.04693  0.61958  0.77255  0.48576  0.95510
    554   1.93041  4.99309  2.95503  2.05345  4.33863  3.44856  3.70346  3.77445  2.44767  3.32992  4.12226  2.98793  3.87857  2.83467  2.35335  2.24131  2.94118  3.40109  5.52118  4.16661    711 a - - -
          2.68618  4.42225  2.77519  2.73123  3.46354  2.40513  3.72494  3.29354  2.67741  2.69355  4.24690  2.90347  2.73739  3.18146  2.89801  2.37887  2.77519  2.98518  4.58477  3.61503
          0.01986  4.32458  5.04693  0.61958  0.77255  0.48576  0.95510
    555   2.64200  3.02057  3.40460  2.84299  3.62024  3.57672  2.83038  2.98467  2.78532  2.68608  3.56802  3.27614  3.96977  2.52319  3.16103  2.82070  2.37496  2.25234  5.03591  3.78516    712 v - - -
          2.68618  4.42225  2.77519  2.73123  3.46354  2.40513  3.72494  3.29354  2.67741  2.69355  4.24690  2.90347  2.73739  3.18146  2.89801  2.37887  2.77519  2.98518  4.58477  3.61503
          0.01986  4.32458  5.04693  0.61958  0.77255  0.48576  0.95510
    556   2.82000  4.47506  3.77183  3.19071  3.55206  3.81526  4.04954  1.78550  1.94337  2.41163  2.58671  3.57144  4.17990  3.37228  3.23604  3.09018  3.04942  2.47606  5.09106  3.87743    713 i - - -
          2.68618  4.42225  2.77519  2.73123  3.46354  2.40513  3.72494  3.29354  2.67741  2.69355  4.24690  2.90347  2.73739  3.18146  2.89801  2.37887  2.77519  2.98518  4.58477  3.61503
          0.01986  4.32458  5.04693  0.61958  0.77255  0.48576  0.95510
    557   2.22402  5.17935  3.35205  2.73826  4.60517  3.66365  3.72552  3.98010  1.30994  3.46837  4.29667  3.19536  4.05111  2.85382  1.96443  2.96346  3.16819  3.62996  5.57059  4.32765    714 k - - -
          2.68618  4.42225  2.77519  2.73123  3.46354  2.40513  3.72494  3.29354  2.67741  2.69355  4.24690  2.90347  2.73739  3.18146  2.89801  2.37887  2.77519  2.98518  4.58477  3.61503
          0.01986  4.32458  5.04693  0.61958  0.77255  0.48576  0.95510
    558   2.24241  4.81093  3.03807  2.14381  4.08600  3.46620  3.73033  3.47492  2.54755  3.10903  3.93349  2.46408  3.88618  2.89231  3.00318  2.70544  2.38815  2.48293  5.36876  4.04254    715 e - - -
          2.68618  4.42225  2.77519  2.73123  3.46354  2.40513  3.72494  3.29354  2.67741  2.69355  4.24690  2.90347  2.73739  3.18146  2.89801  2.37887  2.77519  2.98518  4.58477  3.61503
          0.01986  4.32458  5.04693  0.61958  0.77255  0.48576  0.95510
    559   2.80693  5.08815  3.11921  2.12507  4.39948  3.55975  3.68417  3.81489  2.27574  2.50858  4.15024  3.06061  3.94654  2.28090  1.87093  2.80434  3.02175  3.46514  5.50371  4.19208    716 r - - -
          2.68618  4.42225  2.77519  2.73123  3.46354  2.40513  3.72494  3.29354  2.67741  2.69355  4.24690  2.90347  2.73739  3.18146  2.89801  2.37887  2.77519  2.98518  4.58477  3.61503
          0.31480  4.32458  1.35935  0.61958  0.77255  0.48576  0.95510
    560   3.19832  4.52649  4.81792  4.26144  2.10823  4.43186  4.62529  1.68831  4.13124  1.26978  2.94950  4.44882  4.65364  4.22730  4.23411  3.77018  3.42228  2.20076  4.93873  3.68922    717 l - - -
          2.68618  4.42225  2.77519  2.73123  3.46354  2.40513  3.72494  3.29354  2.67741  2.69355  4.24690  2.90347  2.73739  3.18146  2.89801  2.37887  2.77519  2.98518  4.58477  3.61503
          0.02659  4.03637  4.75872  0.61958  0.77255  0.33276  1.26211
    561   2.98776  5.51878  1.30051  1.82328  4.83310  3.39280  3.86067  4.32349  2.80367  3.83162  4.64895  2.86084  3.96656  3.01001  3.36827  2.89920  2.34948  3.89949  5.99764  4.52257    718 d - - -
          2.68618  4.42225  2.77519  2.73123  3.46354  2.40513  3.72494  3.29354  2.67741  2.69355  4.24690  2.90347  2.73739  3.18146  2.89801  2.37887  2.77519  2.98518  4.58477  3.61503
          0.01986  4.32458  5.04693  0.61958  0.77255  0.48576  0.95510
    562   1.87334  4.82946  2.98988  2.13192  4.12700  3.45817  3.76282  3.50102  2.58880  3.14891  3.97952  2.42728  3.90171  2.92896  3.04236  2.72957  2.93623  2.49464  5.41228  4.08458    719 a - - -
          2.68618  4.42225  2.77519  2.73123  3.46354  2.40513  3.72494  3.29354  2.67741  2.69355  4.24690  2.90347  2.73739  3.18146  2.89801  2.37887  2.77519  2.98518  4.58477  3.61503
          0.01986  4.32458  5.04693  0.61958  0.77255  0.48576  0.95510
    563   2.85482  5.26463  2.75204  1.68221  4.60561  3.46935  3.74357  4.05950  1.97814  3.56298  4.35847  2.95569  2.16868  2.87196  2.88959  2.81338  3.09520  3.66334  5.70750  4.32968    720 e - - -
          2.68618  4.42225  2.77519  2.73123  3.46354  2.40513  3.72494  3.29354  2.67741  2.69355  4.24690  2.90347  2.73739  3.18146  2.89801  2.37887  2.77519  2.98518  4.58477  3.61503
          0.01986  4.32458  5.04693  0.61958  0.77255  0.48576  0.95510
    564   2.74006  4.91249  3.15825  2.58440  4.18186  3.54150  3.70385  3.58764  2.37175  3.17081  2.84755  3.08160  3.93054  2.29407  1.94864  2.29783  2.96445  3.26864  5.39026  4.08603    721 r - - -
          2.68618  4.42225  2.77519  2.73123  3.46354  2.40513  3.72494  3.29354  2.67741  2.69355  4.24690  2.90347  2.73739  3.18146  2.89801  2.37887  2.77519  2.98518  4.58477  3.61503
          0.01986  4.32458  5.04693  0.61958  0.77255  0.48576  0.95510
    565   2.08285  5.16304  2.64703  1.09578  4.63840  3.40846  3.93964  4.00883  2.81457  3.63864  4.49859  3.01131  3.98981  3.10707  3.28690  2.88848  3.20604  3.62773  5.85813  4.47396    722 e - - -
          2.68618  4.42225  2.77519  2.73123  3.46354  2.40513  3.72494  3.29354  2.67741  2.69355  4.24690  2.90347  2.73739  3.18146  2.89801  2.37887  2.77519  2.98518  4.58477  3.61503
          0.01986  4.32458  5.04693  0.61958  0.77255  0.48576  0.95510
    566   2.19658  5.21818  2.17384  1.69096  4.54783  3.41176  3.73634  4.01191  2.56213  3.53687  4.31949  2.90080  3.89009  2.86380  3.07293  2.74194  2.37604  3.60590  5.70799  4.29416    723 e - - -
          2.68618  4.42225  2.77519  2.73123  3.46354  2.40513  3.72494  3.29354  2.67741  2.69355  4.24690  2.90347  2.73739  3.18146  2.89801  2.37887  2.77519  2.98518  4.58477  3.61503
          0.01986  4.32458  5.04693  0.61958  0.77255  0.48576  0.95510
    567   3.62794  4.90654  5.17580  4.68540  1.63178  4.78065  4.65123  2.51662  4.52878  0.87630  3.08163  4.77569  4.95866  4.52506  4.56053  4.16414  3.84671  2.70089  4.79983  3.35574    724 l - - -
          2.68618  4.42225  2.77519  2.73123  3.46354  2.40513  3.72494  3.29354  2.67741  2.69355  4.24690  2.90347  2.73739  3.18146  2.89801  2.37887  2.77519  2.98518  4.58477  3.61503
          0.01986  4.32458  5.04693  0.61958  0.77255  0.48576  0.95510
    568   2.64297  2.94798  3.72249  3.14941  3.39125  3.66517  3.94714  2.26076  2.42007  2.46360  2.64003  3.49360  4.04627  3.35498  3.35912  2.38547  2.87810  2.50550  4.86717  3.65223    725 i - - -
          2.68618  4.42225  2.77519  2.73123  3.46354  2.40513  3.72494  3.29354  2.67741  2.69355  4.24690  2.90347  2.73739  3.18146  2.89801  2.37887  2.77519  2.98518  4.58477  3.61503
          0.01986  4.32458  5.04693  0.61958  0.77255  0.48576  0.95510
    569   2.25284  5.02442  2.92725  2.08032  4.34601  3.44231  3.67402  3.79082  2.05558  3.33577  4.11716  2.95497  3.85860  2.79746  2.89858  2.24654  2.41560  3.41063  5.52082  4.15114    726 k - - -
          2.68618  4.42225  2.77519  2.73123  3.46354  2.40513  3.72494  3.29354  2.67741  2.69355  4.24690  2.90347  2.73739  3.18146  2.89801  2.37887  2.77519  2.98518  4.58477  3.61503
          0.01986  4.32458  5.04693  0.61958  0.77255  0.48576  0.95510
    570   1.89403  4.51156  3.36770  2.82807  3.74046  3.54592  3.86624  2.41729  2.77725  2.77325  3.66563  3.26542  3.97027  2.46830  3.16258  2.80837  2.30798  2.78281  5.14667  3.88856    727 a - - -
          2.68618  4.42225  2.77519  2.73123  3.46354  2.40513  3.72494  3.29354  2.67741  2.69355  4.24690  2.90347  2.73739  3.18146  2.89801  2.37887  2.77519  2.98518  4.58477  3.61503
          0.01986  4.32458  5.04693  0.61958  0.77255  0.48576  0.95510
    571   3.42646  4.75829  5.05755  4.54890  3.32641  4.66124  5.10020  2.19997  4.37479  0.79438  3.13570  4.76460  4.91267  4.53230  4.49135  4.05725  3.67846  1.75275  5.41074  4.29669    728 l - - -
          2.68618  4.42225  2.77519  2.73123  3.46354  2.40513  3.72494  3.29354  2.67741  2.69355  4.24690  2.90347  2.73739  3.18146  2.89801  2.37887  2.77519  2.98518  4.58477  3.61503
          0.01986  4.32458  5.04693  0.61958  0.77255  0.48576  0.95510
    572   2.69213  4.86441  2.06802  2.51592  4.09782  3.49634  3.72329  3.43883  2.14156  2.50338  3.94039  3.03417  3.90247  2.88059  2.97400  2.73173  2.92673  2.53578  5.38131  4.04891    729 d - - -
          2.68618  4.42225  2.77519  2.73123  3.46354  2.40513  3.72494  3.29354  2.67741  2.69355  4.24690  2.90347  2.73739  3.18146  2.89801  2.37887  2.77519  2.98518  4.58477  3.61503
          0.01986  4.32458  5.04693  0.61958  0.77255  0.48576  0.95510
    573   2.78583  5.23974  2.80577  1.71562  4.57684  3.46014  3.68863  4.04167  2.01576  3.52882  4.30123  2.93294  3.89618  2.28930  2.84290  2.24038  3.01882  3.63020  5.66351  4.27593    730 e - - -
          2.68618  4.42225  2.77519  2.73123  3.46354  2.40513  3.72494  3.29354  2.67741  2.69355  4.24690  2.90347  2.73739  3.18146  2.89801  2.37887  2.77519  2.98518  4.58477  3.61503
          0.01986  4.32458  5.04693  0.61958  0.77255  0.48576  0.95510
    574   3.06602  4.47555  4.58504  4.03055  3.37582  4.24554  4.63085  1.81405  3.88913  1.17460  3.23431  4.26046  4.56856  4.11266  4.06622  3.57482  2.32191  2.14612  5.19910  4.04943    731 l - - -
          2.68618  4.42225  2.77519  2.73123  3.46354  2.40513  3.72494  3.29354  2.67741  2.69355  4.24690  2.90347  2.73739  3.18146  2.89801  2.37887  2.77519  2.98518  4.58477  3.61503
          0.01986  4.32458  5.04693  0.61958  0.77255  0.48576  0.95510
    575   2.84826  5.06772  3.14402  2.12635  4.31225  3.58676  3.71189  3.77362  1.45256  3.31582  4.14289  3.10140  3.98070  2.85651  2.63576  2.85648  3.06261  3.44238  2.92123  4.14468    732 k - - -
          2.68618  4.42225  2.77519  2.73123  3.46354  2.40513  3.72494  3.29354  2.67741  2.69355  4.24690  2.90347  2.73739  3.18146  2.89801  2.37887  2.77519  2.98518  4.58477  3.61503
          0.01986  4.32458  5.04693  0.61958  0.77255  0.48576  0.95510
    576   3.18844  5.84002  1.38303  1.14464  5.12200  3.38886  3.97061  4.67353  3.03700  4.14246  5.00662  2.84200  4.03458  3.14060  3.67112  3.04588  3.48523  4.22070  6.28027  4.73728    733 e - - -
          2.68618  4.42225  2.77519  2.73123  3.46354  2.40513  3.72494  3.29354  2.67741  2.69355  4.24690  2.90347  2.73739  3.18146  2.89801  2.37887  2.77519  2.98518  4.58477  3.61503
          0.01986  4.32458  5.04693  0.61958  0.77255  0.48576  0.95510
    577   2.81205  5.33122  2.12456  1.93267  4.65229  2.48683  3.72945  4.14385  2.55552  3.63016  4.40036  2.87219  3.89100  2.26965  3.07728  2.22618  3.05998  3.71333  5.77576  4.33844    734 e - - -
          2.68618  4.42225  2.77519  2.73123  3.46354  2.40513  3.72494  3.29354  2.67741  2.69355  4.24690  2.90347  2.73739  3.18146  2.89801  2.37887  2.77519  2.98518  4.58477  3.61503
          0.01986  4.32458  5.04693  0.61958  0.77255  0.48576  0.95510
    578   2.23149  4.40768  4.53660  4.01514  3.60696  4.13723  4.68396  2.07731  3.89973  1.82229  3.48297  4.22060  4.53970  4.15972  4.10579  3.49160  3.25031  1.15719  5.35097  4.15498    735 v - - -
          2.68618  4.42225  2.77519  2.73123  3.46354  2.40513  3.72494  3.29354  2.67741  2.69355  4.24690  2.90347  2.73739  3.18146  2.89801  2.37887  2.77519  2.98518  4.58477  3.61503
          0.01986  4.32458  5.04693  0.61958  0.77255  0.48576  0.95510
    579   3.10466  5.34076  3.41548  2.79610  4.79873  3.74372  3.72494  4.16471  1.66751  3.58797  4.42337  2.37304  4.11579  2.84754  1.31792  3.07896  3.28124  3.81171  5.62854  4.41806    736 r - - -
          2.68618  4.42225  2.77519  2.73123  3.46354  2.40513  3.72494  3.29354  2.67741  2.69355  4.24690  2.90347  2.73739  3.18146  2.89801  2.37887  2.77519  2.98518  4.58477  3.61503
          0.01986  4.32458  5.04693  0.61958  0.77255  0.48576  0.95510
    580   2.27186  5.03198  2.39957  2.09259  4.32334  3.44635  3.65154  3.76984  2.41275  3.31349  2.98364  2.93976  3.84735  2.77172  2.41101  2.65739  2.89939  3.39304  5.49973  4.12505    737 e - - -
          2.68618  4.42225  2.77519  2.73123  3.46354  2.40513  3.72494  3.29354  2.67741  2.69355  4.24690  2.90347  2.73739  3.18146  2.89801  2.37887  2.77519  2.98518  4.58477  3.61503
          0.01986  4.32458  5.04693  0.61958  0.77255  0.48576  0.95510
    581   2.69066  4.72086  3.15474  1.92114  3.91943  3.54383  3.76831  2.50953  2.59747  2.91909  3.79704  3.12254  3.93899  2.41499  3.02242  2.77769  2.92331  2.42387  5.26664  3.96904    738 e - - -
          2.68618  4.42225  2.77519  2.73123  3.46354  2.40513  3.72494  3.29354  2.67741  2.69355  4.24690  2.90347  2.73739  3.18146  2.89801  2.37887  2.77519  2.98518  4.58477  3.61503
          0.01986  4.32458  5.04693  0.61958  0.77255  0.48576  0.95510
    582   2.66221  4.62776  3.21185  1.94174  3.82908  3.53587  3.78908  3.15785  2.66147  2.85906  2.73426  3.15838  3.93826  3.00363  3.08112  2.31813  2.90162  2.38338  5.19868  3.91489    739 e - - -
          2.68618  4.42225  2.77519  2.73123  3.46354  2.40513  3.72494  3.29354  2.67741  2.69355  4.24690  2.90347  2.73739  3.18146  2.89801  2.37887  2.77519  2.98518  4.58477  3.61503
          0.01986  4.32458  5.04693  0.61958  0.77255  0.48576  0.95510
    583   2.27535  5.17209  2.31793  2.01828  4.49276  3.42570  3.66675  3.96402  2.04993  3.46886  4.23138  2.90151  3.85440  2.77941  2.93131  2.67739  2.40557  3.55114  5.62309  4.21820    740 e - - -
          2.68618  4.42225  2.77519  2.73123  3.46354  2.40513  3.72494  3.29354  2.67741  2.69355  4.24690  2.90347  2.73739  3.18146  2.89801  2.37887  2.77519  2.98518  4.58477  3.61503
          0.01986  4.32458  5.04693  0.61958  0.77255  0.48576  0.95510
    584   1.96605  4.86903  3.04882  2.11479  4.11949  3.49437  3.70506  3.51767  2.11534  3.12813  2.88170  3.03334  3.89503  2.85887  2.90717  2.72283  2.91941  3.20019  5.37541  4.05013    741 a - - -
          2.68618  4.42225  2.77519  2.73123  3.46354  2.40513  3.72494  3.29354  2.67741  2.69355  4.24690  2.90347  2.73739  3.18146  2.89801  2.37887  2.77519  2.98518  4.58477  3.61503
          0.01986  4.32458  5.04693  0.61958  0.77255  0.48576  0.95510
    585   2.24995  4.32790  4.46912  3.89906  3.37131  4.08779  4.45528  2.21819  3.77668  1.77135  2.37104  4.10473  4.42978  3.99033  3.94941  3.40057  3.15245  1.50151  5.06456  3.89369    742 v - - -
          2.68618  4.42225  2.77519  2.73123  3.46354  2.40513  3.72494  3.29354  2.67741  2.69355  4.24690  2.90347  2.73739  3.18146  2.89801  2.37887  2.77519  2.98518  4.58477  3.61503
          0.01986  4.32458  5.04693  0.61958  0.77255  0.48576  0.95510
    586   2.68205  4.86530  2.97511  2.59165  4.39430  3.38215  3.85098  3.84309  2.63291  3.41959  4.23102  3.07609  2.09521  2.28818  3.05821  1.75821  2.99065  3.43978  5.61536  4.27864    743 s - - -
          2.68618  4.42225  2.77519  2.73123  3.46354  2.40513  3.72494  3.29354  2.67741  2.69355  4.24690  2.90347  2.73739  3.18146  2.89801  2.37887  2.77519  2.98518  4.58477  3.61503
          0.01986  4.32458  5.04693  0.61958  0.77255  0.48576  0.95510
    587   2.15532  5.02813  2.75273  1.42344  4.51590  3.37833  3.84150  3.95364  2.68351  3.52636  4.33332  2.98890  3.91373  2.99136  3.16298  2.11156  3.04889  3.54466  5.72278  4.34548    744 e - - -
          2.68618  4.42225  2.77519  2.73123  3.46354  2.40513  3.72494  3.29354  2.67741  2.69355  4.24690  2.90347  2.73739  3.18146  2.89801  2.37887  2.77519  2.98518  4.58477  3.61503
          0.01986  4.32458  5.04693  0.61958  0.77255  0.48576  0.95510
    588   2.20131  4.61790  2.53002  2.71125  3.88501  3.51219  3.84019  2.42292  2.72800  2.90647  3.78323  3.18171  3.94714  3.05497  3.15369  2.77625  1.99571  2.86013  5.26062  3.97530    745 t - - -
          2.68618  4.42225  2.77519  2.73123  3.46354  2.40513  3.72494  3.29354  2.67741  2.69355  4.24690  2.90347  2.73739  3.18146  2.89801  2.37887  2.77519  2.98518  4.58477  3.61503
          0.01986  4.32458  5.04693  0.61958  0.77255  0.48576  0.95510
    589   2.80006  5.18106  3.09054  2.51144  4.53999  3.54348  2.65065  3.97425  1.91067  3.45417  4.23498  3.02492  3.92684  2.28081  2.16346  2.26915  3.01387  3.58380  5.56989  4.24012    746 k - - -
          2.68618  4.42225  2.77519  2.73123  3.46354  2.40513  3.72494  3.29354  2.67741  2.69355  4.24690  2.90347  2.73739  3.18146  2.89801  2.37887  2.77519  2.98518  4.58477  3.61503
          0.01986  4.32458  5.04693  0.61958  0.77255  0.48576  0.95510
    590   1.72937  4.48039  3.41060  2.91190  3.94084  3.40012  3.97766  3.22813  2.89641  2.98650  3.85609  2.38230  3.93174  3.22089  3.28578  2.72157  2.26087  2.25790  5.32508  4.06648    747 a - - -
          2.68618  4.42225  2.77519  2.73123  3.46354  2.40513  3.72494  3.29354  2.67741  2.69355  4.24690  2.90347  2.73739  3.18146  2.89801  2.37887  2.77519  2.98518  4.58477  3.61503
          0.01986  4.32458  5.04693  0.61958  0.77255  0.48576  0.95510
    591   3.02420  5.26065  3.36952  2.75759  4.71340  2.53758  3.72629  4.09095  1.45191  3.54175  4.36893  3.21100  4.07737  2.85030  1.61333  3.01007  3.21845  3.73197  5.60894  4.37901    748 k - - -
          2.68618  4.42225  2.77519  2.73123  3.46354  2.40513  3.72494  3.29354  2.67741  2.69355  4.24690  2.90347  2.73739  3.18146  2.89801  2.37887  2.77519  2.98518  4.58477  3.61503
          0.01986  4.32458  5.04693  0.61958  0.77255  0.48576  0.95510
    592   3.43618  5.56600  2.78962  0.52013  4.98402  3.63633  4.29597  4.53732  3.24325  4.08934  5.07045  3.30234  4.27016  3.51903  3.68150  3.38590  3.75244  4.18304  6.06469  4.82328    749 E - - -
          2.68618  4.42225  2.77519  2.73123  3.46354  2.40513  3.72494  3.29354  2.67741  2.69355  4.24690  2.90347  2.73739  3.18146  2.89801  2.37887  2.77519  2.98518  4.58477  3.61503
          0.01986  4.32458  5.04693  0.61958  0.77255  0.48576  0.95510
    593   3.33128  5.42723  3.79737  3.05275  4.95922  3.90064  3.77045  4.27600  0.89743  3.65920  4.53858  3.42296  4.25064  2.89963  1.72017  3.31223  3.47133  3.95683  5.64642  4.52440    750 k - - -
          2.68618  4.42225  2.77519  2.73123  3.46354  2.40513  3.72494  3.29354  2.67741  2.69355  4.24690  2.90347  2.73739  3.18146  2.89801  2.37887  2.77519  2.98518  4.58477  3.61503
          0.01986  4.32458  5.04693  0.61958  0.77255  0.48576  0.95510
    594   1.86012  5.08938  3.06502  2.56778  4.45796  3.53559  3.72483  3.86999  1.66813  3.40133  4.21360  3.06909  3.95835  2.26952  2.67783  2.82206  3.05367  3.50843  5.55909  4.24721    751 k - - -
          2.68618  4.42225  2.77519  2.73123  3.46354  2.40513  3.72494  3.29354  2.67741  2.69355  4.24690  2.90347  2.73739  3.18146  2.89801  2.37887  2.77519  2.98518  4.58477  3.61503
          0.01986  4.32458  5.04693  0.61958  0.77255  0.48576  0.95510
    595   3.58801  4.85615  5.28460  4.75247  3.26094  4.90880  5.24822  1.72908  4.57902  0.73603  3.04489  4.98843  5.04777  4.65663  4.65277  4.30455  3.81463  2.29763  5.42436  4.35691    752 l - - -
          2.68618  4.42225  2.77519  2.73123  3.46354  2.40513  3.72494  3.29354  2.67741  2.69355  4.24690  2.90347  2.73739  3.18146  2.89801  2.37887  2.77519  2.98518  4.58477  3.61503
          0.01986  4.32458  5.04693  0.61958  0.77255  0.48576  0.95510
    596   2.73321  4.57137  3.91687  3.72118  4.45594  3.38838  4.69253  3.64503  3.67406  3.49063  4.52884  3.83265  4.13569  4.04914  3.89266  2.94179  0.58812  3.28481  5.84750  4.67964    753 T - - -
          2.68618  4.42225  2.77519  2.73123  3.46354  2.40513  3.72494  3.29354  2.67741  2.69355  4.24690  2.90347  2.73739  3.18146  2.89801  2.37887  2.77519  2.98518  4.58477  3.61503
          0.01986  4.32458  5.04693  0.61958  0.77255  0.48576  0.95510
    597   2.70950  4.80371  3.30735  2.77653  4.35417  3.45873  3.84851  3.75262  2.46568  3.34086  4.16994  3.20621  3.95665  3.00987  1.48946  2.17991  2.28479  3.37738  5.53337  4.26196    754 r - - -
          2.68618  4.42225  2.77519  2.73123  3.46354  2.40513  3.72494  3.29354  2.67741  2.69355  4.24690  2.90347  2.73739  3.18146  2.89801  2.37887  2.77519  2.98518  4.58477  3.61503
          0.01986  4.32458  5.04693  0.61958  0.77255  0.48576  0.95510
    598   3.24266  5.89812  0.89241  1.71866  5.17663  3.38996  4.00840  4.73724  3.11726  4.21068  5.09804  2.84635  4.05586  3.18765  3.77231  3.08996  3.54938  4.28508  6.34617  4.79119    755 d - - -
          2.68618  4.42225  2.77519  2.73123  3.46354  2.40513  3.72494  3.29354  2.67741  2.69355  4.24690  2.90347  2.73739  3.18146  2.89801  2.37887  2.77519  2.98518  4.58477  3.61503
          0.01986  4.32458  5.04693  0.61958  0.77255  0.48576  0.95510
    599   3.18803  4.63314  4.73747  4.43678  3.93047  4.17767  5.17729  2.14379  4.31422  2.55108  3.84602  4.54969  4.72946  4.65143  4.48129  3.72801  3.54854  0.59604  5.78342  4.53531    756 V - - -
          2.68618  4.42225  2.77519  2.73123  3.46354  2.40513  3.72494  3.29354  2.67741  2.69355  4.24690  2.90347  2.73739  3.18146  2.89801  2.37887  2.77519  2.98518  4.58477  3.61503
          0.01986  4.32458  5.04693  0.61958  0.77255  0.48576  0.95510
    600   2.71164  4.73897  3.22875  2.66064  3.93915  3.56369  3.75113  3.29952  2.12365  2.93786  2.80398  3.14392  3.94889  2.01934  2.88997  2.79563  2.93826  2.46256  5.25678  3.97339    757 q - - -
          2.68618  4.42225  2.77519  2.73123  3.46354  2.40513  3.72494  3.29354  2.67741  2.69355  4.24690  2.90347  2.73739  3.18146  2.89801  2.37887  2.77519  2.98518  4.58477  3.61503
          0.01986  4.32458  5.04693  0.61958  0.77255  0.48576  0.95510
    601   1.91649  5.06520  2.83152  2.00411  4.40234  3.43158  3.71789  3.84964  2.50010  3.39659  4.18665  2.95277  3.88167  2.31262  2.97283  2.22565  2.97319  3.46689  5.58425  4.20876    758 a - - -
          2.68618  4.42225  2.77519  2.73123  3.46354  2.40513  3.72494  3.29354  2.67741  2.69355  4.24690  2.90347  2.73739  3.18146  2.89801  2.37887  2.77519  2.98518  4.58477  3.61503
          0.01986  4.32458  5.04693  0.61958  0.77255  0.48576  0.95510
    602   1.77170  4.37779  4.33454  3.80930  3.58551  3.97421  4.52136  2.20243  3.70419  1.89520  3.48398  4.03815  4.40669  3.97295  3.93583  3.32004  3.16417  1.42804  5.26794  4.06832    759 v - - -
          2.68618  4.42225  2.77519  2.73123  3.46354  2.40513  3.72494  3.29354  2.67741  2.69355  4.24690  2.90347  2.73739  3.18146  2.89801  2.37887  2.77519  2.98518  4.58477  3.61503
          0.01986  4.32458  5.04693  0.61958  0.77255  0.48576  0.95510
    603   3.63042  5.32129  3.70271  3.53008  3.71724  3.92536  0.46937  4.40903  3.36693  3.83228  4.92977  3.91158  4.51262  3.90914  3.59294  3.70450  3.95914  4.13552  5.16772  3.66014    760 H - - -
          2.68618  4.42225  2.77519  2.73123  3.46354  2.40513  3.72494  3.29354  2.67741  2.69355  4.24690  2.90347  2.73739  3.18146  2.89801  2.37887  2.77519  2.98518  4.58477  3.61503
          0.01986  4.32458  5.04693  0.61958  0.77255  0.48576  0.95510
    604   2.64246  4.55812  3.28623  2.73151  3.75910  2.73460  3.79692  3.12848  2.25509  2.81168  2.71868  3.19295  3.93870  3.03134  3.08931  2.30676  2.88361  2.36620  5.13748  3.86770    761 k - - -
          2.68618  4.42225  2.77519  2.73123  3.46354  2.40513  3.72494  3.29354  2.67741  2.69355  4.24690  2.90347  2.73739  3.18146  2.89801  2.37887  2.77519  2.98518  4.58477  3.61503
          0.01986  4.32458  5.04693  0.61958  0.77255  0.48576  0.95510
    605   2.91206  5.33844  2.85997  1.67633  4.70609  3.52819  3.72068  4.15032  1.63868  3.60944  4.40336  2.99812  3.96974  2.22871  2.69060  2.86143  3.13410  3.74854  5.71089  4.36338    762 k - - -
          2.68618  4.42225  2.77519  2.73123  3.46354  2.40513  3.72494  3.29354  2.67741  2.69355  4.24690  2.90347  2.73739  3.18146  2.89801  2.37887  2.77519  2.98518  4.58477  3.61503
          0.01986  4.32458  5.04693  0.61958  0.77255  0.48576  0.95510
    606   3.05931  2.47397  4.66653  4.22431  1.02459  3.99507  4.20402  2.78310  4.06149  2.40287  3.59070  4.18733  4.47568  4.20284  4.14831  3.41470  3.37204  2.66732  4.53128  2.98233    763 f - - -
          2.68618  4.42225  2.77519  2.73123  3.46354  2.40513  3.72494  3.29354  2.67741  2.69355  4.24690  2.90347  2.73739  3.18146  2.89801  2.37887  2.77519  2.98518  4.58477  3.61503
          0.01986  4.32458  5.04693  0.61958  0.77255  0.48576  0.95510
    607   2.85066  4.33320  4.33852  3.82317  3.60103  2.63771  4.50472  1.78084  3.72107  2.45045  3.52254  4.03368  4.39279  3.98706  3.94004  3.30573  3.13405  1.18927  5.24044  4.03078    764 v - - -
          2.68618  4.42225  2.77519  2.73123  3.46354  2.40513  3.72494  3.29354  2.67741  2.69355  4.24690  2.90347  2.73739  3.18146  2.89801  2.37887  2.77519  2.98518  4.58477  3.61503
          0.01986  4.32458  5.04693  0.61958  0.77255  0.48576  0.95510
    608   2.87829  5.29312  2.76553  1.95240  4.58787  3.48782  2.63359  4.07561  2.42985  3.56722  4.36616  2.96307  3.94881  1.60583  2.84245  2.83238  3.11168  3.68350  5.68811  4.30676    765 q - - -
          2.68618  4.42225  2.77519  2.73123  3.46354  2.40513  3.72494  3.29354  2.67741  2.69355  4.24690  2.90347  2.73739  3.18146  2.89801  2.37887  2.77519  2.98518  4.58477  3.61503
          0.01986  4.32458  5.04693  0.61958  0.77255  0.48576  0.95510
    609   2.78005  5.19393  2.92620  2.02409  4.53651  3.49230  3.67265  3.98518  1.72869  3.47619  4.25300  2.97104  3.90427  2.27852  2.73798  2.74828  2.40073  3.58647  5.60885  4.24731    766 k - - -
          2.68618  4.42225  2.77519  2.73123  3.46354  2.40513  3.72494  3.29354  2.67741  2.69355  4.24690  2.90347  2.73739  3.18146  2.89801  2.37887  2.77519  2.98518  4.58477  3.61503
          0.01986  4.32458  5.04693  0.61958  0.77255  0.48576  0.95510
    610   1.83119  4.33301  3.60801  3.07539  3.54575  2.62461  3.96904  2.89097  3.02646  2.63676  3.53831  3.42850  4.00353  3.32476  3.35739  2.84519  2.88657  2.16463  5.00446  2.63643    767 a - - -
          2.68618  4.42225  2.77519  2.73123  3.46354  2.40513  3.72494  3.29354  2.67741  2.69355  4.24690  2.90347  2.73739  3.18146  2.89801  2.37887  2.77519  2.98518  4.58477  3.61503
          0.01986  4.32458  5.04693  0.61958  0.77255  0.48576  0.95510
    611   3.59906  5.35711  4.14283  3.58655  4.83271  3.96674  4.26364  4.42896  2.56568  3.86194  4.86973  3.90094  4.46517  3.47883  0.46494  3.67421  3.84539  4.13758  5.74120  4.68470    768 R - - -
          2.68618  4.42225  2.77519  2.73123  3.46354  2.40513  3.72494  3.29354  2.67741  2.69355  4.24690  2.90347  2.73739  3.18146  2.89801  2.37887  2.77519  2.98518  4.58477  3.61503
          0.01986  4.32458  5.04693  0.61958  0.77255  0.48576  0.95510
    612   2.21575  4.35976  3.53513  2.97868  3.52277  2.66274  2.83676  2.33762  2.92678  2.59222  3.48961  3.37356  4.00258  3.23410  3.27448  2.86250  2.87987  2.19879  4.97095  3.73644    769 v - - -
          2.68618  4.42225  2.77519  2.73123  3.46354  2.40513  3.72494  3.29354  2.67741  2.69355  4.24690  2.90347  2.73739  3.18146  2.89801  2.37887  2.77519  2.98518  4.58477  3.61503
          0.01986  4.32458  5.04693  0.61958  0.77255  0.48576  0.95510
    613   1.53922  4.58017  3.38247  2.87172  3.94504  3.50387  3.92853  3.14053  2.14341  2.94722  3.84465  3.29068  3.98449  3.15518  3.10608  2.81036  2.95507  2.26874  5.31831  4.05722    770 a - - -
          2.68618  4.42225  2.77519  2.73123  3.46354  2.40513  3.72494  3.29354  2.67741  2.69355  4.24690  2.90347  2.73739  3.18146  2.89801  2.37887  2.77519  2.98518  4.58477  3.61503
          0.01986  4.32458  5.04693  0.61958  0.77255  0.48576  0.95510
    614   3.00838  5.21563  3.41342  2.77355  4.64524  3.69952  3.72317  4.01114  1.25590  3.48600  4.31896  3.22159  4.07555  2.85035  1.93133  3.00432  2.37603  3.66609  5.57448  4.34703    771 k - - -
          2.68618  4.42225  2.77519  2.73123  3.46354  2.40513  3.72494  3.29354  2.67741  2.69355  4.24690  2.90347  2.73739  3.18146  2.89801  2.37887  2.77519  2.98518  4.58477  3.61503
          0.01986  4.32458  5.04693  0.61958  0.77255  0.48576  0.95510
    615   3.22694  5.41893  3.66232  2.92608  4.93161  3.84463  3.72404  4.25512  1.35691  3.63515  4.48544  3.33138  4.18463  2.15865  1.43518  3.19605  3.37322  3.91498  5.63707  4.48008    772 k - - -
          2.68618  4.42225  2.77519  2.73123  3.46354  2.40513  3.72494  3.29354  2.67741  2.69355  4.24690  2.90347  2.73739  3.18146  2.89801  2.37887  2.77519  2.98518  4.58477  3.61503
          0.01986  4.32458  5.04693  0.61958  0.77255  0.48576  0.95510
    616   2.94064  5.28238  2.55060  1.04841  4.73350  3.39631  3.92632  4.21378  2.81687  3.76564  4.60555  2.96264  3.98875  3.09149  3.30538  2.15030  3.24745  3.79550  5.92546  4.50722    773 e - - -
          2.68618  4.42225  2.77519  2.73123  3.46354  2.40513  3.72494  3.29354  2.67741  2.69355  4.24690  2.90347  2.73739  3.18146  2.89801  2.37887  2.77519  2.98518  4.58477  3.61503
          0.01986  4.32458  5.04693  0.61958  0.77255  0.48576  0.95510
    617   2.85561  4.23245  4.62617  4.03675  2.35701  4.02738  4.28947  1.97608  3.86882  1.67932  3.14722  4.11339  4.35855  4.00571  3.93628  3.33954  3.08556  1.89886  4.74970  2.53985    774 l - - -
          2.68618  4.42225  2.77519  2.73123  3.46354  2.40513  3.72494  3.29354  2.67741  2.69355  4.24690  2.90347  2.73739  3.18146  2.89801  2.37887  2.77519  2.98518  4.58477  3.61503
          0.01986  4.32458  5.04693  0.61958  0.77255  0.48576  0.95510
    618   1.38457  4.69352  3.10168  2.74051  4.35047  2.36685  3.96873  3.76988  2.80098  3.39137  4.21753  3.17369  3.91091  2.29210  3.21022  2.70541  2.96967  3.35826  5.62293  4.32144    775 a - - -
          2.68618  4.42225  2.77519  2.73123  3.46354  2.40513  3.72494  3.29354  2.67741  2.69355  4.24690  2.90347  2.73739  3.18146  2.89801  2.37887  2.77519  2.98518  4.58477  3.61503
          0.01986  4.32458  5.04693  0.61958  0.77255  0.48576  0.95510
    619   3.17616  5.79719  1.75675  0.93643  5.08613  3.39538  3.96840  4.63017  3.01808  4.10835  4.97075  2.85418  4.03487  3.13792  3.63694  3.04130  3.47117  4.18478  6.24411  4.71744    776 e - - -
          2.68618  4.42225  2.77519  2.73123  3.46354  2.40513  3.72494  3.29354  2.67741  2.69355  4.24690  2.90347  2.73739  3.18146  2.89801  2.37887  2.77519  2.98518  4.58477  3.61503
          0.01986  4.32458  5.04693  0.61958  0.77255  0.48576  0.95510
    620   3.32101  4.60841  5.15436  4.58515  3.31176  4.64884  5.01722  1.71534  4.45400  1.21157  2.25146  4.74849  4.85533  4.52866  4.51842  3.99976  3.54784  1.68042  5.31894  4.24548    777 l - - -
          2.68618  4.42225  2.77519  2.73123  3.46354  2.40513  3.72494  3.29354  2.67741  2.69355  4.24690  2.90347  2.73739  3.18146  2.89801  2.37887  2.77519  2.98518  4.58477  3.61503
          0.01986  4.32458  5.04693  0.61958  0.77255  0.48576  0.95510
    621   2.66504  2.97542  3.29472  2.72709  3.78626  3.55477  3.78176  3.16440  2.62435  2.34659  3.69895  3.19029  3.94642  2.46019  2.44796  2.31371  2.89918  2.90277  5.14890  3.87970    778 s - - -
          2.68618  4.42225  2.77519  2.73123  3.46354  2.40513  3.72494  3.29354  2.67741  2.69355  4.24690  2.90347  2.73739  3.18146  2.89801  2.37887  2.77519  2.98518  4.58477  3.61503
          0.01986  4.32458  5.04693  0.61958  0.77255  0.48576  0.95510
    622   1.41275  4.70465  3.09283  2.72817  4.35196  2.37908  3.95841  3.77217  2.78661  3.39103  4.21604  3.16579  3.91029  2.24152  3.19770  2.70628  2.97009  3.36175  5.62080  4.31689    779 a - - -
          2.68618  4.42225  2.77519  2.73123  3.46354  2.40513  3.72494  3.29354  2.67741  2.69355  4.24690  2.90347  2.73739  3.18146  2.89801  2.37887  2.77519  2.98518  4.58477  3.61503
          0.01986  4.32458  5.04693  0.61958  0.77255  0.48576  0.95510
    623   2.76224  5.17313  1.90065  2.00144  2.85242  3.43054  3.71069  3.91961  2.52352  3.45081  4.23865  2.91033  3.88430  2.30377  3.02425  2.72983  3.00361  3.53359  5.62382  4.21853    780 d - - -
          2.68618  4.42225  2.77519  2.73123  3.46354  2.40513  3.72494  3.29354  2.67741  2.69355  4.24690  2.90347  2.73739  3.18146  2.89801  2.37887  2.77519  2.98518  4.58477  3.61503
          0.01986  4.32458  5.04693  0.61958  0.77255  0.48576  0.95510
    624   2.22108  4.45138  4.65811  4.11134  3.44438  4.27823  4.69987  1.46882  3.98196  1.42159  3.30359  4.32050  4.60664  4.20029  4.15231  3.61551  3.31386  2.01698  5.25803  4.09689    781 l - - -
          2.68618  4.42225  2.77519  2.73123  3.46354  2.40513  3.72494  3.29354  2.67741  2.69355  4.24690  2.90347  2.73739  3.18146  2.89801  2.37887  2.77519  2.98518  4.58477  3.61503
          0.01986  4.32458  5.04693  0.61958  0.77255  0.48576  0.95510
    625   3.14829  5.82236  1.18196  1.70480  5.09910  3.37848  3.93673  4.64967  2.98446  4.10738  4.95428  2.08232  4.01285  3.09988  3.61581  3.00802  3.43903  4.19050  6.25424  4.70388    782 d - - -
          2.68618  4.42225  2.77519  2.73123  3.46354  2.40513  3.72494  3.29354  2.67741  2.69355  4.24690  2.90347  2.73739  3.18146  2.89801  2.37887  2.77519  2.98518  4.58477  3.61503
          0.01986  4.32458  5.04693  0.61958  0.77255  0.48576  0.95510
    626   3.02337  5.41049  1.09085  2.43391  4.74896  3.46860  3.90488  4.27259  2.73604  3.78156  4.61940  2.99042  4.02290  3.06205  2.17659  2.96477  3.29564  3.86967  5.88524  4.48850    783 d - - -
          2.68618  4.42225  2.77519  2.73123  3.46354  2.40513  3.72494  3.29354  2.67741  2.69355  4.24690  2.90347  2.73739  3.18146  2.89801  2.37887  2.77519  2.98518  4.58477  3.61503
          0.01986  4.32458  5.04693  0.61958  0.77255  0.48576  0.95510
    627   3.23382  4.51796  5.07313  4.53544  3.57665  4.61793  5.09082  1.57275  4.42054  2.08595  2.37476  4.70771  4.87878  4.60490  4.55319  3.98122  3.47870  1.05424  5.51215  4.35820    784 v - - -
          2.68618  4.42225  2.77519  2.73123  3.46354  2.40513  3.72494  3.29354  2.67741  2.69355  4.24690  2.90347  2.73739  3.18146  2.89801  2.37887  2.77519  2.98518  4.58477  3.61503
          0.01986  4.32458  5.04693  0.61958  0.77255  0.48576  0.95510
    628   2.21637  4.49648  3.35851  2.80642  3.68906  3.55575  3.83602  3.03097  2.76268  2.27340  3.62253  3.24954  3.96086  2.44119  3.15210  2.31599  2.88671  2.31601  5.09505  3.83700    785 a - - -
          2.68618  4.42225  2.77519  2.73123  3.46354  2.40513  3.72494  3.29354  2.67741  2.69355  4.24690  2.90347  2.73739  3.18146  2.89801  2.37887  2.77519  2.98518  4.58477  3.61503
          0.01986  4.32458  5.04693  0.61958  0.77255  0.48576  0.95510
    629   1.80296  4.40586  3.51857  3.23189  4.55424  2.05151  4.36573  3.97926  3.33308  3.64572  4.46000  3.44234  1.37771  3.61371  3.67733  2.60039  2.91547  3.41640  5.86962  4.64812    786 p - - -
          2.68618  4.42225  2.77519  2.73123  3.46354  2.40513  3.72494  3.29354  2.67741  2.69355  4.24690  2.90347  2.73739  3.18146  2.89801  2.37887  2.77519  2.98518  4.58477  3.61503
          0.01986  4.32458  5.04693  0.61958  0.77255  0.48576  0.95510
    630   2.05934  2.78785  3.45372  2.93250  3.87170  3.39719  2.68605  3.26192  2.89131  2.94756  3.80956  3.30802  3.92305  3.21954  3.26919  1.78000  2.87473  2.95205  5.25931  4.00341    787 s - - -
          2.68618  4.42225  2.77519  2.73123  3.46354  2.40513  3.72494  3.29354  2.67741  2.69355  4.24690  2.90347  2.73739  3.18146  2.89801  2.37887  2.77519  2.98518  4.58477  3.61503
          0.01986  4.32458  5.04693  0.61958  0.77255  0.48576  0.95510
    631   2.12784  4.65211  3.19823  2.77746  3.98328  3.46367  3.92136  3.30097  2.78277  2.26411  3.92580  1.66365  3.96834  3.14307  3.17650  2.79560  2.97722  3.01542  5.36169  4.05963    788 n - - -
          2.68618  4.42225  2.77519  2.73123  3.46354  2.40513  3.72494  3.29354  2.67741  2.69355  4.24690  2.90347  2.73739  3.18146  2.89801  2.37887  2.77519  2.98518  4.58477  3.61503
          0.01986  4.32458  5.04693  0.61958  0.77255  0.48576  0.95510
    632   2.76612  5.24192  2.27076  1.99332  4.56391  3.43827  2.23559  4.04220  2.43797  3.53199  4.29894  2.90725  3.87982  2.80081  2.30784  2.72097  3.00254  3.62488  5.67108  4.26539    789 e - - -
          2.68618  4.42225  2.77519  2.73123  3.46354  2.40513  3.72494  3.29354  2.67741  2.69355  4.24690  2.90347  2.73739  3.18146  2.89801  2.37887  2.77519  2.98518  4.58477  3.61503
          0.01986  4.32458  5.04693  0.61958  0.77255  0.48576  0.95510
    633   3.01249  5.61036  1.88648  1.24901  4.90684  3.39567  3.85066  4.42633  2.78120  3.89584  4.70527  2.84623  3.96828  2.23236  3.34433  2.90780  3.28107  3.98369  6.03874  4.54804    790 e - - -
          2.68618  4.42225  2.77519  2.73123  3.46354  2.40513  3.72494  3.29354  2.67741  2.69355  4.24690  2.90347  2.73739  3.18146  2.89801  2.37887  2.77519  2.98518  4.58477  3.61503
          0.01986  4.32458  5.04693  0.61958  0.77255  0.48576  0.95510
    634   2.21402  4.48319  4.44262  3.88352  3.28807  4.13791  4.50377  2.40657  3.74521  1.14254  2.32753  4.13298  4.47345  3.96707  3.93398  3.45823  3.26803  2.38726  5.10119  3.96454    791 l - - -
          2.68618  4.42225  2.77519  2.73123  3.46354  2.40513  3.72494  3.29354  2.67741  2.69355  4.24690  2.90347  2.73739  3.18146  2.89801  2.37887  2.77519  2.98518  4.58477  3.61503
          0.01986  4.32458  5.04693  0.61958  0.77255  0.48576  0.95510
    635   2.69856  4.97457  2.90871  2.05031  4.25473  3.45424  3.70408  3.68541  2.49309  3.26334  2.91606  2.06002  3.87970  2.84444  2.95977  2.25428  2.93890  3.33542  5.47886  4.12194    792 e - - -
          2.68618  4.42225  2.77519  2.73123  3.46354  2.40513  3.72494  3.29354  2.67741  2.69355  4.24690  2.90347  2.73739  3.18146  2.89801  2.37887  2.77519  2.98518  4.58477  3.61503
          0.01986  4.32458  5.04693  0.61958  0.77255  0.48576  0.95510
    636   3.08602  5.57759  2.40548  0.99905  4.90219  3.41520  3.92768  4.42933  2.85594  3.93221  4.78132  2.10324  4.02064  3.09229  3.37690  2.99163  3.37349  4.00633  6.05978  4.59284    793 e - - -
          2.68618  4.42225  2.77519  2.73123  3.46354  2.40513  3.72494  3.29354  2.67741  2.69355  4.24690  2.90347  2.73739  3.18146  2.89801  2.37887  2.77519  2.98518  4.58477  3.61503
          0.01986  4.32458  5.04693  0.61958  0.77255  0.48576  0.95510
    637   2.81188  4.92295  3.08108  2.72201  4.38234  3.47422  3.90957  3.78780  2.58254  3.37781  4.26555  3.18341  4.00445  1.26669  2.92265  2.86664  2.20972  3.44143  5.61092  4.30339    794 q - - -
          2.68618  4.42225  2.77519  2.73123  3.46354  2.40513  3.72494  3.29354  2.67741  2.69355  4.24690  2.90347  2.73739  3.18146  2.89801  2.37887  2.77519  2.98518  4.58477  3.61503
          0.01986  4.32458  5.04693  0.61958  0.77255  0.48576  0.95510
    638   2.79528  4.29512  4.17639  3.63020  3.39833  2.59712  4.27832  1.42998  3.50665  2.27588  2.49432  3.87229  4.27507  3.77032  3.72214  3.19587  3.05114  2.22536  5.00672  3.81015    795 i - - -
          2.68618  4.42225  2.77519  2.73123  3.46354  2.40513  3.72494  3.29354  2.67741  2.69355  4.24690  2.90347  2.73739  3.18146  2.89801  2.37887  2.77519  2.98518  4.58477  3.61503
          0.01986  4.32458  5.04693  0.61958  0.77255  0.48576  0.95510
    639   2.79185  4.39351  2.74011  3.27402  3.41945  3.83200  4.11475  2.54982  3.21575  1.61941  2.52648  3.63960  4.19346  3.49420  3.52415  3.10123  3.02556  2.01339  5.01548  3.81158    796 l - - -
          2.68618  4.42225  2.77519  2.73123  3.46354  2.40513  3.72494  3.29354  2.67741  2.69355  4.24690  2.90347  2.73739  3.18146  2.89801  2.37887  2.77519  2.98518  4.58477  3.61503
          0.01986  4.32458  5.04693  0.61958  0.77255  0.48576  0.95510
    640   2.69465  4.94948  3.05198  2.53496  4.35737  3.45326  3.72818  3.78887  2.42868  3.34296  4.13931  2.40321  3.89430  2.86236  1.91937  2.22157  2.37456  3.40929  5.52575  4.19140    797 r - - -
          2.68618  4.42225  2.77519  2.73123  3.46354  2.40513  3.72494  3.29354  2.67741  2.69355  4.24690  2.90347  2.73739  3.18146  2.89801  2.37887  2.77519  2.98518  4.58477  3.61503
          0.01986  4.32458  5.04693  0.61958  0.77255  0.48576  0.95510
    641   2.26174  5.11533  2.83456  2.00895  4.43163  3.43432  3.67518  3.89054  2.44251  3.41470  4.18819  2.39142  3.86111  2.31016  2.92469  2.68436  2.41783  3.49492  5.58418  4.19493    798 e - - -
          2.68618  4.42225  2.77519  2.73123  3.46354  2.40513  3.72494  3.29354  2.67741  2.69355  4.24690  2.90347  2.73739  3.18146  2.89801  2.37887  2.77519  2.98518  4.58477  3.61503
          0.01986  4.32458  5.04693  0.61958  0.77255  0.48576  0.95510
    642   3.40616  4.72992  4.93765  4.58951  3.72487  4.52753  5.25795  0.64546  4.42902  2.24107  3.61339  4.77695  4.93657  4.74479  4.57810  4.08852  3.70543  1.96610  5.69290  4.45701    799 I - - -
          2.68618  4.42225  2.77519  2.73123  3.46354  2.40513  3.72494  3.29354  2.67741  2.69355  4.24690  2.90347  2.73739  3.18146  2.89801  2.37887  2.77519  2.98518  4.58477  3.61503
          0.01986  4.32458  5.04693  0.61958  0.77255  0.48576  0.95510
    643   2.82727  5.28640  1.78132  1.94219  4.58444  3.41469  3.75308  4.05157  2.59967  3.57637  4.36609  2.27881  3.90628  2.88476  3.12003  2.77609  3.07748  2.55468  5.74875  4.32429    800 d - - -
          2.68618  4.42225  2.77519  2.73123  3.46354  2.40513  3.72494  3.29354  2.67741  2.69355  4.24690  2.90347  2.73739  3.18146  2.89801  2.37887  2.77519  2.98518  4.58477  3.61503
          0.01986  4.32458  5.04693  0.61958  0.77255  0.48576  0.95510
    644   2.80017  4.95079  2.00024  2.58785  4.51616  3.37006  4.01571  3.88208  2.95075  3.56155  4.42601  3.08934  3.97870  3.20493  3.42761  2.84246  1.18950  3.49703  5.79827  4.44126    801 t - - -
          2.68618  4.42225  2.77519  2.73123  3.46354  2.40513  3.72494  3.29354  2.67741  2.69355  4.24690  2.90347  2.73739  3.18146  2.89801  2.37887  2.77519  2.98518  4.58477  3.61503
          0.01986  4.32458  5.04693  0.61958  0.77255  0.48576  0.95510
    645   3.55253  4.87356  5.11017  4.55922  3.17762  4.77264  5.06027  2.37392  4.35460  1.04413  1.35256  4.81316  4.93717  4.46826  4.44737  4.14663  3.77395  2.55660  5.30410  4.24181    802 l - - -
          2.68618  4.42225  2.77519  2.73123  3.46354  2.40513  3.72494  3.29354  2.67741  2.69355  4.24690  2.90347  2.73739  3.18146  2.89801  2.37887  2.77519  2.98518  4.58477  3.61503
          0.01986  4.32458  5.04693  0.61958  0.77255  0.48576  0.95510
    646   2.13781  4.26207  4.06527  3.50975  3.46082  3.77463  4.21322  2.42190  3.41564  2.42020  2.52988  3.76691  4.19651  3.67743  3.66151  3.08567  2.32172  1.60985  5.01394  3.81301    803 v - - -
          2.68618  4.42225  2.77519  2.73123  3.46354  2.40513  3.72494  3.29354  2.67741  2.69355  4.24690  2.90347  2.73739  3.18146  2.89801  2.37887  2.77519  2.98518  4.58477  3.61503
          0.01986  4.32458  5.04693  0.61958  0.77255  0.48576  0.95510
    647   2.74672  5.22294  2.80391  2.01650  4.55752  3.44277  3.66975  4.03077  2.03843  3.51595  4.27753  2.32646  3.87150  2.30095  2.86898  2.24156  2.98057  3.61033  5.65156  4.25185    804 e - - -
          2.68618  4.42225  2.77519  2.73123  3.46354  2.40513  3.72494  3.29354  2.67741  2.69355  4.24690  2.90347  2.73739  3.18146  2.89801  2.37887  2.77519  2.98518  4.58477  3.61503
          0.01986  4.32458  5.04693  0.61958  0.77255  0.48576  0.95510
    648   3.07259  5.33630  3.37910  2.76131  4.78878  3.72332  3.71512  4.16225  1.45892  3.58502  4.41228  2.30438  4.09512  2.83492  1.57409  3.04414  3.25269  3.80144  5.62866  4.40521    805 k - - -
          2.68618  4.42225  2.77519  2.73123  3.46354  2.40513  3.72494  3.29354  2.67741  2.69355  4.24690  2.90347  2.73739  3.18146  2.89801  2.37887  2.77519  2.98518  4.58477  3.61503
          0.01986  4.32458  5.04693  0.61958  0.77255  0.48576  0.95510
    649   3.32568  5.03165  4.08925  4.05610  5.14368  0.28117  5.12337  4.87817  4.29706  4.46421  5.46043  4.25599  4.43395  4.58621  4.46018  3.51401  3.84078  4.31853  6.09478  5.26899    806 G - - -
          2.68618  4.42225  2.77519  2.73123  3.46354  2.40513  3.72494  3.29354  2.67741  2.69355  4.24690  2.90347  2.73739  3.18146  2.89801  2.37887  2.77519  2.98518  4.58477  3.61503
          0.01986  4.32458  5.04693  0.61958  0.77255  0.48576  0.95510
    650   3.61873  4.90094  5.11671  4.64852  1.29146  4.72863  4.49826  2.57354  4.48737  1.10508  3.15830  4.69436  4.93457  4.49349  4.52254  4.11258  3.84127  2.73101  4.65389  3.14087    807 l - - -
          2.68618  4.42225  2.77519  2.73123  3.46354  2.40513  3.72494  3.29354  2.67741  2.69355  4.24690  2.90347  2.73739  3.18146  2.89801  2.37887  2.77519  2.98518  4.58477  3.61503
          0.01986  4.32458  5.04693  0.61958  0.77255  0.48576  0.95510
    651   1.76011  5.42280  1.62950  1.85515  4.75354  3.39430  3.84171  4.23200  2.76226  3.75309  4.56425  2.87523  3.95152  2.98839  3.31312  2.86485  3.20922  3.81532  5.92573  4.47030    808 d - - -
          2.68618  4.42225  2.77519  2.73123  3.46354  2.40513  3.72494  3.29354  2.67741  2.69355  4.24690  2.90347  2.73739  3.18146  2.89801  2.37887  2.77519  2.98518  4.58477  3.61503
          0.01986  4.32458  5.04693  0.61958  0.77255  0.48576  0.95510
    652   3.30606  4.62501  5.01517  4.51062  3.49805  4.60091  5.10022  2.02254  4.35866  1.28926  3.32018  4.70599  4.88891  4.56748  4.50242  3.99153  3.56486  1.10620  5.50199  4.33697    809 v - - -
          2.68618  4.42225  2.77519  2.73123  3.46354  2.40513  3.72494  3.29354  2.67741  2.69355  4.24690  2.90347  2.73739  3.18146  2.89801  2.37887  2.77519  2.98518  4.58477  3.61503
          0.01986  4.32458  5.04693  0.61958  0.77255  0.48576  0.95510
    653   3.70792  5.04918  4.91675  4.58146  3.37725  4.55315  5.10024  2.62538  4.34788  0.46786  3.29820  4.81585  4.92502  4.60262  4.44033  4.21506  3.98893  2.77572  5.39480  4.21522    810 L - - -
          2.68618  4.42225  2.77519  2.73123  3.46354  2.40513  3.72494  3.29354  2.67741  2.69355  4.24690  2.90347  2.73739  3.18146  2.89801  2.37887  2.77519  2.98518  4.58477  3.61503
          0.01986  4.32458  5.04693  0.61958  0.77255  0.48576  0.95510
    654   2.98699  5.29560  3.32468  2.68956  4.71444  3.67907  2.61554  4.10773  1.75758  3.54247  4.35266  3.16068  4.04404  1.83050  1.90945  2.95839  3.17388  3.73692  5.60312  4.34925    811 k - - -
          2.68618  4.42225  2.77519  2.73123  3.46354  2.40513  3.72494  3.29354  2.67741  2.69355  4.24690  2.90347  2.73739  3.18146  2.89801  2.37887  2.77519  2.98518  4.58477  3.61503
          0.01986  4.32458  5.04693  0.61958  0.77255  0.48576  0.95510
    655   3.33185  5.42795  3.79955  3.05326  4.96053  3.90134  3.76997  4.27675  0.90125  3.65944  4.53874  3.42322  4.25085  2.89904  1.71074  3.31265  3.47154  3.95758  5.64639  4.52470    812 k - - -
          2.68618  4.42225  2.77519  2.73123  3.46354  2.40513  3.72494  3.29354  2.67741  2.69355  4.24690  2.90347  2.73739  3.18146  2.89801  2.37887  2.77519  2.98518  4.58477  3.61503
          0.01986  4.32458  5.04693  0.61958  0.77255  0.48576  0.95510
    656   3.46135  5.38627  3.66425  3.22937  4.88078  3.87119  4.10639  4.34721  0.55072  3.82300  4.78227  3.62431  4.35761  3.28795  2.63696  3.48700  3.69099  4.03776  5.76262  4.65518    813 K - - -
          2.68618  4.42225  2.77519  2.73123  3.46354  2.40513  3.72494  3.29354  2.67741  2.69355  4.24690  2.90347  2.73739  3.18146  2.89801  2.37887  2.77519  2.98518  4.58477  3.61503
          0.01986  4.32458  5.04693  0.61958  0.77255  0.48576  0.95510
    657   2.21272  4.35848  3.55309  2.42762  3.49468  3.63166  3.90946  2.81703  2.94300  2.56420  3.47265  3.39646  4.02320  3.25582  3.28028  2.89365  2.89533  1.86451  3.07882  3.71591    814 v - - -
          2.68618  4.42225  2.77519  2.73123  3.46354  2.40513  3.72494  3.29354  2.67741  2.69355  4.24690  2.90347  2.73739  3.18146  2.89801  2.37887  2.77519  2.98518  4.58477  3.61503
          0.01986  4.32458  5.04693  0.61958  0.77255  0.48576  0.95510
    658   3.14482  5.32573  3.34295  2.81833  4.58867  3.74245  2.40952  4.13798  1.02657  3.58181  4.44333  3.26385  4.14482  2.91932  2.38390  3.12644  3.33290  3.80199  5.56858  4.29925    815 k - - -
          2.68618  4.42225  2.77519  2.73123  3.46354  2.40513  3.72494  3.29354  2.67741  2.69355  4.24690  2.90347  2.73739  3.18146  2.89801  2.37887  2.77519  2.98518  4.58477  3.61503
          0.01986  4.32458  5.04693  0.61958  0.77255  0.48576  0.95510
    659   3.46135  5.38627  3.66425  3.22937  4.88078  3.87119  4.10639  4.34721  0.55072  3.82300  4.78227  3.62431  4.35761  3.28795  2.63696  3.48700  3.69099  4.03776  5.76262  4.65518    816 K - - -
          2.68618  4.42225  2.77519  2.73123  3.46354  2.40513  3.72494  3.29354  2.67741  2.69355  4.24690  2.90347  2.73739  3.18146  2.89801  2.37887  2.77519  2.98518  4.58477  3.61503
          0.01986  4.32458  5.04693  0.61958  0.77255  0.48576  0.95510
    660   3.33219  5.42838  3.80085  3.05357  4.96131  3.90176  3.76969  4.27720  0.90357  3.65960  4.53884  3.42339  4.25098  2.89869  1.70504  3.31290  3.47167  3.95803  5.64637  4.52489    817 k - - -
          2.68618  4.42225  2.77519  2.73123  3.46354  2.40513  3.72494  3.29354  2.67741  2.69355  4.24690  2.90347  2.73739  3.18146  2.89801  2.37887  2.77519  2.98518  4.58477  3.61503
          0.01986  4.32458  5.04693  0.61958  0.77255  0.48576  0.95510
    661   2.84609  5.18589  3.13664  2.56253  4.55756  3.57347  3.67709  3.97793  1.88632  3.45976  4.25356  3.06460  3.95998  2.25379  2.07072  1.91799  3.05731  3.59906  5.57288  4.26483    818 k - - -
          2.68618  4.42225  2.77519  2.73123  3.46354  2.40513  3.72494  3.29354  2.67741  2.69355  4.24690  2.90347  2.73739  3.18146  2.89801  2.37887  2.77519  2.98518  4.58477  3.61503
          0.01986  4.32458  5.04693  0.61958  0.77255  0.48576  0.95510
    662   2.73869  5.18285  2.26872  2.36349  4.52640  3.42364  3.69415  3.99811  1.79275  3.50308  4.27175  2.91213  2.72273  2.81135  2.95263  2.23996  2.98279  3.58289  5.65617  4.25336    819 k - - -
          2.68618  4.42225  2.77519  2.73123  3.46354  2.40513  3.72494  3.29354  2.67741  2.69355  4.24690  2.90347  2.73739  3.18146  2.89801  2.37887  2.77519  2.98518  4.58477  3.61503
          0.01986  4.32458  5.04693  0.61958  0.77255  0.48576  0.95510
    663   3.33428  5.43090  3.80844  3.05549  4.96585  3.90421  3.76815  4.27984  0.91811  3.66051  4.53948  3.42440  4.25179  2.89677  1.67050  3.31449  3.47253  3.96068  5.64631  4.52602    820 k - - -
          2.68618  4.42225  2.77519  2.73123  3.46354  2.40513  3.72494  3.29354  2.67741  2.69355  4.24690  2.90347  2.73739  3.18146  2.89801  2.37887  2.77519  2.98518  4.58477  3.61503
          0.01986  4.32458  5.04693  0.61958  0.77255  0.48576  0.95510
    664   2.07113  4.88495  2.09087  2.55345  4.54916  3.31461  3.93379  3.99660  2.82218  3.58294  4.38781  3.04599  3.90384  3.09599  3.30723  1.43394  3.02672  3.54493  5.78137  4.41641    821 s - - -
          2.68618  4.42225  2.77519  2.73123  3.46354  2.40513  3.72494  3.29354  2.67741  2.69355  4.24690  2.90347  2.73739  3.18146  2.89801  2.37887  2.77519  2.98518  4.58477  3.61503
          0.01986  4.32458  5.04693  0.61958  0.77255  0.48576  0.95510
    665   3.09122  5.73449  1.80462  1.21633  5.02148  3.38338  3.90258  4.55973  2.90477  4.02252  4.85181  2.04428  3.99404  3.05784  3.50995  2.96578  3.37320  4.10613  6.16755  4.64104    822 e - - -
          2.68618  4.42225  2.77519  2.73123  3.46354  2.40513  3.72494  3.29354  2.67741  2.69355  4.24690  2.90347  2.73739  3.18146  2.89801  2.37887  2.77519  2.98518  4.58477  3.61503
          0.01986  4.32458  5.04693  0.61958  0.77255  0.48576  0.95510
    666   1.30387  4.30927  3.95565  3.49827  3.94604  3.38566  4.36977  2.87348  3.43333  2.91437  3.87397  3.66167  4.02881  3.72004  3.71726  2.78666  2.13488  1.92827  5.44342  4.23915    823 a - - -
          2.68618  4.42225  2.77519  2.73123  3.46354  2.40513  3.72494  3.29354  2.67741  2.69355  4.24690  2.90347  2.73739  3.18146  2.89801  2.37887  2.77519  2.98518  4.58477  3.61503
          0.01986  4.32458  5.04693  0.61958  0.77255  0.48576  0.95510
    667   2.06021  4.40396  4.44165  4.05740  3.92741  3.79108  4.83444  2.21884  3.96750  2.64868  3.79986  4.14104  4.39798  4.25615  4.17666  3.22912  3.20395  0.89879  5.65362  4.44076    824 v - - -
          2.68618  4.42225  2.77519  2.73123  3.46354  2.40513  3.72494  3.29354  2.67741  2.69355  4.24690  2.90347  2.73739  3.18146  2.89801  2.37887  2.77519  2.98518  4.58477  3.61503
          0.01986  4.32458  5.04693  0.61958  0.77255  0.48576  0.95510
    668   3.11015  4.46781  4.81152  4.23947  2.33273  4.32194  4.62923  2.27696  4.09677  1.82301  1.81197  4.38949  4.60713  4.22577  4.19363  3.65029  3.34218  1.53065  5.04677  3.86508    825 v - - -
          2.68618  4.42225  2.77519  2.73123  3.46354  2.40513  3.72494  3.29354  2.67741  2.69355  4.24690  2.90347  2.73739  3.18146  2.89801  2.37887  2.77519  2.98518  4.58477  3.61503
          0.01986  4.32458  5.04693  0.61958  0.77255  0.48576  0.95510
    669   3.17958  5.38423  3.34326  2.82042  4.82751  3.75354  3.76986  4.21072  1.00801  3.63080  4.49209  3.26335  4.15471  2.10279  2.32899  3.15077  3.36009  3.86903  5.66527  4.45821    826 k - - -
          2.68618  4.42225  2.77519  2.73123  3.46354  2.40513  3.72494  3.29354  2.67741  2.69355  4.24690  2.90347  2.73739  3.18146  2.89801  2.37887  2.77519  2.98518  4.58477  3.61503
          0.01986  4.32458  5.04693  0.61958  0.77255  0.48576  0.95510
    670   3.39876  4.88672  4.58001  4.23259  3.50197  4.20091  4.86320  2.72829  3.97149  2.04678  0.71503  4.44686  4.68379  4.33303  4.11835  3.78373  3.72366  2.78341  5.38759  4.18137    827 m - - -
          2.68618  4.42225  2.77519  2.73123  3.46354  2.40513  3.72494  3.29354  2.67741  2.69355  4.24690  2.90347  2.73739  3.18146  2.89801  2.37887  2.77519  2.98518  4.58477  3.61503
          0.01986  4.32458  5.04693  0.61958  0.77255  0.48576  0.95510
    671   3.63919  4.92456  5.03798  4.61208  1.00308  4.67390  4.30624  2.67883  4.44396  1.44363  3.29861  4.59769  4.91955  4.46393  4.48515  4.06745  3.86952  2.79883  4.46331  2.87326    828 f - - -
          2.68618  4.42225  2.77519  2.73123  3.46354  2.40513  3.72494  3.29354  2.67741  2.69355  4.24690  2.90347  2.73739  3.18146  2.89801  2.37887  2.77519  2.98518  4.58477  3.61503
          0.01986  4.32458  5.04693  0.61958  0.77255  0.48576  0.95510
    672   2.66108  4.93454  2.94511  2.47038  4.30712  2.61676  2.76764  3.74945  2.51321  3.31602  4.10885  2.40518  3.86623  2.86144  2.98206  2.22170  2.32522  3.37138  5.51864  4.16046    829 s - - -
          2.68618  4.42225  2.77519  2.73123  3.46354  2.40513  3.72494  3.29354  2.67741  2.69355  4.24690  2.90347  2.73739  3.18146  2.89801  2.37887  2.77519  2.98518  4.58477  3.61503
          0.01986  4.32458  5.04693  0.61958  0.77255  0.48576  0.95510
    673   3.31787  4.65391  4.96415  4.39779  3.27084  4.56953  4.91404  2.23749  4.25136  1.39564  1.45319  4.61625  4.79697  4.37911  4.36600  3.91298  3.54710  1.80514  5.27783  4.19423    830 l - - -
          2.68618  4.42225  2.77519  2.73123  3.46354  2.40513  3.72494  3.29354  2.67741  2.69355  4.24690  2.90347  2.73739  3.18146  2.89801  2.37887  2.77519  2.98518  4.58477  3.61503
          0.01986  4.32458  5.04693  0.61958  0.77255  0.48576  0.95510
    674   3.35514  4.65212  5.09054  4.56099  3.43030  4.68223  5.11439  0.97087  4.40124  1.84568  2.21785  4.76414  4.91884  4.57541  4.52353  4.05974  3.59828  2.00497  5.46496  4.34153    831 i - - -
          2.68618  4.42225  2.77519  2.73123  3.46354  2.40513  3.72494  3.29354  2.67741  2.69355  4.24690  2.90347  2.73739  3.18146  2.89801  2.37887  2.77519  2.98518  4.58477  3.61503
          0.01986  4.32458  5.04693  0.61958  0.77255  0.48576  0.95510
    675   2.73321  4.57137  3.91687  3.72118  4.45594  3.38838  4.69253  3.64503  3.67406  3.49063  4.52884  3.83265  4.13569  4.04914  3.89266  2.94179  0.58812  3.28481  5.84750  4.67964    832 T - - -
          2.68618  4.42225  2.77519  2.73123  3.46354  2.40513  3.72494  3.29354  2.67741  2.69355  4.24690  2.90347  2.73739  3.18146  2.89801  2.37887  2.77519  2.98518  4.58477  3.61503
          0.01986  4.32458  5.04693  0.61958  0.77255  0.48576  0.95510
    676   2.73857  5.09806  2.89833  2.43064  4.40074  3.46633  2.75712  3.85990  2.41045  3.38999  4.17700  2.35162  3.88842  1.97016  2.85183  2.72281  2.39910  3.48034  5.55366  4.18407    833 q - - -
          2.68618  4.42225  2.77519  2.73123  3.46354  2.40513  3.72494  3.29354  2.67741  2.69355  4.24690  2.90347  2.73739  3.18146  2.89801  2.37887  2.77519  2.98518  4.58477  3.61503
          0.01986  4.32458  5.04693  0.61958  0.77255  0.48576  0.95510
    677   3.04797  5.49940  2.53091  1.06375  4.80526  3.46090  3.86727  4.30133  2.66730  3.78908  4.63338  2.94124  4.01614  2.19928  3.11400  2.96912  3.30932  3.90432  5.92299  4.50712    834 e - - -
          2.68618  4.42225  2.77519  2.73123  3.46354  2.40513  3.72494  3.29354  2.67741  2.69355  4.24690  2.90347  2.73739  3.18146  2.89801  2.37887  2.77519  2.98518  4.58477  3.61503
          0.01986  4.32458  5.04693  0.61958  0.77255  0.48576  0.95510
    678   3.43199  4.77605  4.90254  4.41348  1.10077  4.51677  4.41363  2.58821  4.25266  1.79677  2.14937  4.49675  4.78516  4.33279  4.33324  3.88119  3.66630  2.69012  4.64690  3.14954    835 f - - -
          2.68618  4.42225  2.77519  2.73123  3.46354  2.40513  3.72494  3.29354  2.67741  2.69355  4.24690  2.90347  2.73739  3.18146  2.89801  2.37887  2.77519  2.98518  4.58477  3.61503
          0.01986  4.32458  5.04693  0.61958  0.77255  0.48576  0.95510
    679   1.86731  4.32273  3.78878  3.36014  4.12033  3.24859  4.31367  3.32491  3.32599  3.16900  4.05713  3.53712  3.92986  3.61822  3.63794  1.29694  2.88841  2.06276  5.54174  4.32751    836 s - - -
          2.68618  4.42225  2.77519  2.73123  3.46354  2.40513  3.72494  3.29354  2.67741  2.69355  4.24690  2.90347  2.73739  3.18146  2.89801  2.37887  2.77519  2.98518  4.58477  3.61503
          0.01986  4.32458  5.04693  0.61958  0.77255  0.48576  0.95510
    680   1.91879  4.95944  3.05231  2.52082  4.30089  3.47912  3.70581  3.72536  2.40656  3.28670  4.08927  3.03010  2.74677  2.32372  2.31898  2.72325  2.94887  3.36666  5.48162  4.14957    837 a - - -
          2.68618  4.42225  2.77519  2.73123  3.46354  2.40513  3.72494  3.29354  2.67741  2.69355  4.24690  2.90347  2.73739  3.18146  2.89801  2.37887  2.77519  2.98518  4.58477  3.61503
          0.01986  4.32458  5.04693  0.61958  0.77255  0.48576  0.95510
    681   1.66112  4.69484  3.28398  2.80307  4.33742  2.40804  3.92308  3.74478  2.64115  3.35466  4.17816  3.21682  3.92244  3.09708  1.83803  2.71718  2.96178  3.34302  5.56810  4.29044    838 a - - -
          2.68618  4.42225  2.77519  2.73123  3.46354  2.40513  3.72494  3.29354  2.67741  2.69355  4.24690  2.90347  2.73739  3.18146  2.89801  2.37887  2.77519  2.98518  4.58477  3.61503
          0.01986  4.32458  5.04693  0.61958  0.77255  0.48576  0.95510
    682   2.65924  4.95691  2.98489  2.47006  4.33532  2.64973  3.70208  3.77737  2.45512  3.33012  4.11546  2.43425  2.75851  2.83059  2.37244  2.66962  2.37742  3.39241  5.51937  4.16230    839 r - - -
          2.68618  4.42225  2.77519  2.73123  3.46354  2.40513  3.72494  3.29354  2.67741  2.69355  4.24690  2.90347  2.73739  3.18146  2.89801  2.37887  2.77519  2.98518  4.58477  3.61503
          0.31480  4.32458  1.35935  0.61958  0.77255  0.48576  0.95510
    683   2.81413  5.01774  3.11932  2.58212  4.42392  2.42725  3.63260  3.81879  1.73117  3.32926  4.15836  3.05178  3.91683  2.76908  1.90900  2.82022  3.03329  3.46930  5.45241  4.19151    840 k - - -
          2.68628  4.42235  2.77529  2.73095  3.46364  2.40523  3.72504  3.29364  2.67751  2.69365  4.24525  2.90356  2.73749  3.18096  2.89810  2.37870  2.77529  2.98528  4.58487  3.61513
          0.41871  1.09802  4.75872  0.67614  0.71045  0.79277  0.60256
    684   1.93948  4.55268  3.14158  2.68905  4.16716  2.27834  3.81423  3.56608  2.55353  3.19302  4.02727  3.10099  3.80537  2.99912  2.13161  2.60567  2.84441  3.17988  5.42202  4.14706    843 a - - -
          2.68618  4.42225  2.77519  2.73123  3.46354  2.40513  3.72494  3.29354  2.67741  2.69355  4.24690  2.90347  2.73739  3.18146  2.89801  2.37887  2.77519  2.98518  4.58477  3.61503
          0.02659  4.03637  4.75872  0.61958  0.77255  0.79277  0.60256
    685   3.02557  4.37013  4.68887  4.13866  2.24210  4.28151  4.61014  1.60145  4.02050  1.84958  3.13956  4.32109  4.56932  4.18859  4.16101  3.61901  3.26517  1.53358  5.05338  3.81858    844 v - - -
          2.68618  4.42225  2.77519  2.73123  3.46354  2.40513  3.72494  3.29354  2.67741  2.69355  4.24690  2.90347  2.73739  3.18146  2.89801  2.37887  2.77519  2.98518  4.58477  3.61503
          0.01797  4.02776        *  0.61958  0.77255  0.00000        *
//
```
