## Supplementary material for "Repurposing of Synaptonemal Complex Proteins for Kinetochores in Kinetoplastida": File S3: SYCP2_Diplonemids_2.hmm

```
HMMER3/f [3.3 | Nov 2019]
NAME  SYCP2_Diplonemids_2
LENG  648
ALPH  amino
RF    no
MM    no
CONS  yes
CS    no
MAP   yes
DATE  Tue Jan 19 22:41:22 2021
NSEQ  5
EFFN  0.893555
CKSUM 3404956639
STATS LOCAL MSV      -12.1085  0.69692
STATS LOCAL VITERBI  -13.1315  0.69692
STATS LOCAL FORWARD   -6.1703  0.69692
HMM          A        C        D        E        F        G        H        I        K        L        M        N        P        Q        R        S        T        V        W        Y   
            m->m     m->i     m->d     i->m     i->i     d->m     d->d
  COMPO   2.50589  4.31071  2.83759  2.51359  3.40793  3.17120  3.74108  2.91222  2.50048  2.40971  3.52760  3.11637  3.49187  2.94986  2.90050  2.64669  2.84499  2.64544  4.90047  3.84067
          2.68618  4.42225  2.77519  2.73123  3.46354  2.40513  3.72494  3.29354  2.67741  2.69355  4.24690  2.90347  2.73739  3.18146  2.89801  2.37887  2.77519  2.98518  4.58477  3.61503
          0.25772  4.13012  1.55538  0.61958  0.77255  0.00000        *
      1   2.56321  4.64025  2.34137  2.45783  3.90854  3.32939  3.68083  3.28368  2.54359  2.94882  2.81499  2.95508  3.79487  2.87159  2.98663  2.24746  2.82904  2.98548  5.24346  3.91999      1 s - - -
          2.68632  4.42129  2.77561  2.73165  3.46281  2.40554  3.72308  3.29396  2.67782  2.69319  4.24597  2.90388  2.73692  3.18102  2.89807  2.37869  2.77504  2.98560  4.58518  3.61483
          0.55092  0.88242  4.62519  1.85510  0.17012  0.51125  0.91565
      2   2.61856  4.75626  3.00261  2.47994  4.01025  3.42203  3.64056  3.41208  2.08700  3.02545  2.93619  2.54140  2.93550  2.80423  2.80104  2.66616  2.85377  3.10175  5.27347  3.96123     15 k - - -
          2.68618  4.42225  2.77519  2.73123  3.46354  2.40513  3.72494  3.29354  2.67741  2.69355  4.24690  2.90347  2.73739  3.18146  2.89801  2.37887  2.77519  2.98518  4.58477  3.61503
          0.15599  4.03088  2.06617  0.61958  0.77255  0.42486  1.06092
      3   2.57773  4.23626  3.70997  3.18749  3.42826  2.62861  4.02137  2.55407  3.09378  2.36488  2.22751  3.49695  4.00397  3.40299  3.38474  2.86275  2.86525  1.99373  4.96866  3.74973     16 v - - -
          2.68618  4.42225  2.77519  2.73123  3.46354  2.40513  3.72494  3.29354  2.67741  2.69355  4.24690  2.90347  2.73739  3.18146  2.89801  2.37887  2.77519  2.98518  4.58477  3.61503
          0.02711  4.01707  4.73942  0.61958  0.77255  0.60470  0.79019
      4   1.86914  4.18817  3.52997  3.14743  3.99853  1.76361  4.14711  3.18596  3.14123  3.03713  3.93356  3.34898  3.77061  3.44154  3.45774  2.50635  2.74412  2.17542  5.41603  4.19581     17 g - - -
          2.68618  4.42225  2.77519  2.73123  3.46354  2.40513  3.72494  3.29354  2.67741  2.69355  4.24690  2.90347  2.73739  3.18146  2.89801  2.37887  2.77519  2.98518  4.58477  3.61503
          0.02711  4.01707  4.73942  0.61958  0.77255  0.60470  0.79019
      5   2.39142  4.31261  3.33778  3.16240  4.22310  3.04009  4.26719  3.76631  3.24597  3.47611  4.39144  3.36247  3.79127  3.58433  3.52606  0.89217  2.88277  3.26952  5.58440  4.30797     18 s - - -
          2.68618  4.42225  2.77519  2.73123  3.46354  2.40513  3.72494  3.29354  2.67741  2.69355  4.24690  2.90347  2.73739  3.18146  2.89801  2.37887  2.77519  2.98518  4.58477  3.61503
          0.02711  4.01707  4.73942  0.61958  0.77255  0.60470  0.79019
      6   2.92228  5.13131  2.97721  2.56196  4.48274  3.51244  3.65261  3.90622  1.75680  3.39351  4.25692  3.03949  3.95252  1.60530  2.38726  2.90744  3.13524  3.57125  5.49628  4.22889     19 q - - -
          2.68618  4.42225  2.77519  2.73123  3.46354  2.40513  3.72494  3.29354  2.67741  2.69355  4.24690  2.90347  2.73739  3.18146  2.89801  2.37887  2.77519  2.98518  4.58477  3.61503
          0.02711  4.01707  4.73942  0.61958  0.77255  0.60470  0.79019
      7   2.25394  4.96138  3.18229  2.60930  4.35008  3.51169  3.62693  3.72333  1.62297  3.25959  4.09785  3.06929  3.91537  2.76783  2.00173  2.81603  3.01423  3.39025  5.40658  4.15365     20 k - - -
          2.68618  4.42225  2.77519  2.73123  3.46354  2.40513  3.72494  3.29354  2.67741  2.69355  4.24690  2.90347  2.73739  3.18146  2.89801  2.37887  2.77519  2.98518  4.58477  3.61503
          0.02711  4.01707  4.73942  0.61958  0.77255  0.41798  1.07403
      8   2.21637  4.86156  2.87134  2.43093  4.28891  2.71173  3.69355  3.72810  2.13148  3.29443  4.09056  2.48481  3.81293  2.83408  2.93260  2.22385  2.88126  3.34014  5.49461  4.14249     21 k - - -
          2.68618  4.42225  2.77519  2.73123  3.46354  2.40513  3.72494  3.29354  2.67741  2.69355  4.24690  2.90347  2.73739  3.18146  2.89801  2.37887  2.77519  2.98518  4.58477  3.61503
          0.02418  4.13012  4.85247  0.61958  0.77255  0.48576  0.95510
      9   3.04608  5.24387  3.18667  2.69514  4.65216  3.62994  3.68304  4.04684  1.15589  3.49445  4.35782  3.14748  4.04221  2.20234  2.28985  3.02458  3.23711  3.71045  5.55496  4.32993     22 k - - -
          2.68618  4.42225  2.77519  2.73123  3.46354  2.40513  3.72494  3.29354  2.67741  2.69355  4.24690  2.90347  2.73739  3.18146  2.89801  2.37887  2.77519  2.98518  4.58477  3.61503
          0.02418  4.13012  4.85247  0.61958  0.77255  0.48576  0.95510
     10   2.86959  5.00558  3.04012  2.66984  4.54255  2.41196  3.80880  3.96704  1.17815  3.50267  4.35378  3.13214  3.97276  2.96800  2.64778  2.89467  3.14659  3.58883  5.59694  4.34617     23 k - - -
          2.68618  4.42225  2.77519  2.73123  3.46354  2.40513  3.72494  3.29354  2.67741  2.69355  4.24690  2.90347  2.73739  3.18146  2.89801  2.37887  2.77519  2.98518  4.58477  3.61503
          0.02418  4.13012  4.85247  0.61958  0.77255  0.48576  0.95510
     11   2.62383  4.76173  2.99974  2.50541  4.05597  3.41499  3.69114  3.44546  2.47312  3.07508  3.90757  2.50125  3.84691  2.14057  2.89842  2.67528  2.41259  2.62559  5.32954  4.01086     24 q - - -
          2.68620  4.42227  2.77521  2.73125  3.46356  2.40514  3.72496  3.29356  2.67743  2.69357  4.24691  2.90348  2.73712  3.18148  2.89802  2.37889  2.77521  2.98520  4.58479  3.61505
          0.14497  2.06246  4.85247  0.32459  1.28309  0.48576  0.95510
     12   1.82883  4.25663  3.50748  3.11274  4.27060  2.29958  4.17482  3.67854  3.13143  3.35364  4.17333  3.32465  3.75886  3.42352  3.48153  1.98808  1.69084  3.17626  5.60899  4.38442     26 t - - -
          2.68618  4.42225  2.77519  2.73123  3.46354  2.40513  3.72494  3.29354  2.67741  2.69355  4.24690  2.90347  2.73739  3.18146  2.89801  2.37887  2.77519  2.98518  4.58477  3.61503
          0.02418  4.13012  4.85247  0.61958  0.77255  0.48576  0.95510
     13   3.05123  4.67540  3.81084  3.31234  2.48501  3.91383  2.09309  3.19618  3.14985  2.13393  3.77492  3.58548  4.27764  3.47060  3.42592  3.20437  3.27735  3.01205  4.10907  1.69285     27 y - - -
          2.68618  4.42225  2.77519  2.73123  3.46354  2.40513  3.72494  3.29354  2.67741  2.69355  4.24690  2.90347  2.73739  3.18146  2.89801  2.37887  2.77519  2.98518  4.58477  3.61503
          0.02418  4.13012  4.85247  0.61958  0.77255  0.48576  0.95510
     14   1.68380  4.27937  4.08457  3.67739  3.80920  3.52191  4.51304  2.33494  3.59806  2.60725  3.70939  3.81687  4.14216  3.89635  3.84476  2.94457  3.00347  1.29943  5.45085  4.23673     28 v - - -
          2.68618  4.42225  2.77519  2.73123  3.46354  2.40513  3.72494  3.29354  2.67741  2.69355  4.24690  2.90347  2.73739  3.18146  2.89801  2.37887  2.77519  2.98518  4.58477  3.61503
          0.02418  4.13012  4.85247  0.61958  0.77255  0.48576  0.95510
     15   2.03090  4.61030  2.55053  2.58729  3.88526  3.42203  3.73960  3.21650  2.60213  2.91204  2.91080  3.06885  3.85769  2.93617  3.03714  2.68051  2.40633  2.93015  5.23068  3.93398     29 a - - -
          2.68618  4.42225  2.77519  2.73123  3.46354  2.40513  3.72494  3.29354  2.67741  2.69355  4.24690  2.90347  2.73739  3.18146  2.89801  2.37887  2.77519  2.98518  4.58477  3.61503
          0.02418  4.13012  4.85247  0.61958  0.77255  0.48576  0.95510
     16   3.22788  5.18401  3.41982  3.00288  4.63017  3.68014  3.93039  4.07793  0.73236  3.59045  4.54550  3.41299  4.16843  3.11262  2.51722  3.25743  3.46557  3.77395  5.58409  4.43801     30 k - - -
          2.68618  4.42225  2.77519  2.73123  3.46354  2.40513  3.72494  3.29354  2.67741  2.69355  4.24690  2.90347  2.73739  3.18146  2.89801  2.37887  2.77519  2.98518  4.58477  3.61503
          0.02418  4.13012  4.85247  0.61958  0.77255  0.48576  0.95510
     17   3.43900  4.76125  4.90097  4.39917  2.14772  4.58384  4.58993  2.36811  4.25077  0.83768  2.97696  4.56935  4.79072  4.32287  4.34086  3.95965  3.66426  2.52220  4.80655  3.41670     31 l - - -
          2.68618  4.42225  2.77519  2.73123  3.46354  2.40513  3.72494  3.29354  2.67741  2.69355  4.24690  2.90347  2.73739  3.18146  2.89801  2.37887  2.77519  2.98518  4.58477  3.61503
          0.02418  4.13012  4.85247  0.61958  0.77255  0.48576  0.95510
     18   2.86059  5.19721  2.90437  2.11846  4.53764  3.49853  2.71873  3.97557  1.47741  3.45693  4.26972  2.98251  3.92403  2.77772  2.53205  2.82757  3.07467  3.60496  5.56133  4.24544     32 k - - -
          2.68618  4.42225  2.77519  2.73123  3.46354  2.40513  3.72494  3.29354  2.67741  2.69355  4.24690  2.90347  2.73739  3.18146  2.89801  2.37887  2.77519  2.98518  4.58477  3.61503
          0.02418  4.13012  4.85247  0.61958  0.77255  0.48576  0.95510
     19   1.72955  4.89588  2.97170  2.52825  4.25190  3.43855  3.70308  3.64968  2.05509  3.23275  4.06754  3.02138  3.89006  2.34038  2.72696  2.75312  2.97349  3.31275  5.44002  4.13507     33 a - - -
          2.68618  4.42225  2.77519  2.73123  3.46354  2.40513  3.72494  3.29354  2.67741  2.69355  4.24690  2.90347  2.73739  3.18146  2.89801  2.37887  2.77519  2.98518  4.58477  3.61503
          0.02418  4.13012  4.85247  0.61958  0.77255  0.48576  0.95510
     20   0.69787  4.34149  3.74420  3.55689  4.32856  3.15741  4.54559  3.49415  3.58037  3.36310  4.37276  3.63494  3.92180  3.89892  3.80733  2.69277  2.98847  3.10285  5.72925  4.56130     34 a - - -
          2.68618  4.42225  2.77519  2.73123  3.46354  2.40513  3.72494  3.29354  2.67741  2.69355  4.24690  2.90347  2.73739  3.18146  2.89801  2.37887  2.77519  2.98518  4.58477  3.61503
          0.02418  4.13012  4.85247  0.61958  0.77255  0.48576  0.95510
     21   3.45721  4.84750  4.60246  4.25116  3.25455  4.30647  4.82696  2.48010  4.01669  0.61229  3.21057  4.50182  4.70238  4.32237  4.14742  3.91942  3.74239  2.58290  5.21913  3.99938     35 L - - -
          2.68618  4.42225  2.77519  2.73123  3.46354  2.40513  3.72494  3.29354  2.67741  2.69355  4.24690  2.90347  2.73739  3.18146  2.89801  2.37887  2.77519  2.98518  4.58477  3.61503
          0.02418  4.13012  4.85247  0.61958  0.77255  0.48576  0.95510
     22   2.30265  4.97931  2.75103  2.05270  4.31964  3.36711  3.68049  3.75851  2.47108  3.32006  4.12307  2.90365  3.83292  2.40273  2.93413  1.95999  2.93355  3.38683  5.51962  4.15346     36 s - - -
          2.68618  4.42225  2.77519  2.73123  3.46354  2.40513  3.72494  3.29354  2.67741  2.69355  4.24690  2.90347  2.73739  3.18146  2.89801  2.37887  2.77519  2.98518  4.58477  3.61503
          0.02418  4.13012  4.85247  0.61958  0.77255  0.48576  0.95510
     23   1.16437  4.25477  3.90057  3.51960  3.93068  3.29781  4.41357  2.71007  3.45186  2.80125  3.85594  3.64345  3.97785  3.75800  3.71549  2.73288  2.90730  1.93211  5.49417  4.27872     37 a - - -
          2.68618  4.42225  2.77519  2.73123  3.46354  2.40513  3.72494  3.29354  2.67741  2.69355  4.24690  2.90347  2.73739  3.18146  2.89801  2.37887  2.77519  2.98518  4.58477  3.61503
          0.02418  4.13012  4.85247  0.61958  0.77255  0.48576  0.95510
     24   2.69555  5.08225  2.25032  2.31400  4.42571  3.35162  3.66908  3.88673  2.15534  3.41840  4.20598  2.86024  2.41294  2.79969  2.96078  2.25882  2.94913  3.48932  5.59411  4.19948     38 k - - -
          2.68618  4.42225  2.77519  2.73123  3.46354  2.40513  3.72494  3.29354  2.67741  2.69355  4.24690  2.90347  2.73739  3.18146  2.89801  2.37887  2.77519  2.98518  4.58477  3.61503
          0.02418  4.13012  4.85247  0.61958  0.77255  0.48576  0.95510
     25   2.58607  4.70178  2.94957  2.14595  4.09197  2.69586  3.74974  3.49039  2.59013  3.12485  3.95460  3.01147  3.83244  2.92467  3.03553  1.93683  2.87053  2.59376  5.38256  4.06342     39 s - - -
          2.68618  4.42225  2.77519  2.73123  3.46354  2.40513  3.72494  3.29354  2.67741  2.69355  4.24690  2.90347  2.73739  3.18146  2.89801  2.37887  2.77519  2.98518  4.58477  3.61503
          0.02418  4.13012  4.85247  0.61958  0.77255  0.48576  0.95510
     26   1.65689  5.16320  2.05462  1.95639  4.50652  3.31951  3.75590  3.94588  2.65663  3.51581  4.33728  2.83498  3.86148  2.90979  3.17869  2.75602  3.06825  3.56104  5.71869  4.30419     40 a - - -
          2.68618  4.42225  2.77519  2.73123  3.46354  2.40513  3.72494  3.29354  2.67741  2.69355  4.24690  2.90347  2.73739  3.18146  2.89801  2.37887  2.77519  2.98518  4.58477  3.61503
          0.02418  4.13012  4.85247  0.61958  0.77255  0.48576  0.95510
     27   2.79093  5.30240  1.86958  1.90693  4.61434  3.33512  3.68870  4.10287  2.12782  3.59546  4.38062  2.79899  3.84120  2.81819  3.05156  2.24510  3.04300  3.68043  5.74695  4.30742     41 d - - -
          2.68618  4.42225  2.77519  2.73123  3.46354  2.40513  3.72494  3.29354  2.67741  2.69355  4.24690  2.90347  2.73739  3.18146  2.89801  2.37887  2.77519  2.98518  4.58477  3.61503
          0.02418  4.13012  4.85247  0.61958  0.77255  0.48576  0.95510
     28   3.45721  4.84750  4.60246  4.25116  3.25455  4.30647  4.82696  2.48010  4.01669  0.61229  3.21057  4.50182  4.70238  4.32237  4.14742  3.91942  3.74239  2.58290  5.21913  3.99938     42 L - - -
          2.68618  4.42225  2.77519  2.73123  3.46354  2.40513  3.72494  3.29354  2.67741  2.69355  4.24690  2.90347  2.73739  3.18146  2.89801  2.37887  2.77519  2.98518  4.58477  3.61503
          0.02418  4.13012  4.85247  0.61958  0.77255  0.48576  0.95510
     29   1.86804  2.97721  3.19014  1.97086  3.91829  3.35422  3.84779  3.21722  2.72667  2.95346  3.82239  3.15562  3.86281  3.06818  3.12822  2.67149  2.85017  2.91474  5.27982  4.00402     43 a - - -
          2.68618  4.42225  2.77519  2.73123  3.46354  2.40513  3.72494  3.29354  2.67741  2.69355  4.24690  2.90347  2.73739  3.18146  2.89801  2.37887  2.77519  2.98518  4.58477  3.61503
          0.02418  4.13012  4.85247  0.61958  0.77255  0.48576  0.95510
     30   2.29600  5.11645  2.74419  1.76947  4.45645  3.40931  3.67174  3.88134  1.83017  3.41617  4.22235  2.91135  3.86882  2.80486  2.78439  2.74102  3.00636  3.50570  5.58083  4.22212     44 e - - -
          2.68618  4.42225  2.77519  2.73123  3.46354  2.40513  3.72494  3.29354  2.67741  2.69355  4.24690  2.90347  2.73739  3.18146  2.89801  2.37887  2.77519  2.98518  4.58477  3.61503
          0.02418  4.13012  4.85247  0.61958  0.77255  0.48576  0.95510
     31   1.67362  4.23430  3.86068  3.39662  3.79539  3.37086  4.27066  2.62350  3.32910  2.72975  3.71623  3.59191  3.98362  3.62359  3.61581  2.76240  2.23246  1.69724  5.31819  4.10909     45 a - - -
          2.68618  4.42225  2.77519  2.73123  3.46354  2.40513  3.72494  3.29354  2.67741  2.69355  4.24690  2.90347  2.73739  3.18146  2.89801  2.37887  2.77519  2.98518  4.58477  3.61503
          0.02418  4.13012  4.85247  0.61958  0.77255  0.48576  0.95510
     32   3.38931  4.73812  4.87107  4.32014  3.09363  4.58813  4.87386  2.27085  4.12542  0.93076  1.85457  4.59251  4.77851  4.27789  4.25099  3.94952  3.61310  2.42678  5.18836  4.10734     46 l - - -
          2.68618  4.42225  2.77519  2.73123  3.46354  2.40513  3.72494  3.29354  2.67741  2.69355  4.24690  2.90347  2.73739  3.18146  2.89801  2.37887  2.77519  2.98518  4.58477  3.61503
          0.02418  4.13012  4.85247  0.61958  0.77255  0.48576  0.95510
     33   2.85363  5.25402  2.76620  1.75014  4.61022  3.45420  3.65893  4.04864  1.71650  3.52100  4.32523  2.92810  3.90434  2.32455  2.62921  2.80565  3.07703  3.65879  5.63280  4.29000     47 k - - -
          2.68618  4.42225  2.77519  2.73123  3.46354  2.40513  3.72494  3.29354  2.67741  2.69355  4.24690  2.90347  2.73739  3.18146  2.89801  2.37887  2.77519  2.98518  4.58477  3.61503
          0.02418  4.13012  4.85247  0.61958  0.77255  0.48576  0.95510
     34   3.13115  4.83700  3.76737  3.64918  4.60954  3.51033  4.69868  4.22999  3.73030  3.82509  4.89097  3.92634  0.46302  4.11089  3.93983  3.30838  3.59433  3.84433  5.71706  4.73611     48 P - - -
          2.68618  4.42225  2.77519  2.73123  3.46354  2.40513  3.72494  3.29354  2.67741  2.69355  4.24690  2.90347  2.73739  3.18146  2.89801  2.37887  2.77519  2.98518  4.58477  3.61503
          0.02418  4.13012  4.85247  0.61958  0.77255  0.48576  0.95510
     35   3.75017  4.96279  4.75360  4.46235  0.89444  4.49119  3.55206  3.38667  4.30013  2.69287  3.98042  4.17773  4.79658  4.24284  4.30890  3.86994  3.97253  3.32880  3.68249  1.53810     49 f - - -
          2.68618  4.42225  2.77519  2.73123  3.46354  2.40513  3.72494  3.29354  2.67741  2.69355  4.24690  2.90347  2.73739  3.18146  2.89801  2.37887  2.77519  2.98518  4.58477  3.61503
          0.02418  4.13012  4.85247  0.61958  0.77255  0.48576  0.95510
     36   2.84205  4.94714  3.18724  2.71667  4.42584  3.50508  3.75753  3.74532  1.21441  3.34187  4.21669  3.15684  3.97669  2.91269  2.51363  2.88334  2.43427  3.41301  5.51421  4.26601     50 k - - -
          2.68618  4.42225  2.77519  2.73123  3.46354  2.40513  3.72494  3.29354  2.67741  2.69355  4.24690  2.90347  2.73739  3.18146  2.89801  2.37887  2.77519  2.98518  4.58477  3.61503
          0.02418  4.13012  4.85247  0.61958  0.77255  0.48576  0.95510
     37   2.66270  4.93138  2.98874  2.17724  4.21819  3.44582  3.62167  3.63821  2.04593  3.20068  4.00338  2.95860  3.84034  2.75537  2.34994  2.35250  2.88911  2.70875  5.39700  4.06379     51 k - - -
          2.68618  4.42225  2.77519  2.73123  3.46354  2.40513  3.72494  3.29354  2.67741  2.69355  4.24690  2.90347  2.73739  3.18146  2.89801  2.37887  2.77519  2.98518  4.58477  3.61503
          0.02418  4.13012  4.85247  0.61958  0.77255  0.48576  0.95510
     38   2.58742  4.24695  3.61353  3.05920  2.68831  3.57512  3.89248  2.72608  2.99350  2.42755  2.38354  3.41176  2.97477  3.28461  3.30620  2.39190  2.83613  2.51854  4.84008  3.59776     52 m - - -
          2.68618  4.42225  2.77519  2.73123  3.46354  2.40513  3.72494  3.29354  2.67741  2.69355  4.24690  2.90347  2.73739  3.18146  2.89801  2.37887  2.77519  2.98518  4.58477  3.61503
          0.02418  4.13012  4.85247  0.61958  0.77255  0.48576  0.95510
     39   3.24451  4.53111  4.99642  4.45679  3.37901  4.61299  5.04448  1.40312  4.33931  1.31340  3.16777  4.67324  4.83622  4.49915  4.47634  3.97836  3.48396  1.58861  5.40972  4.29019     53 l - - -
          2.68618  4.42225  2.77519  2.73123  3.46354  2.40513  3.72494  3.29354  2.67741  2.69355  4.24690  2.90347  2.73739  3.18146  2.89801  2.37887  2.77519  2.98518  4.58477  3.61503
          0.02418  4.13012  4.85247  0.61958  0.77255  0.48576  0.95510
     40   2.26055  5.14250  2.13423  1.95714  4.48727  3.32898  3.70281  3.95216  2.55806  3.48677  4.28216  2.83401  3.83435  2.84055  3.07344  1.99329  2.99981  3.55028  5.66830  4.25528     54 e - - -
          2.68618  4.42225  2.77519  2.73123  3.46354  2.40513  3.72494  3.29354  2.67741  2.69355  4.24690  2.90347  2.73739  3.18146  2.89801  2.37887  2.77519  2.98518  4.58477  3.61503
          0.02418  4.13012  4.85247  0.61958  0.77255  0.48576  0.95510
     41   2.62329  4.96984  2.40461  2.35872  4.31354  2.74073  3.63441  3.76370  2.41040  3.30767  4.08889  2.89247  2.93875  2.75979  2.49424  2.61749  2.48661  3.37585  5.49271  4.11737     55 e - - -
          2.68618  4.42225  2.77519  2.73123  3.46354  2.40513  3.72494  3.29354  2.67741  2.69355  4.24690  2.90347  2.73739  3.18146  2.89801  2.37887  2.77519  2.98518  4.58477  3.61503
          0.02418  4.13012  4.85247  0.61958  0.77255  0.48576  0.95510
     42   2.89170  5.42011  1.91268  1.40680  4.73549  3.30125  3.76632  4.23721  2.70457  3.73742  4.55235  2.77048  3.87346  2.91535  3.26566  2.22367  3.16579  3.81036  5.89856  4.42502     56 e - - -
          2.68618  4.42225  2.77519  2.73123  3.46354  2.40513  3.72494  3.29354  2.67741  2.69355  4.24690  2.90347  2.73739  3.18146  2.89801  2.37887  2.77519  2.98518  4.58477  3.61503
          0.02418  4.13012  4.85247  0.61958  0.77255  0.48576  0.95510
     43   2.90242  5.10410  2.92918  2.55624  4.07840  3.51597  2.17968  3.86332  2.32517  3.36588  4.23652  3.05089  3.97157  1.65723  2.64654  2.89467  3.13336  3.53278  5.33242  3.91966     57 q - - -
          2.68618  4.42225  2.77519  2.73123  3.46354  2.40513  3.72494  3.29354  2.67741  2.69355  4.24690  2.90347  2.73739  3.18146  2.89801  2.37887  2.77519  2.98518  4.58477  3.61503
          0.02418  4.13012  4.85247  0.61958  0.77255  0.48576  0.95510
     44   2.66039  4.81250  3.06583  2.52618  4.10055  2.75607  3.66636  3.50270  2.36954  3.10205  3.93068  3.02158  3.86404  2.15238  2.33612  2.70309  2.89716  2.60385  5.33222  4.02535     58 q - - -
          2.68618  4.42225  2.77519  2.73123  3.46354  2.40513  3.72494  3.29354  2.67741  2.69355  4.24690  2.90347  2.73739  3.18146  2.89801  2.37887  2.77519  2.98518  4.58477  3.61503
          0.02418  4.13012  4.85247  0.61958  0.77255  0.48576  0.95510
     45   2.29931  5.09454  2.82523  2.06121  4.44657  3.43793  3.67157  3.85653  1.57731  3.39373  4.20734  2.94959  3.88721  2.80615  2.69839  2.76547  3.01812  3.49061  5.55430  4.21899     59 k - - -
          2.68618  4.42225  2.77519  2.73123  3.46354  2.40513  3.72494  3.29354  2.67741  2.69355  4.24690  2.90347  2.73739  3.18146  2.89801  2.37887  2.77519  2.98518  4.58477  3.61503
          0.02418  4.13012  4.85247  0.61958  0.77255  0.48576  0.95510
     46   2.76227  5.12289  2.19414  1.54055  4.40792  3.35708  3.71363  3.79561  2.57187  3.40506  4.22847  2.85311  3.85534  2.85960  3.07764  2.73268  3.01711  2.62144  5.62542  4.22345     60 e - - -
          2.68618  4.42225  2.77519  2.73123  3.46354  2.40513  3.72494  3.29354  2.67741  2.69355  4.24690  2.90347  2.73739  3.18146  2.89801  2.37887  2.77519  2.98518  4.58477  3.61503
          0.02418  4.13012  4.85247  0.61958  0.77255  0.48576  0.95510
     47   3.15737  4.46447  4.90542  4.42138  3.66707  4.51796  5.14028  1.48700  4.30921  2.17042  3.46968  4.62563  4.83932  4.58121  4.50507  3.91765  3.42908  0.93474  5.64487  4.42890     61 v - - -
          2.68618  4.42225  2.77519  2.73123  3.46354  2.40513  3.72494  3.29354  2.67741  2.69355  4.24690  2.90347  2.73739  3.18146  2.89801  2.37887  2.77519  2.98518  4.58477  3.61503
          0.02418  4.13012  4.85247  0.61958  0.77255  0.48576  0.95510
     48   2.25866  4.31288  3.57164  3.00271  3.43880  3.62816  3.89359  2.65883  2.45014  2.12694  2.78333  3.39186  4.00617  3.23662  3.24214  2.88524  2.86693  2.18005  4.92447  3.69994     62 l - - -
          2.68618  4.42225  2.77519  2.73123  3.46354  2.40513  3.72494  3.29354  2.67741  2.69355  4.24690  2.90347  2.73739  3.18146  2.89801  2.37887  2.77519  2.98518  4.58477  3.61503
          0.02418  4.13012  4.85247  0.61958  0.77255  0.48576  0.95510
     49   2.86959  5.00558  3.04012  2.66984  4.54255  2.41196  3.80880  3.96704  1.17815  3.50267  4.35378  3.13214  3.97276  2.96800  2.64778  2.89467  3.14659  3.58883  5.59694  4.34617     63 k - - -
          2.68618  4.42225  2.77519  2.73123  3.46354  2.40513  3.72494  3.29354  2.67741  2.69355  4.24690  2.90347  2.73739  3.18146  2.89801  2.37887  2.77519  2.98518  4.58477  3.61503
          0.02418  4.13012  4.85247  0.61958  0.77255  0.48576  0.95510
     50   2.84029  5.32362  1.55320  2.23929  4.56719  3.33968  2.76808  4.10836  2.57658  3.60860  4.41518  2.80701  3.86553  2.28366  3.08704  2.77075  3.09632  3.70077  5.73871  4.28991     64 d - - -
          2.68618  4.42225  2.77519  2.73123  3.46354  2.40513  3.72494  3.29354  2.67741  2.69355  4.24690  2.90347  2.73739  3.18146  2.89801  2.37887  2.77519  2.98518  4.58477  3.61503
          0.02418  4.13012  4.85247  0.61958  0.77255  0.48576  0.95510
     51   2.68733  5.04338  2.79433  1.85733  4.36229  3.39573  3.63980  3.80347  2.06849  3.34114  4.13179  2.89694  2.98100  2.76736  2.82652  2.67085  2.45231  3.42518  5.51786  4.14945     65 e - - -
          2.68618  4.42225  2.77519  2.73123  3.46354  2.40513  3.72494  3.29354  2.67741  2.69355  4.24690  2.90347  2.73739  3.18146  2.89801  2.37887  2.77519  2.98518  4.58477  3.61503
          0.02418  4.13012  4.85247  0.61958  0.77255  0.48576  0.95510
     52   2.77172  5.11951  2.97769  2.14789  4.47564  3.48168  3.61997  3.90115  1.70604  3.39357  4.18833  2.97114  3.88357  2.73969  2.21862  2.30017  2.98847  3.52288  5.51903  4.19713     66 k - - -
          2.68618  4.42225  2.77519  2.73123  3.46354  2.40513  3.72494  3.29354  2.67741  2.69355  4.24690  2.90347  2.73739  3.18146  2.89801  2.37887  2.77519  2.98518  4.58477  3.61503
          0.02418  4.13012  4.85247  0.61958  0.77255  0.48576  0.95510
     53   3.45721  4.84750  4.60246  4.25116  3.25455  4.30647  4.82696  2.48010  4.01669  0.61229  3.21057  4.50182  4.70238  4.32237  4.14742  3.91942  3.74239  2.58290  5.21913  3.99938     67 L - - -
          2.68618  4.42225  2.77519  2.73123  3.46354  2.40513  3.72494  3.29354  2.67741  2.69355  4.24690  2.90347  2.73739  3.18146  2.89801  2.37887  2.77519  2.98518  4.58477  3.61503
          0.02418  4.13012  4.85247  0.61958  0.77255  0.48576  0.95510
     54   3.45721  4.84750  4.60246  4.25116  3.25455  4.30647  4.82696  2.48010  4.01669  0.61229  3.21057  4.50182  4.70238  4.32237  4.14742  3.91942  3.74239  2.58290  5.21913  3.99938     68 L - - -
          2.68618  4.42225  2.77519  2.73123  3.46354  2.40513  3.72494  3.29354  2.67741  2.69355  4.24690  2.90347  2.73739  3.18146  2.89801  2.37887  2.77519  2.98518  4.58477  3.61503
          0.02418  4.13012  4.85247  0.61958  0.77255  0.48576  0.95510
     55   2.65179  4.88698  2.99524  2.45664  4.17664  2.77204  3.63581  3.59417  2.10373  3.16958  3.97817  2.49653  3.84085  2.77632  2.40851  2.67117  2.88377  2.68080  5.37822  4.04952     69 k - - -
          2.68618  4.42225  2.77519  2.73123  3.46354  2.40513  3.72494  3.29354  2.67741  2.69355  4.24690  2.90347  2.73739  3.18146  2.89801  2.37887  2.77519  2.98518  4.58477  3.61503
          0.02418  4.13012  4.85247  0.61958  0.77255  0.48576  0.95510
     56   0.69787  4.34149  3.74420  3.55689  4.32856  3.15741  4.54559  3.49415  3.58037  3.36310  4.37276  3.63494  3.92180  3.89892  3.80733  2.69277  2.98847  3.10285  5.72925  4.56130     70 a - - -
          2.68618  4.42225  2.77519  2.73123  3.46354  2.40513  3.72494  3.29354  2.67741  2.69355  4.24690  2.90347  2.73739  3.18146  2.89801  2.37887  2.77519  2.98518  4.58477  3.61503
          0.02418  4.13012  4.85247  0.61958  0.77255  0.48576  0.95510
     57   3.80005  5.07613  4.50824  4.28358  2.97921  4.03876  4.25547  3.84369  4.00523  3.19050  4.46404  4.38300  4.57939  4.37912  4.08544  4.00104  4.11526  3.74076  0.49457  2.96912     71 W - - -
          2.68618  4.42225  2.77519  2.73123  3.46354  2.40513  3.72494  3.29354  2.67741  2.69355  4.24690  2.90347  2.73739  3.18146  2.89801  2.37887  2.77519  2.98518  4.58477  3.61503
          0.02418  4.13012  4.85247  0.61958  0.77255  0.48576  0.95510
     58   3.01701  4.49722  4.47638  4.15497  3.75279  3.98410  4.91687  2.07487  4.02703  2.39951  3.68566  4.30155  4.53576  4.37166  4.21377  3.50986  3.37571  0.75204  5.57832  4.32290     72 v - - -
          2.68618  4.42225  2.77519  2.73123  3.46354  2.40513  3.72494  3.29354  2.67741  2.69355  4.24690  2.90347  2.73739  3.18146  2.89801  2.37887  2.77519  2.98518  4.58477  3.61503
          0.02418  4.13012  4.85247  0.61958  0.77255  0.48576  0.95510
     59   1.59995  4.60549  3.09546  2.67597  4.18869  3.28746  3.84392  3.57810  2.14779  3.21800  4.05232  3.10618  3.83859  3.02921  3.00420  2.14380  2.88064  3.19972  5.45970  4.17157     73 a - - -
          2.68618  4.42225  2.77519  2.73123  3.46354  2.40513  3.72494  3.29354  2.67741  2.69355  4.24690  2.90347  2.73739  3.18146  2.89801  2.37887  2.77519  2.98518  4.58477  3.61503
          0.02418  4.13012  4.85247  0.61958  0.77255  0.48576  0.95510
     60   3.31989  5.12537  3.83907  3.30568  4.54668  3.74798  4.04471  4.11322  2.38651  3.58243  4.58251  3.64214  4.24405  3.25804  0.64748  3.39580  3.57210  3.82761  5.52863  4.42539     74 R - - -
          2.68618  4.42225  2.77519  2.73123  3.46354  2.40513  3.72494  3.29354  2.67741  2.69355  4.24690  2.90347  2.73739  3.18146  2.89801  2.37887  2.77519  2.98518  4.58477  3.61503
          0.02418  4.13012  4.85247  0.61958  0.77255  0.48576  0.95510
     61   3.29479  4.69236  4.67939  4.14462  3.13005  4.43409  4.74015  2.28855  3.92416  1.31662  1.36672  4.42118  4.68738  4.15576  4.08388  3.79864  3.53165  2.39658  5.15918  4.01894     75 l - - -
          2.68618  4.42225  2.77519  2.73123  3.46354  2.40513  3.72494  3.29354  2.67741  2.69355  4.24690  2.90347  2.73739  3.18146  2.89801  2.37887  2.77519  2.98518  4.58477  3.61503
          0.02418  4.13012  4.85247  0.61958  0.77255  0.48576  0.95510
     62   2.71292  5.14930  2.01456  2.29874  4.46532  3.37096  3.64364  3.92980  2.08437  3.44191  4.22194  2.84978  3.82522  2.37718  2.89516  2.67406  2.44627  3.52833  5.60160  4.20222     76 d - - -
          2.68618  4.42225  2.77519  2.73123  3.46354  2.40513  3.72494  3.29354  2.67741  2.69355  4.24690  2.90347  2.73739  3.18146  2.89801  2.37887  2.77519  2.98518  4.58477  3.61503
          0.02418  4.13012  4.85247  0.61958  0.77255  0.48576  0.95510
     63   2.85139  5.26807  2.68535  1.57025  4.61046  3.42797  3.67233  4.05808  1.96459  3.53799  4.34317  2.90036  3.89603  2.27875  2.71255  2.79886  3.08186  3.66555  5.66028  4.29902     77 e - - -
          2.68618  4.42225  2.77519  2.73123  3.46354  2.40513  3.72494  3.29354  2.67741  2.69355  4.24690  2.90347  2.73739  3.18146  2.89801  2.37887  2.77519  2.98518  4.58477  3.61503
          0.02418  4.13012  4.85247  0.61958  0.77255  0.48576  0.95510
     64   2.85141  4.95976  2.83800  1.35121  4.07646  3.48825  3.82835  3.37980  2.62492  2.33460  4.02344  3.06251  3.97533  3.01772  3.02641  2.88842  3.10740  3.14622  5.44619  4.09886     78 e - - -
          2.68618  4.42225  2.77519  2.73123  3.46354  2.40513  3.72494  3.29354  2.67741  2.69355  4.24690  2.90347  2.73739  3.18146  2.89801  2.37887  2.77519  2.98518  4.58477  3.61503
          0.02418  4.13012  4.85247  0.61958  0.77255  0.48576  0.95510
     65   3.45721  4.84750  4.60246  4.25116  3.25455  4.30647  4.82696  2.48010  4.01669  0.61229  3.21057  4.50182  4.70238  4.32237  4.14742  3.91942  3.74239  2.58290  5.21913  3.99938     79 L - - -
          2.68618  4.42225  2.77519  2.73123  3.46354  2.40513  3.72494  3.29354  2.67741  2.69355  4.24690  2.90347  2.73739  3.18146  2.89801  2.37887  2.77519  2.98518  4.58477  3.61503
          0.02418  4.13012  4.85247  0.61958  0.77255  0.48576  0.95510
     66   2.87344  5.41243  2.02730  1.42600  4.71811  3.32716  3.72997  4.21330  2.11203  3.69827  4.50114  2.78516  3.86933  2.86894  3.12004  2.78807  3.13249  3.78795  5.84421  4.38920     80 e - - -
          2.68618  4.42225  2.77519  2.73123  3.46354  2.40513  3.72494  3.29354  2.67741  2.69355  4.24690  2.90347  2.73739  3.18146  2.89801  2.37887  2.77519  2.98518  4.58477  3.61503
          0.02418  4.13012  4.85247  0.61958  0.77255  0.48576  0.95510
     67   1.66223  4.82509  2.90331  2.52123  4.26756  3.36219  3.75410  3.67271  2.09144  3.27580  4.10473  2.45530  3.86377  2.91707  2.88609  2.70786  2.95081  3.31109  5.48813  4.16941     81 a - - -
          2.68618  4.42225  2.77519  2.73123  3.46354  2.40513  3.72494  3.29354  2.67741  2.69355  4.24690  2.90347  2.73739  3.18146  2.89801  2.37887  2.77519  2.98518  4.58477  3.61503
          0.02418  4.13012  4.85247  0.61958  0.77255  0.48576  0.95510
     68   2.72765  5.08319  2.63160  1.98972  4.43141  2.23463  3.69761  3.88683  2.50818  3.42766  4.22883  2.86885  3.84199  2.37799  2.98538  2.23871  2.98688  3.49832  5.61147  4.22386     82 e - - -
          2.68618  4.42225  2.77519  2.73123  3.46354  2.40513  3.72494  3.29354  2.67741  2.69355  4.24690  2.90347  2.73739  3.18146  2.89801  2.37887  2.77519  2.98518  4.58477  3.61503
          0.02418  4.13012  4.85247  0.61958  0.77255  0.48576  0.95510
     69   2.83619  5.33961  1.78901  2.23878  4.65736  3.33812  3.71231  4.14911  1.83464  3.63940  4.43672  2.25468  3.86183  2.84792  3.04799  2.76423  3.09215  3.72824  5.78265  4.34504     83 d - - -
          2.68618  4.42225  2.77519  2.73123  3.46354  2.40513  3.72494  3.29354  2.67741  2.69355  4.24690  2.90347  2.73739  3.18146  2.89801  2.37887  2.77519  2.98518  4.58477  3.61503
          0.02418  4.13012  4.85247  0.61958  0.77255  0.48576  0.95510
     70   3.20427  4.56623  4.56669  4.07218  1.96697  4.23691  3.91680  2.70076  3.92544  1.25873  3.30452  4.11061  4.53432  4.02228  4.02974  3.55992  3.42712  2.69231  4.17391  2.01843     84 l - - -
          2.68618  4.42225  2.77519  2.73123  3.46354  2.40513  3.72494  3.29354  2.67741  2.69355  4.24690  2.90347  2.73739  3.18146  2.89801  2.37887  2.77519  2.98518  4.58477  3.61503
          0.02418  4.13012  4.85247  0.61958  0.77255  0.48576  0.95510
     71   2.89851  5.46847  1.95605  1.55783  4.77244  2.53691  3.75751  4.28438  2.69654  3.76698  4.57528  2.20144  3.87038  2.90265  3.26612  2.80216  3.16879  3.84777  5.92056  4.43615     85 e - - -
          2.68618  4.42225  2.77519  2.73123  3.46354  2.40513  3.72494  3.29354  2.67741  2.69355  4.24690  2.90347  2.73739  3.18146  2.89801  2.37887  2.77519  2.98518  4.58477  3.61503
          0.02418  4.13012  4.85247  0.61958  0.77255  0.48576  0.95510
     72   1.85943  4.62843  3.00886  2.59988  4.22664  2.49479  3.82425  3.65185  2.65645  3.26283  4.07813  3.05129  3.80898  2.37466  3.08719  2.14858  2.85527  3.24907  5.49369  4.18180     86 a - - -
          2.68618  4.42225  2.77519  2.73123  3.46354  2.40513  3.72494  3.29354  2.67741  2.69355  4.24690  2.90347  2.73739  3.18146  2.89801  2.37887  2.77519  2.98518  4.58477  3.61503
          0.02418  4.13012  4.85247  0.61958  0.77255  0.48576  0.95510
     73   3.25845  4.63627  4.76115  4.25875  3.23878  4.43592  4.86912  2.13291  4.07877  0.90705  3.07366  4.50006  4.72798  4.29417  4.23477  3.82449  3.51724  1.80692  5.27580  4.12445     87 l - - -
          2.68618  4.42225  2.77519  2.73123  3.46354  2.40513  3.72494  3.29354  2.67741  2.69355  4.24690  2.90347  2.73739  3.18146  2.89801  2.37887  2.77519  2.98518  4.58477  3.61503
          0.02418  4.13012  4.85247  0.61958  0.77255  0.48576  0.95510
     74   2.22153  4.52979  3.65410  3.28698  2.88011  3.63670  3.86526  3.07909  3.20618  2.74100  3.78649  3.55640  4.15038  3.53646  3.47441  3.03203  3.14856  2.87026  4.48498  1.28404     88 y - - -
          2.68618  4.42225  2.77519  2.73123  3.46354  2.40513  3.72494  3.29354  2.67741  2.69355  4.24690  2.90347  2.73739  3.18146  2.89801  2.37887  2.77519  2.98518  4.58477  3.61503
          0.02418  4.13012  4.85247  0.61958  0.77255  0.48576  0.95510
     75   1.93417  4.81431  2.87054  2.49740  4.12317  3.36674  2.32176  3.62065  2.54445  3.22158  4.05524  2.39882  3.86015  2.92029  2.96509  2.70343  2.94008  3.27221  5.40384  4.04831     89 a - - -
          2.68618  4.42225  2.77519  2.73123  3.46354  2.40513  3.72494  3.29354  2.67741  2.69355  4.24690  2.90347  2.73739  3.18146  2.89801  2.37887  2.77519  2.98518  4.58477  3.61503
          0.02418  4.13012  4.85247  0.61958  0.77255  0.48576  0.95510
     76   3.24808  4.62305  4.76209  4.25726  3.25040  4.43380  4.86897  2.11709  4.08155  0.93630  3.08417  4.49713  4.72591  4.29646  4.23868  3.81997  3.50628  1.74844  5.28120  4.12979     90 l - - -
          2.68618  4.42225  2.77519  2.73123  3.46354  2.40513  3.72494  3.29354  2.67741  2.69355  4.24690  2.90347  2.73739  3.18146  2.89801  2.37887  2.77519  2.98518  4.58477  3.61503
          0.02418  4.13012  4.85247  0.61958  0.77255  0.48576  0.95510
     77   3.17431  4.49786  4.86422  4.29610  3.23164  4.45987  4.81434  1.73519  4.17377  1.44422  1.95373  4.50506  4.69189  4.30019  4.29171  3.79751  3.40285  1.76025  5.20206  4.10938     91 l - - -
          2.68618  4.42225  2.77519  2.73123  3.46354  2.40513  3.72494  3.29354  2.67741  2.69355  4.24690  2.90347  2.73739  3.18146  2.89801  2.37887  2.77519  2.98518  4.58477  3.61503
          0.02418  4.13012  4.85247  0.61958  0.77255  0.48576  0.95510
     78   2.61691  4.50401  3.26893  2.70598  3.67366  3.52008  2.99714  3.03487  2.30418  2.34876  3.60038  3.16272  3.90657  2.98338  2.98274  2.75804  2.43885  2.38462  5.05634  3.79168     92 k - - -
          2.68618  4.42225  2.77519  2.73123  3.46354  2.40513  3.72494  3.29354  2.67741  2.69355  4.24690  2.90347  2.73739  3.18146  2.89801  2.37887  2.77519  2.98518  4.58477  3.61503
          0.02418  4.13012  4.85247  0.61958  0.77255  0.48576  0.95510
     79   2.46789  4.32249  3.51696  3.04712  3.85576  3.29883  4.04610  3.02559  2.99710  2.86115  3.78430  3.35582  2.21147  3.32686  3.34008  2.66406  1.89638  2.18142  5.29006  4.05342     93 t - - -
          2.68618  4.42225  2.77519  2.73123  3.46354  2.40513  3.72494  3.29354  2.67741  2.69355  4.24690  2.90347  2.73739  3.18146  2.89801  2.37887  2.77519  2.98518  4.58477  3.61503
          0.02418  4.13012  4.85247  0.61958  0.77255  0.48576  0.95510
     80   2.50622  1.90772  3.97578  3.47758  2.49685  2.50444  4.10699  2.76430  3.37692  2.53519  3.48262  3.62571  3.98129  3.62617  3.59526  2.80347  2.84680  2.52858  4.87792  3.60044     94 c - - -
          2.68618  4.42225  2.77519  2.73123  3.46354  2.40513  3.72494  3.29354  2.67741  2.69355  4.24690  2.90347  2.73739  3.18146  2.89801  2.37887  2.77519  2.98518  4.58477  3.61503
          0.02418  4.13012  4.85247  0.61958  0.77255  0.48576  0.95510
     81   2.26052  5.00949  2.16405  2.33690  4.45916  3.29918  3.73688  3.92202  2.59490  3.47030  4.26688  2.32525  3.82519  2.88056  3.09889  1.92483  2.96907  3.50599  5.65667  4.26132     95 s - - -
          2.68618  4.42225  2.77519  2.73123  3.46354  2.40513  3.72494  3.29354  2.67741  2.69355  4.24690  2.90347  2.73739  3.18146  2.89801  2.37887  2.77519  2.98518  4.58477  3.61503
          0.02418  4.13012  4.85247  0.61958  0.77255  0.48576  0.95510
     82   2.76818  2.84234  4.31017  3.79050  3.33722  3.77049  4.37960  2.40217  3.60352  2.08313  1.44893  3.94542  4.24756  3.87609  3.78233  3.15100  3.07675  2.29455  5.04325  3.84517     96 m - - -
          2.68618  4.42225  2.77519  2.73123  3.46354  2.40513  3.72494  3.29354  2.67741  2.69355  4.24690  2.90347  2.73739  3.18146  2.89801  2.37887  2.77519  2.98518  4.58477  3.61503
          0.02418  4.13012  4.85247  0.61958  0.77255  0.48576  0.95510
     83   3.11472  5.09110  3.10202  2.86933  4.29287  3.55534  4.02691  3.97194  2.67386  3.44747  4.47621  3.32828  4.11766  0.83657  2.94936  3.15533  3.41531  3.68785  5.52206  4.23682     97 q - - -
          2.68618  4.42225  2.77519  2.73123  3.46354  2.40513  3.72494  3.29354  2.67741  2.69355  4.24690  2.90347  2.73739  3.18146  2.89801  2.37887  2.77519  2.98518  4.58477  3.61503
          0.02418  4.13012  4.85247  0.61958  0.77255  0.48576  0.95510
     84   3.17794  4.46545  4.97086  4.48243  3.67018  4.57653  5.18996  1.27259  4.37722  2.15960  3.46222  4.68267  4.87588  4.63691  4.56495  3.97541  3.44434  1.06392  5.66337  4.45616     98 v - - -
          2.68618  4.42225  2.77519  2.73123  3.46354  2.40513  3.72494  3.29354  2.67741  2.69355  4.24690  2.90347  2.73739  3.18146  2.89801  2.37887  2.77519  2.98518  4.58477  3.61503
          0.02418  4.13012  4.85247  0.61958  0.77255  0.48576  0.95510
     85   3.11842  4.50096  4.44908  3.96591  1.62912  4.11955  3.77579  2.79365  3.82796  2.34986  3.49508  3.98459  4.45452  3.94098  3.94501  3.43985  3.34890  2.07964  4.04723  1.65320     99 f - - -
          2.68618  4.42225  2.77519  2.73123  3.46354  2.40513  3.72494  3.29354  2.67741  2.69355  4.24690  2.90347  2.73739  3.18146  2.89801  2.37887  2.77519  2.98518  4.58477  3.61503
          0.02418  4.13012  4.85247  0.61958  0.77255  0.48576  0.95510
     86   2.86769  5.13452  2.19326  2.48574  4.48365  3.44907  3.74945  3.96059  2.40822  3.48562  4.32345  3.00322  3.93486  2.89977  1.38081  2.85071  3.11712  3.59257  5.59290  4.26702    100 r - - -
          2.68618  4.42225  2.77519  2.73123  3.46354  2.40513  3.72494  3.29354  2.67741  2.69355  4.24690  2.90347  2.73739  3.18146  2.89801  2.37887  2.77519  2.98518  4.58477  3.61503
          0.02418  4.13012  4.85247  0.61958  0.77255  0.48576  0.95510
     87   2.37886  2.65985  3.89745  3.42437  3.76168  3.22694  4.22353  2.94689  3.33439  2.81663  3.73559  3.54417  3.87788  3.61054  3.59450  1.50358  2.78954  2.08607  5.23569  4.03045    101 s - - -
          2.68618  4.42225  2.77519  2.73123  3.46354  2.40513  3.72494  3.29354  2.67741  2.69355  4.24690  2.90347  2.73739  3.18146  2.89801  2.37887  2.77519  2.98518  4.58477  3.61503
          0.02418  4.13012  4.85247  0.61958  0.77255  0.48576  0.95510
     88   3.60575  4.93403  4.59390  4.36420  0.66856  4.22051  4.01913  3.10592  4.26681  2.41943  3.80192  4.31977  4.67844  4.36513  4.32239  3.85744  3.90962  3.11441  4.20462  2.54461    102 F - - -
          2.68618  4.42225  2.77519  2.73123  3.46354  2.40513  3.72494  3.29354  2.67741  2.69355  4.24690  2.90347  2.73739  3.18146  2.89801  2.37887  2.77519  2.98518  4.58477  3.61503
          0.02418  4.13012  4.85247  0.61958  0.77255  0.48576  0.95510
     89   2.85062  4.95658  2.84137  1.35694  4.07195  3.48947  3.82868  3.37411  2.62548  2.32241  4.01862  3.06417  3.97579  3.01839  3.02667  2.88860  3.10641  3.14155  5.44341  4.09679    103 e - - -
          2.68618  4.42225  2.77519  2.73123  3.46354  2.40513  3.72494  3.29354  2.67741  2.69355  4.24690  2.90347  2.73739  3.18146  2.89801  2.37887  2.77519  2.98518  4.58477  3.61503
          0.02418  4.13012  4.85247  0.61958  0.77255  0.48576  0.95510
     90   2.92393  5.50818  1.64078  1.57960  4.79975  3.30452  3.76295  4.31496  2.69738  3.79204  4.60585  2.75669  3.87900  2.27530  3.25961  2.82091  3.19312  3.87908  5.94043  4.45299    104 e - - -
          2.68618  4.42225  2.77519  2.73123  3.46354  2.40513  3.72494  3.29354  2.67741  2.69355  4.24690  2.90347  2.73739  3.18146  2.89801  2.37887  2.77519  2.98518  4.58477  3.61503
          0.02418  4.13012  4.85247  0.61958  0.77255  0.48576  0.95510
     91   2.30370  5.12559  2.76766  1.85953  4.44814  3.40917  3.63786  3.89503  2.03797  3.40763  4.19631  2.89277  3.84625  2.31557  2.77046  2.70132  2.96471  3.50777  5.56195  4.19256    105 e - - -
          2.68618  4.42225  2.77519  2.73123  3.46354  2.40513  3.72494  3.29354  2.67741  2.69355  4.24690  2.90347  2.73739  3.18146  2.89801  2.37887  2.77519  2.98518  4.58477  3.61503
          0.02418  4.13012  4.85247  0.61958  0.77255  0.48576  0.95510
     92   2.45881  4.32457  3.51914  3.07119  3.90818  3.27320  4.07885  3.06404  3.02024  2.90323  3.83507  3.36541  1.79231  3.35598  3.35748  2.65303  2.21589  2.23641  5.34292  4.10613    106 p - - -
          2.68618  4.42225  2.77519  2.73123  3.46354  2.40513  3.72494  3.29354  2.67741  2.69355  4.24690  2.90347  2.73739  3.18146  2.89801  2.37887  2.77519  2.98518  4.58477  3.61503
          0.02418  4.13012  4.85247  0.61958  0.77255  0.48576  0.95510
     93   2.89686  5.24980  2.88983  2.10885  4.62703  3.50665  3.65438  4.04431  1.45339  3.50735  4.32204  2.98549  3.93787  2.25118  2.50023  2.85515  3.10837  3.66764  5.60316  4.29789    107 k - - -
          2.68618  4.42225  2.77519  2.73123  3.46354  2.40513  3.72494  3.29354  2.67741  2.69355  4.24690  2.90347  2.73739  3.18146  2.89801  2.37887  2.77519  2.98518  4.58477  3.61503
          0.02418  4.13012  4.85247  0.61958  0.77255  0.48576  0.95510
     94   2.22472  4.42637  3.34424  2.82546  3.71592  3.45441  3.85656  2.95390  2.76770  2.73871  3.64012  3.24071  3.91395  2.51101  3.14019  2.74433  2.36524  2.00979  5.12875  3.87596    108 v - - -
          2.68618  4.42225  2.77519  2.73123  3.46354  2.40513  3.72494  3.29354  2.67741  2.69355  4.24690  2.90347  2.73739  3.18146  2.89801  2.37887  2.77519  2.98518  4.58477  3.61503
          0.02418  4.13012  4.85247  0.61958  0.77255  0.48576  0.95510
     95   3.18942  4.47591  4.95306  4.42519  3.51429  4.58124  5.06285  1.54094  4.31650  1.66759  3.31120  4.63955  4.83468  4.52588  4.48279  3.95018  3.43683  1.13635  5.49825  4.33402    109 v - - -
          2.68618  4.42225  2.77519  2.73123  3.46354  2.40513  3.72494  3.29354  2.67741  2.69355  4.24690  2.90347  2.73739  3.18146  2.89801  2.37887  2.77519  2.98518  4.58477  3.61503
          0.02418  4.13012  4.85247  0.61958  0.77255  0.48576  0.95510
     96   2.88136  5.09701  3.22213  2.64297  4.51440  3.57073  3.65233  3.90330  1.40528  3.39250  4.22079  3.10458  3.96791  2.78323  2.02999  2.31843  3.08956  3.55167  5.49479  4.24476    110 k - - -
          2.68618  4.42225  2.77519  2.73123  3.46354  2.40513  3.72494  3.29354  2.67741  2.69355  4.24690  2.90347  2.73739  3.18146  2.89801  2.37887  2.77519  2.98518  4.58477  3.61503
          0.02418  4.13012  4.85247  0.61958  0.77255  0.48576  0.95510
     97   2.85443  5.35187  1.96618  1.62946  4.67603  3.30762  3.75093  4.16926  2.66710  3.67734  4.48632  2.78458  3.86432  2.89692  3.21559  1.89807  3.12553  3.74820  5.84228  4.38432    111 e - - -
          2.68618  4.42225  2.77519  2.73123  3.46354  2.40513  3.72494  3.29354  2.67741  2.69355  4.24690  2.90347  2.73739  3.18146  2.89801  2.37887  2.77519  2.98518  4.58477  3.61503
          0.02418  4.13012  4.85247  0.61958  0.77255  0.48576  0.95510
     98   2.46188  4.38149  3.45302  3.28913  4.34542  3.10771  4.38746  3.90721  3.38083  3.61005  4.51927  3.46598  3.86946  3.71084  3.65294  0.75966  2.96279  3.38432  5.69838  4.43277    112 s - - -
          2.68618  4.42225  2.77519  2.73123  3.46354  2.40513  3.72494  3.29354  2.67741  2.69355  4.24690  2.90347  2.73739  3.18146  2.89801  2.37887  2.77519  2.98518  4.58477  3.61503
          0.02418  4.13012  4.85247  0.61958  0.77255  0.48576  0.95510
     99   2.77642  4.83714  2.95616  2.70602  4.47880  1.27661  3.94765  3.92560  1.99908  3.51879  4.38247  3.15452  3.94501  3.14160  2.98042  2.84071  3.11992  3.52300  5.64307  4.38619    113 g - - -
          2.68618  4.42225  2.77519  2.73123  3.46354  2.40513  3.72494  3.29354  2.67741  2.69355  4.24690  2.90347  2.73739  3.18146  2.89801  2.37887  2.77519  2.98518  4.58477  3.61503
          0.02418  4.13012  4.85247  0.61958  0.77255  0.48576  0.95510
    100   3.45721  4.84750  4.60246  4.25116  3.25455  4.30647  4.82696  2.48010  4.01669  0.61229  3.21057  4.50182  4.70238  4.32237  4.14742  3.91942  3.74239  2.58290  5.21913  3.99938    114 L - - -
          2.68618  4.42225  2.77519  2.73123  3.46354  2.40513  3.72494  3.29354  2.67741  2.69355  4.24690  2.90347  2.73739  3.18146  2.89801  2.37887  2.77519  2.98518  4.58477  3.61503
          0.02418  4.13012  4.85247  0.61958  0.77255  0.48576  0.95510
    101   3.15663  4.46452  4.90299  4.41917  3.66681  4.51566  5.13845  1.49236  4.30669  2.17063  3.46986  4.62352  4.83791  4.57915  4.50280  3.91544  3.42857  0.93238  5.64412  4.42782    115 v - - -
          2.68618  4.42225  2.77519  2.73123  3.46354  2.40513  3.72494  3.29354  2.67741  2.69355  4.24690  2.90347  2.73739  3.18146  2.89801  2.37887  2.77519  2.98518  4.58477  3.61503
          0.02418  4.13012  4.85247  0.61958  0.77255  0.48576  0.95510
    102   2.18934  4.76691  2.91701  2.15846  4.18715  2.71129  3.71889  3.61065  2.53847  3.20893  4.01823  2.97252  2.85601  2.87373  2.99914  2.62218  2.38613  3.24214  5.43862  4.10116    116 e - - -
          2.68618  4.42225  2.77519  2.73123  3.46354  2.40513  3.72494  3.29354  2.67741  2.69355  4.24690  2.90347  2.73739  3.18146  2.89801  2.37887  2.77519  2.98518  4.58477  3.61503
          0.02418  4.13012  4.85247  0.61958  0.77255  0.48576  0.95510
    103   3.30246  4.63371  4.90146  4.33366  1.89755  4.50885  4.66790  2.32789  4.19596  1.11249  2.23391  4.52582  4.70386  4.25480  4.27747  3.84399  3.51783  2.47840  4.94176  3.72395    117 l - - -
          2.68618  4.42225  2.77519  2.73123  3.46354  2.40513  3.72494  3.29354  2.67741  2.69355  4.24690  2.90347  2.73739  3.18146  2.89801  2.37887  2.77519  2.98518  4.58477  3.61503
          0.02418  4.13012  4.85247  0.61958  0.77255  0.48576  0.95510
    104   3.15505  4.51476  4.74110  4.23804  3.40852  4.39400  4.88177  1.96068  4.08347  1.39917  3.25222  4.46262  4.71313  4.33199  4.26101  3.77614  3.41862  1.19160  5.36918  4.17951    118 v - - -
          2.68618  4.42225  2.77519  2.73123  3.46354  2.40513  3.72494  3.29354  2.67741  2.69355  4.24690  2.90347  2.73739  3.18146  2.89801  2.37887  2.77519  2.98518  4.58477  3.61503
          0.02418  4.13012  4.85247  0.61958  0.77255  0.48576  0.95510
    105   2.72447  4.26360  4.07782  3.56429  3.52257  2.69650  4.31631  1.86967  3.47053  2.39525  3.45300  3.81539  4.23019  3.75497  3.72187  3.12184  3.01214  1.37247  5.13356  3.91756    119 v - - -
          2.68618  4.42225  2.77519  2.73123  3.46354  2.40513  3.72494  3.29354  2.67741  2.69355  4.24690  2.90347  2.73739  3.18146  2.89801  2.37887  2.77519  2.98518  4.58477  3.61503
          0.02418  4.13012  4.85247  0.61958  0.77255  0.48576  0.95510
    106   2.32178  5.11475  2.21808  2.33578  4.46562  3.36894  3.68423  3.90632  1.62668  3.44574  4.24511  2.87830  3.84829  2.81790  2.90733  2.71154  2.99223  3.51626  5.61578  4.23149    120 k - - -
          2.68618  4.42225  2.77519  2.73123  3.46354  2.40513  3.72494  3.29354  2.67741  2.69355  4.24690  2.90347  2.73739  3.18146  2.89801  2.37887  2.77519  2.98518  4.58477  3.61503
          0.02418  4.13012  4.85247  0.61958  0.77255  0.48576  0.95510
    107   1.68913  2.14645  4.16163  3.69021  3.68013  3.36666  4.37125  2.55970  3.57807  2.63937  3.63040  3.73764  3.99943  3.82674  3.78361  2.77476  2.85992  1.87685  5.22858  4.03898    121 a - - -
          2.68618  4.42225  2.77519  2.73123  3.46354  2.40513  3.72494  3.29354  2.67741  2.69355  4.24690  2.90347  2.73739  3.18146  2.89801  2.37887  2.77519  2.98518  4.58477  3.61503
          0.02418  4.13012  4.85247  0.61958  0.77255  0.48576  0.95510
    108   3.22380  4.50173  5.00471  4.47649  3.47978  4.62455  5.10016  1.20143  4.36541  1.61644  3.26876  4.68944  4.86176  4.55715  4.51945  3.99718  3.46911  1.47267  5.49605  4.34778    122 i - - -
          2.68618  4.42225  2.77519  2.73123  3.46354  2.40513  3.72494  3.29354  2.67741  2.69355  4.24690  2.90347  2.73739  3.18146  2.89801  2.37887  2.77519  2.98518  4.58477  3.61503
          0.02418  4.13012  4.85247  0.61958  0.77255  0.48576  0.95510
    109   2.30077  5.07265  2.86960  2.41221  4.41261  3.43346  3.63898  3.84762  1.79693  3.36719  4.16323  2.41994  3.85991  2.37050  2.69339  2.71516  2.96350  3.47092  5.52118  4.17658    123 k - - -
          2.68618  4.42225  2.77519  2.73123  3.46354  2.40513  3.72494  3.29354  2.67741  2.69355  4.24690  2.90347  2.73739  3.18146  2.89801  2.37887  2.77519  2.98518  4.58477  3.61503
          0.02418  4.13012  4.85247  0.61958  0.77255  0.48576  0.95510
    110   2.19274  4.76097  3.10459  2.61941  4.23167  3.39382  3.75202  3.57363  1.60866  3.21161  4.05094  3.07987  3.87586  2.91311  2.77441  2.70961  2.35406  3.22724  5.44188  4.15283    124 k - - -
          2.68618  4.42225  2.77519  2.73123  3.46354  2.40513  3.72494  3.29354  2.67741  2.69355  4.24690  2.90347  2.73739  3.18146  2.89801  2.37887  2.77519  2.98518  4.58477  3.61503
          0.02418  4.13012  4.85247  0.61958  0.77255  0.48576  0.95510
    111   3.24653  4.62109  4.76217  4.25702  3.25219  4.43343  4.86893  2.11473  4.08190  0.94086  3.08584  4.49666  4.72559  4.29681  4.23920  3.81927  3.50466  1.73973  5.28201  4.13053    125 l - - -
          2.68618  4.42225  2.77519  2.73123  3.46354  2.40513  3.72494  3.29354  2.67741  2.69355  4.24690  2.90347  2.73739  3.18146  2.89801  2.37887  2.77519  2.98518  4.58477  3.61503
          0.02418  4.13012  4.85247  0.61958  0.77255  0.48576  0.95510
    112   2.14185  4.55014  3.19290  2.69566  4.09577  2.53340  3.82359  3.49188  2.62483  3.13088  3.96131  3.11937  3.82301  3.01113  2.40476  2.61077  1.99611  3.12474  5.38648  4.10342    126 t - - -
          2.68618  4.42225  2.77519  2.73123  3.46354  2.40513  3.72494  3.29354  2.67741  2.69355  4.24690  2.90347  2.73739  3.18146  2.89801  2.37887  2.77519  2.98518  4.58477  3.61503
          0.02418  4.13012  4.85247  0.61958  0.77255  0.48576  0.95510
    113   2.60657  4.69610  2.49782  2.52193  3.97528  3.41125  3.71913  2.74405  2.56446  2.99770  3.84620  3.02079  2.45428  2.89868  3.01256  2.67608  2.45934  3.01684  5.29409  3.97919    127 p - - -
          2.68618  4.42225  2.77519  2.73123  3.46354  2.40513  3.72494  3.29354  2.67741  2.69355  4.24690  2.90347  2.73739  3.18146  2.89801  2.37887  2.77519  2.98518  4.58477  3.61503
          0.02418  4.13012  4.85247  0.61958  0.77255  0.48576  0.95510
    114   2.61442  4.56039  3.13434  2.30865  3.78904  3.46032  3.76257  3.13076  2.63368  2.07565  3.70188  3.11787  3.89029  2.98721  3.03569  2.32243  2.45359  2.86542  5.15981  3.88172    128 l - - -
          2.68618  4.42225  2.77519  2.73123  3.46354  2.40513  3.72494  3.29354  2.67741  2.69355  4.24690  2.90347  2.73739  3.18146  2.89801  2.37887  2.77519  2.98518  4.58477  3.61503
          0.02418  4.13012  4.85247  0.61958  0.77255  0.48576  0.95510
    115   2.55030  4.44839  3.25344  2.82135  3.72588  1.88122  3.87817  3.21116  2.81830  2.90118  3.78372  3.21848  3.88599  3.15713  3.18978  2.70223  2.30321  2.91449  5.14248  2.72054    129 g - - -
          2.68618  4.42225  2.77519  2.73123  3.46354  2.40513  3.72494  3.29354  2.67741  2.69355  4.24690  2.90347  2.73739  3.18146  2.89801  2.37887  2.77519  2.98518  4.58477  3.61503
          0.02418  4.13012  4.85247  0.61958  0.77255  0.48576  0.95510
    116   2.64790  4.92197  2.82261  2.09330  4.20605  2.73002  3.65426  3.63776  2.45210  2.69090  4.02074  2.44855  3.01189  2.79675  2.92145  2.65562  2.89064  3.28721  5.43258  4.07492    130 e - - -
          2.68618  4.42225  2.77519  2.73123  3.46354  2.40513  3.72494  3.29354  2.67741  2.69355  4.24690  2.90347  2.73739  3.18146  2.89801  2.37887  2.77519  2.98518  4.58477  3.61503
          0.02418  4.13012  4.85247  0.61958  0.77255  0.48576  0.95510
    117   2.28436  5.14416  2.25856  2.02670  4.45794  3.35797  3.64255  3.92763  2.15160  3.44150  4.21740  2.83650  3.81479  2.76465  2.94236  2.27055  2.94095  3.52213  5.60557  4.19701    131 e - - -
          2.68618  4.42225  2.77519  2.73123  3.46354  2.40513  3.72494  3.29354  2.67741  2.69355  4.24690  2.90347  2.73739  3.18146  2.89801  2.37887  2.77519  2.98518  4.58477  3.61503
          0.02418  4.13012  4.85247  0.61958  0.77255  0.48576  0.95510
    118   2.91298  5.32560  2.50792  1.40456  4.62856  3.38161  3.74779  4.10716  2.51259  3.60782  4.44737  2.86710  3.91313  1.96309  2.94137  2.84935  3.16701  3.72292  5.75189  4.35558    132 e - - -
          2.68618  4.42225  2.77519  2.73123  3.46354  2.40513  3.72494  3.29354  2.67741  2.69355  4.24690  2.90347  2.73739  3.18146  2.89801  2.37887  2.77519  2.98518  4.58477  3.61503
          0.02418  4.13012  4.85247  0.61958  0.77255  0.48576  0.95510
    119   1.90294  4.32728  3.39811  2.97274  4.20803  3.11273  4.06656  3.60626  2.98246  3.27665  4.10191  3.26051  2.06168  3.29503  3.35662  2.04604  2.14391  3.14943  5.53819  4.29186    133 a - - -
          2.68594  4.42072  2.77523  2.73127  3.46357  2.40516  3.72498  3.29358  2.67744  2.69358  4.24693  2.90350  2.73743  3.18150  2.89804  2.37890  2.77523  2.98522  4.58481  3.61507
          0.14239  2.08021  4.85247  0.66057  0.72682  0.48576  0.95510
    120   2.72287  5.16876  2.36514  2.32726  4.49295  3.39892  2.88169  3.96158  1.80435  3.45251  4.22755  2.87135  3.83359  2.31943  2.77717  2.68201  2.95493  3.55490  5.58757  4.20083    136 k - - -
          2.68618  4.42225  2.77519  2.73123  3.46354  2.40513  3.72494  3.29354  2.67741  2.69355  4.24690  2.90347  2.73739  3.18146  2.89801  2.37887  2.77519  2.98518  4.58477  3.61503
          0.02418  4.13012  4.85247  0.61958  0.77255  0.48576  0.95510
    121   2.04324  2.77559  4.08434  3.57229  3.55652  3.46141  4.25661  2.49298  3.47187  2.54843  3.51486  3.70326  4.02624  3.72102  3.69417  2.83685  2.31938  1.64816  5.09014  3.89639    137 v - - -
          2.68618  4.42225  2.77519  2.73123  3.46354  2.40513  3.72494  3.29354  2.67741  2.69355  4.24690  2.90347  2.73739  3.18146  2.89801  2.37887  2.77519  2.98518  4.58477  3.61503
          0.02418  4.13012  4.85247  0.61958  0.77255  0.48576  0.95510
    122   3.21433  4.55752  4.81885  4.26267  2.33268  4.43332  4.66968  2.20975  4.13415  1.07419  2.98962  4.45860  4.67001  4.24110  4.24571  3.77194  3.44227  1.84998  5.00813  3.78680    138 l - - -
          2.68618  4.42225  2.77519  2.73123  3.46354  2.40513  3.72494  3.29354  2.67741  2.69355  4.24690  2.90347  2.73739  3.18146  2.89801  2.37887  2.77519  2.98518  4.58477  3.61503
          0.02418  4.13012  4.85247  0.61958  0.77255  0.48576  0.95510
    123   1.88595  4.68245  2.95884  2.13827  4.15820  3.30873  3.77718  3.55818  2.61545  3.18818  4.01167  3.02049  3.82211  2.94916  3.05930  2.20126  2.39721  3.19350  5.43685  4.11785    139 a - - -
          2.68618  4.42225  2.77519  2.73123  3.46354  2.40513  3.72494  3.29354  2.67741  2.69355  4.24690  2.90347  2.73739  3.18146  2.89801  2.37887  2.77519  2.98518  4.58477  3.61503
          0.02418  4.13012  4.85247  0.61958  0.77255  0.48576  0.95510
    124   1.50851  2.57992  3.86255  3.41279  3.96939  3.08967  4.26189  3.30283  3.34438  3.05680  3.92206  3.48925  3.79415  3.61077  3.61668  2.01511  2.14453  2.90481  5.39181  4.20313    140 a - - -
          2.68618  4.42225  2.77519  2.73123  3.46354  2.40513  3.72494  3.29354  2.67741  2.69355  4.24690  2.90347  2.73739  3.18146  2.89801  2.37887  2.77519  2.98518  4.58477  3.61503
          0.02418  4.13012  4.85247  0.61958  0.77255  0.48576  0.95510
    125   1.88459  4.31918  4.30013  3.78011  3.60096  3.96306  4.53791  1.74537  3.68992  2.34035  3.47580  4.02120  4.39211  3.96720  3.93810  3.31303  3.12450  1.41066  5.30678  4.09803    141 v - - -
          2.68618  4.42225  2.77519  2.73123  3.46354  2.40513  3.72494  3.29354  2.67741  2.69355  4.24690  2.90347  2.73739  3.18146  2.89801  2.37887  2.77519  2.98518  4.58477  3.61503
          0.02418  4.13012  4.85247  0.61958  0.77255  0.48576  0.95510
    126   3.45721  4.84750  4.60246  4.25116  3.25455  4.30647  4.82696  2.48010  4.01669  0.61229  3.21057  4.50182  4.70238  4.32237  4.14742  3.91942  3.74239  2.58290  5.21913  3.99938    142 L - - -
          2.68618  4.42225  2.77519  2.73123  3.46354  2.40513  3.72494  3.29354  2.67741  2.69355  4.24690  2.90347  2.73739  3.18146  2.89801  2.37887  2.77519  2.98518  4.58477  3.61503
          0.02418  4.13012  4.85247  0.61958  0.77255  0.48576  0.95510
    127   2.97646  5.31289  1.04275  2.31317  4.83982  2.22750  3.96178  4.38496  3.01803  3.92239  4.79235  2.87638  3.93899  3.15214  3.59271  2.91914  3.31677  3.93032  6.01536  4.59865    143 d - - -
          2.68618  4.42225  2.77519  2.73123  3.46354  2.40513  3.72494  3.29354  2.67741  2.69355  4.24690  2.90347  2.73739  3.18146  2.89801  2.37887  2.77519  2.98518  4.58477  3.61503
          0.02418  4.13012  4.85247  0.61958  0.77255  0.48576  0.95510
    128   3.17837  4.48529  4.92021  4.35836  3.28573  4.49721  4.87696  1.47887  4.23899  1.48212  2.35265  4.55626  4.72890  4.36981  4.35429  3.84193  3.40993  1.68197  5.25799  4.15646    144 i - - -
          2.68618  4.42225  2.77519  2.73123  3.46354  2.40513  3.72494  3.29354  2.67741  2.69355  4.24690  2.90347  2.73739  3.18146  2.89801  2.37887  2.77519  2.98518  4.58477  3.61503
          0.02418  4.13012  4.85247  0.61958  0.77255  0.48576  0.95510
    129   0.69787  4.34149  3.74420  3.55689  4.32856  3.15741  4.54559  3.49415  3.58037  3.36310  4.37276  3.63494  3.92180  3.89892  3.80733  2.69277  2.98847  3.10285  5.72925  4.56130    145 a - - -
          2.68618  4.42225  2.77519  2.73123  3.46354  2.40513  3.72494  3.29354  2.67741  2.69355  4.24690  2.90347  2.73739  3.18146  2.89801  2.37887  2.77519  2.98518  4.58477  3.61503
          0.02418  4.13012  4.85247  0.61958  0.77255  0.48576  0.95510
    130   3.02890  5.59985  1.79681  1.10262  4.89113  3.29462  3.84281  4.41426  2.85981  3.91283  4.76890  2.76027  3.91840  3.00993  3.45361  2.90977  3.31847  3.98517  6.05655  4.55473    146 e - - -
          2.68618  4.42225  2.77519  2.73123  3.46354  2.40513  3.72494  3.29354  2.67741  2.69355  4.24690  2.90347  2.73739  3.18146  2.89801  2.37887  2.77519  2.98518  4.58477  3.61503
          0.02418  4.13012  4.85247  0.61958  0.77255  0.48576  0.95510
    131   2.65579  4.36622  3.54303  2.99158  3.50229  3.62424  3.91556  2.66992  2.88669  2.12065  3.44109  3.38827  4.01867  2.59806  3.21920  2.89435  2.46628  1.91137  4.99613  3.76496    147 v - - -
          2.68618  4.42225  2.77519  2.73123  3.46354  2.40513  3.72494  3.29354  2.67741  2.69355  4.24690  2.90347  2.73739  3.18146  2.89801  2.37887  2.77519  2.98518  4.58477  3.61503
          0.02418  4.13012  4.85247  0.61958  0.77255  0.48576  0.95510
    132   3.19010  4.48787  4.95023  4.46721  3.62365  4.56016  5.17022  1.00181  4.35003  2.09555  3.42045  4.67062  4.86518  4.60842  4.53414  3.96333  3.45897  1.39973  5.63292  4.43167    148 i - - -
          2.68618  4.42225  2.77519  2.73123  3.46354  2.40513  3.72494  3.29354  2.67741  2.69355  4.24690  2.90347  2.73739  3.18146  2.89801  2.37887  2.77519  2.98518  4.58477  3.61503
          0.02418  4.13012  4.85247  0.61958  0.77255  0.48576  0.95510
    133   2.63707  4.51983  3.23139  2.88884  3.86970  3.40616  4.00619  2.98353  2.90870  2.92460  3.89138  1.74741  3.96637  3.27313  3.26527  2.80208  2.97371  1.79150  5.32226  4.00270    149 n - - -
          2.68618  4.42225  2.77519  2.73123  3.46354  2.40513  3.72494  3.29354  2.67741  2.69355  4.24690  2.90347  2.73739  3.18146  2.89801  2.37887  2.77519  2.98518  4.58477  3.61503
          0.02418  4.13012  4.85247  0.61958  0.77255  0.48576  0.95510
    134   3.02823  5.59223  1.83607  1.08459  4.88462  3.29612  3.84381  4.40617  2.85855  3.90722  4.76403  2.76337  3.91932  3.01128  3.44953  2.91056  3.31781  3.97893  6.05070  4.55203    150 e - - -
          2.68618  4.42225  2.77519  2.73123  3.46354  2.40513  3.72494  3.29354  2.67741  2.69355  4.24690  2.90347  2.73739  3.18146  2.89801  2.37887  2.77519  2.98518  4.58477  3.61503
          0.02418  4.13012  4.85247  0.61958  0.77255  0.48576  0.95510
    135   2.98756  5.61298  1.55564  1.53344  4.89779  3.28508  3.80304  4.43020  2.80365  3.90153  4.73290  2.13493  3.89460  2.95954  3.40490  2.86562  3.26935  3.98379  6.05123  4.53096    151 e - - -
          2.68618  4.42225  2.77519  2.73123  3.46354  2.40513  3.72494  3.29354  2.67741  2.69355  4.24690  2.90347  2.73739  3.18146  2.89801  2.37887  2.77519  2.98518  4.58477  3.61503
          0.02418  4.13012  4.85247  0.61958  0.77255  0.48576  0.95510
    136   2.60842  4.52371  3.22518  2.70594  3.74781  3.47181  3.77113  3.10855  2.62651  2.08124  3.66978  3.15702  3.89863  2.49004  3.00586  2.36650  2.40818  2.84822  5.12585  3.85695    152 l - - -
          2.68618  4.42225  2.77519  2.73123  3.46354  2.40513  3.72494  3.29354  2.67741  2.69355  4.24690  2.90347  2.73739  3.18146  2.89801  2.37887  2.77519  2.98518  4.58477  3.61503
          0.02418  4.13012  4.85247  0.61958  0.77255  0.48576  0.95510
    137   2.70223  5.00475  2.91830  2.10584  4.30096  3.44402  3.62974  3.72125  2.02786  3.27015  4.07347  2.94494  3.85227  2.12179  2.71521  2.69773  2.92847  2.71348  5.45325  4.11378    153 k - - -
          2.68618  4.42225  2.77519  2.73123  3.46354  2.40513  3.72494  3.29354  2.67741  2.69355  4.24690  2.90347  2.73739  3.18146  2.89801  2.37887  2.77519  2.98518  4.58477  3.61503
          0.02418  4.13012  4.85247  0.61958  0.77255  0.48576  0.95510
    138   3.39128  4.70256  4.96839  4.44066  3.18321  4.65842  4.99600  1.73554  4.26172  0.86887  2.99280  4.69397  4.85243  4.41578  4.38454  4.04010  3.62456  2.16633  5.28641  4.17227    154 l - - -
          2.68618  4.42225  2.77519  2.73123  3.46354  2.40513  3.72494  3.29354  2.67741  2.69355  4.24690  2.90347  2.73739  3.18146  2.89801  2.37887  2.77519  2.98518  4.58477  3.61503
          0.02418  4.13012  4.85247  0.61958  0.77255  0.48576  0.95510
    139   3.31989  5.12537  3.83907  3.30568  4.54668  3.74798  4.04471  4.11322  2.38651  3.58243  4.58251  3.64214  4.24405  3.25804  0.64748  3.39580  3.57210  3.82761  5.52863  4.42539    155 R - - -
          2.68618  4.42225  2.77519  2.73123  3.46354  2.40513  3.72494  3.29354  2.67741  2.69355  4.24690  2.90347  2.73739  3.18146  2.89801  2.37887  2.77519  2.98518  4.58477  3.61503
          0.02418  4.13012  4.85247  0.61958  0.77255  0.48576  0.95510
    140   2.30714  4.27963  3.41956  3.09101  4.38095  2.18176  4.20331  3.80547  3.15179  3.47062  4.28314  3.30886  3.75783  3.44561  3.50009  1.35240  2.08385  3.26028  5.70067  4.47082    156 s - - -
          2.68618  4.42225  2.77519  2.73123  3.46354  2.40513  3.72494  3.29354  2.67741  2.69355  4.24690  2.90347  2.73739  3.18146  2.89801  2.37887  2.77519  2.98518  4.58477  3.61503
          0.02418  4.13012  4.85247  0.61958  0.77255  0.48576  0.95510
    141   3.20025  5.34041  2.62970  0.70730  4.72300  3.45944  4.07932  4.22998  2.99463  3.80888  4.78014  3.11272  4.07885  3.29501  3.42421  3.16112  3.50923  3.89026  5.84535  4.57837    157 e - - -
          2.68618  4.42225  2.77519  2.73123  3.46354  2.40513  3.72494  3.29354  2.67741  2.69355  4.24690  2.90347  2.73739  3.18146  2.89801  2.37887  2.77519  2.98518  4.58477  3.61503
          0.02418  4.13012  4.85247  0.61958  0.77255  0.48576  0.95510
    142   3.43951  4.76192  4.90102  4.39918  2.15902  4.58466  4.59322  2.36708  4.25077  0.83435  2.97621  4.57053  4.79135  4.32334  4.34122  3.96070  3.66484  2.52143  4.81010  3.42193    158 l - - -
          2.68618  4.42225  2.77519  2.73123  3.46354  2.40513  3.72494  3.29354  2.67741  2.69355  4.24690  2.90347  2.73739  3.18146  2.89801  2.37887  2.77519  2.98518  4.58477  3.61503
          0.02418  4.13012  4.85247  0.61958  0.77255  0.48576  0.95510
    143   3.60575  4.93403  4.59390  4.36420  0.66856  4.22051  4.01913  3.10592  4.26681  2.41943  3.80192  4.31977  4.67844  4.36513  4.32239  3.85744  3.90962  3.11441  4.20462  2.54461    159 F - - -
          2.68618  4.42225  2.77519  2.73123  3.46354  2.40513  3.72494  3.29354  2.67741  2.69355  4.24690  2.90347  2.73739  3.18146  2.89801  2.37887  2.77519  2.98518  4.58477  3.61503
          0.02418  4.13012  4.85247  0.61958  0.77255  0.48576  0.95510
    144   2.75636  4.30414  3.97994  3.44931  3.33622  2.73705  4.18315  2.01584  3.32846  1.47583  3.28544  3.73965  4.19869  3.62126  3.57732  3.11563  3.01482  2.25587  4.97308  3.76050    160 l - - -
          2.68618  4.42225  2.77519  2.73123  3.46354  2.40513  3.72494  3.29354  2.67741  2.69355  4.24690  2.90347  2.73739  3.18146  2.89801  2.37887  2.77519  2.98518  4.58477  3.61503
          0.02418  4.13012  4.85247  0.61958  0.77255  0.48576  0.95510
    145   2.08616  4.60211  3.04015  2.61861  4.21357  3.24983  3.83362  3.62532  2.67407  3.25050  4.06693  2.10234  2.72654  3.00871  3.10720  2.58911  2.27969  3.22335  5.48820  4.17878    161 a - - -
          2.68618  4.42225  2.77519  2.73123  3.46354  2.40513  3.72494  3.29354  2.67741  2.69355  4.24690  2.90347  2.73739  3.18146  2.89801  2.37887  2.77519  2.98518  4.58477  3.61503
          0.02418  4.13012  4.85247  0.61958  0.77255  0.48576  0.95510
    146   2.25433  2.94748  4.43008  3.88016  3.45708  3.94361  4.44971  1.73979  3.76443  2.31801  3.37997  4.04382  4.34667  3.99443  3.94142  3.28203  3.04679  1.44196  5.09768  3.90063    162 v - - -
          2.68618  4.42225  2.77519  2.73123  3.46354  2.40513  3.72494  3.29354  2.67741  2.69355  4.24690  2.90347  2.73739  3.18146  2.89801  2.37887  2.77519  2.98518  4.58477  3.61503
          0.02418  4.13012  4.85247  0.61958  0.77255  0.48576  0.95510
    147   1.73030  4.28216  4.09990  3.69337  3.80638  3.53771  4.52578  2.31366  3.61306  2.59782  3.70459  3.83211  4.15506  3.91144  3.85787  2.96073  3.01193  1.26473  5.45475  4.24043    163 v - - -
          2.68618  4.42225  2.77519  2.73123  3.46354  2.40513  3.72494  3.29354  2.67741  2.69355  4.24690  2.90347  2.73739  3.18146  2.89801  2.37887  2.77519  2.98518  4.58477  3.61503
          0.02418  4.13012  4.85247  0.61958  0.77255  0.48576  0.95510
    148   2.29265  5.22310  2.19591  1.99457  4.53743  3.34898  3.65372  4.01870  2.10601  3.51576  4.28985  2.39240  3.82214  2.77551  2.97312  2.67894  2.97749  3.60027  5.66802  4.24369    164 e - - -
          2.68618  4.42225  2.77519  2.73123  3.46354  2.40513  3.72494  3.29354  2.67741  2.69355  4.24690  2.90347  2.73739  3.18146  2.89801  2.37887  2.77519  2.98518  4.58477  3.61503
          0.02418  4.13012  4.85247  0.61958  0.77255  0.48576  0.95510
    149   2.90014  5.46258  1.67770  1.83973  4.75759  3.31281  3.74929  4.26566  2.65942  3.74748  4.55675  2.76784  3.87400  1.92873  3.20654  2.80534  3.16532  3.83528  5.89630  4.42231    165 d - - -
          2.68618  4.42225  2.77519  2.73123  3.46354  2.40513  3.72494  3.29354  2.67741  2.69355  4.24690  2.90347  2.73739  3.18146  2.89801  2.37887  2.77519  2.98518  4.58477  3.61503
          0.02418  4.13012  4.85247  0.61958  0.77255  0.48576  0.95510
    150   3.24653  4.62109  4.76217  4.25702  3.25219  4.43343  4.86893  2.11473  4.08190  0.94086  3.08584  4.49666  4.72559  4.29681  4.23920  3.81927  3.50466  1.73973  5.28201  4.13053    166 l - - -
          2.68618  4.42225  2.77519  2.73123  3.46354  2.40513  3.72494  3.29354  2.67741  2.69355  4.24690  2.90347  2.73739  3.18146  2.89801  2.37887  2.77519  2.98518  4.58477  3.61503
          0.02418  4.13012  4.85247  0.61958  0.77255  0.48576  0.95510
    151   3.14949  4.45771  4.88372  4.33862  3.41155  4.48782  4.92260  1.25517  4.22137  1.89441  2.40302  4.54437  4.74687  4.40510  4.36967  3.84155  3.39144  1.54090  5.36089  4.22261    167 i - - -
          2.68618  4.42225  2.77519  2.73123  3.46354  2.40513  3.72494  3.29354  2.67741  2.69355  4.24690  2.90347  2.73739  3.18146  2.89801  2.37887  2.77519  2.98518  4.58477  3.61503
          0.02418  4.13012  4.85247  0.61958  0.77255  0.48576  0.95510
    152   2.25149  4.63207  3.06139  2.23230  3.85355  3.44545  3.71934  3.23545  2.57516  2.90139  3.75602  3.05793  3.86631  2.92123  3.00112  2.70296  2.15598  2.95333  5.19700  3.04173    168 t - - -
          2.68618  4.42225  2.77519  2.73123  3.46354  2.40513  3.72494  3.29354  2.67741  2.69355  4.24690  2.90347  2.73739  3.18146  2.89801  2.37887  2.77519  2.98518  4.58477  3.61503
          0.02418  4.13012  4.85247  0.61958  0.77255  0.48576  0.95510
    153   3.16827  4.47523  4.91271  4.35223  3.30183  4.49005  4.87530  1.46563  4.23361  1.53697  2.35267  4.54902  4.72622  4.37093  4.35228  3.83497  3.40090  1.63807  5.26553  4.15822    169 i - - -
          2.68618  4.42225  2.77519  2.73123  3.46354  2.40513  3.72494  3.29354  2.67741  2.69355  4.24690  2.90347  2.73739  3.18146  2.89801  2.37887  2.77519  2.98518  4.58477  3.61503
          0.02418  4.13012  4.85247  0.61958  0.77255  0.48576  0.95510
    154   1.75039  4.27186  3.46281  3.28491  4.50588  1.08493  4.40943  3.88695  3.43389  3.62021  4.46883  3.42175  3.79483  3.70246  3.72236  2.51790  2.84769  3.31603  5.83207  4.64626    170 g - - -
          2.68618  4.42225  2.77519  2.73123  3.46354  2.40513  3.72494  3.29354  2.67741  2.69355  4.24690  2.90347  2.73739  3.18146  2.89801  2.37887  2.77519  2.98518  4.58477  3.61503
          0.02418  4.13012  4.85247  0.61958  0.77255  0.48576  0.95510
    155   2.36226  2.53372  4.01514  3.61004  3.95165  3.16306  4.39130  3.04419  3.47763  2.96938  3.92387  3.62354  3.87717  3.77645  3.70061  2.60763  1.18930  2.71965  5.43148  4.24100    171 t - - -
          2.68618  4.42225  2.77519  2.73123  3.46354  2.40513  3.72494  3.29354  2.67741  2.69355  4.24690  2.90347  2.73739  3.18146  2.89801  2.37887  2.77519  2.98518  4.58477  3.61503
          0.02418  4.13012  4.85247  0.61958  0.77255  0.48576  0.95510
    156   2.74996  5.19062  2.19277  2.26647  4.49099  3.34163  2.83000  3.98287  2.52349  3.50052  4.29114  1.99702  3.83535  2.81837  3.03414  2.24113  3.00345  3.57862  5.66090  4.23833    172 n - - -
          2.68618  4.42225  2.77519  2.73123  3.46354  2.40513  3.72494  3.29354  2.67741  2.69355  4.24690  2.90347  2.73739  3.18146  2.89801  2.37887  2.77519  2.98518  4.58477  3.61503
          0.02418  4.13012  4.85247  0.61958  0.77255  0.48576  0.95510
    157   2.63089  4.41119  3.40077  2.84871  3.48643  3.56750  2.90363  2.47475  2.76059  2.21589  3.49212  3.27188  2.54808  3.11104  3.11618  2.82140  2.86620  2.66312  4.94159  3.66409    173 l - - -
          2.68618  4.42225  2.77519  2.73123  3.46354  2.40513  3.72494  3.29354  2.67741  2.69355  4.24690  2.90347  2.73739  3.18146  2.89801  2.37887  2.77519  2.98518  4.58477  3.61503
          0.02418  4.13012  4.85247  0.61958  0.77255  0.48576  0.95510
    158   1.88444  4.83697  2.75456  1.78231  4.32618  3.29917  3.78456  3.73912  2.63036  3.34737  4.16891  2.95514  3.83728  2.94793  3.09075  2.19489  2.94554  3.35347  5.57098  4.22050    174 e - - -
          2.68618  4.42225  2.77519  2.73123  3.46354  2.40513  3.72494  3.29354  2.67741  2.69355  4.24690  2.90347  2.73739  3.18146  2.89801  2.37887  2.77519  2.98518  4.58477  3.61503
          0.02418  4.13012  4.85247  0.61958  0.77255  0.48576  0.95510
    159   2.63500  4.47526  3.32150  2.76773  3.58572  3.54843  2.50446  2.49774  2.66260  2.65307  3.56005  3.21160  3.93526  2.58995  3.02815  2.79570  2.86669  2.33384  5.00552  3.72842    175 v - - -
          2.68618  4.42225  2.77519  2.73123  3.46354  2.40513  3.72494  3.29354  2.67741  2.69355  4.24690  2.90347  2.73739  3.18146  2.89801  2.37887  2.77519  2.98518  4.58477  3.61503
          0.02418  4.13012  4.85247  0.61958  0.77255  0.48576  0.95510
    160   2.27846  4.56585  3.17711  2.62923  3.81223  3.44830  3.72837  3.18465  2.23795  2.85451  2.88628  3.09902  3.86500  2.93747  2.98690  2.32446  2.45998  2.90456  5.16074  3.87927    176 k - - -
          2.68618  4.42225  2.77519  2.73123  3.46354  2.40513  3.72494  3.29354  2.67741  2.69355  4.24690  2.90347  2.73739  3.18146  2.89801  2.37887  2.77519  2.98518  4.58477  3.61503
          0.02418  4.13012  4.85247  0.61958  0.77255  0.48576  0.95510
    161   1.97849  4.31487  4.30624  3.75306  3.45227  4.04590  4.45452  1.78997  3.65682  1.86348  3.33592  4.01775  4.40228  3.91265  3.89068  3.36232  3.12351  1.64407  5.16134  3.96899    177 v - - -
          2.68618  4.42225  2.77519  2.73123  3.46354  2.40513  3.72494  3.29354  2.67741  2.69355  4.24690  2.90347  2.73739  3.18146  2.89801  2.37887  2.77519  2.98518  4.58477  3.61503
          0.02418  4.13012  4.85247  0.61958  0.77255  0.48576  0.95510
    162   2.56610  4.70032  2.43513  2.51782  4.15920  2.64898  3.77118  3.56767  2.62654  3.19495  4.01680  3.00324  3.81927  2.94202  3.08527  1.89290  2.86809  2.54111  5.44127  4.11327    178 s - - -
          2.68618  4.42225  2.77519  2.73123  3.46354  2.40513  3.72494  3.29354  2.67741  2.69355  4.24690  2.90347  2.73739  3.18146  2.89801  2.37887  2.77519  2.98518  4.58477  3.61503
          0.02418  4.13012  4.85247  0.61958  0.77255  0.48576  0.95510
    163   2.87480  5.09224  2.68382  2.46383  4.03413  3.40705  2.57484  3.93908  2.58587  3.47088  4.34236  1.40625  3.94466  2.99137  2.98006  2.86348  3.15259  3.57852  5.37388  3.89565    179 n - - -
          2.68618  4.42225  2.77519  2.73123  3.46354  2.40513  3.72494  3.29354  2.67741  2.69355  4.24690  2.90347  2.73739  3.18146  2.89801  2.37887  2.77519  2.98518  4.58477  3.61503
          0.02418  4.13012  4.85247  0.61958  0.77255  0.48576  0.95510
    164   3.31989  5.12537  3.83907  3.30568  4.54668  3.74798  4.04471  4.11322  2.38651  3.58243  4.58251  3.64214  4.24405  3.25804  0.64748  3.39580  3.57210  3.82761  5.52863  4.42539    180 R - - -
          2.68618  4.42225  2.77519  2.73123  3.46354  2.40513  3.72494  3.29354  2.67741  2.69355  4.24690  2.90347  2.73739  3.18146  2.89801  2.37887  2.77519  2.98518  4.58477  3.61503
          0.02418  4.13012  4.85247  0.61958  0.77255  0.48576  0.95510
    165   3.31989  5.12537  3.83907  3.30568  4.54668  3.74798  4.04471  4.11322  2.38651  3.58243  4.58251  3.64214  4.24405  3.25804  0.64748  3.39580  3.57210  3.82761  5.52863  4.42539    181 R - - -
          2.68618  4.42225  2.77519  2.73123  3.46354  2.40513  3.72494  3.29354  2.67741  2.69355  4.24690  2.90347  2.73739  3.18146  2.89801  2.37887  2.77519  2.98518  4.58477  3.61503
          0.02418  4.13012  4.85247  0.61958  0.77255  0.48576  0.95510
    166   2.09567  4.29240  3.73876  3.24618  3.69554  3.47499  4.15433  2.15818  3.17224  2.61951  3.61864  3.53197  4.01654  3.48922  3.48270  2.83118  1.67553  2.36884  5.21857  3.99695    182 t - - -
          2.68618  4.42225  2.77519  2.73123  3.46354  2.40513  3.72494  3.29354  2.67741  2.69355  4.24690  2.90347  2.73739  3.18146  2.89801  2.37887  2.77519  2.98518  4.58477  3.61503
          0.02418  4.13012  4.85247  0.61958  0.77255  0.48576  0.95510
    167   1.82936  1.20902  4.20341  3.88328  4.04585  3.11814  4.57192  3.07110  3.73447  3.05328  4.03558  3.72993  3.87962  4.00573  3.89159  2.59470  2.83489  2.73217  5.54610  4.37351    183 c - - -
          2.68618  4.42225  2.77519  2.73123  3.46354  2.40513  3.72494  3.29354  2.67741  2.69355  4.24690  2.90347  2.73739  3.18146  2.89801  2.37887  2.77519  2.98518  4.58477  3.61503
          0.02418  4.13012  4.85247  0.61958  0.77255  0.48576  0.95510
    168   3.45721  4.84750  4.60246  4.25116  3.25455  4.30647  4.82696  2.48010  4.01669  0.61229  3.21057  4.50182  4.70238  4.32237  4.14742  3.91942  3.74239  2.58290  5.21913  3.99938    184 L - - -
          2.68618  4.42225  2.77519  2.73123  3.46354  2.40513  3.72494  3.29354  2.67741  2.69355  4.24690  2.90347  2.73739  3.18146  2.89801  2.37887  2.77519  2.98518  4.58477  3.61503
          0.02418  4.13012  4.85247  0.61958  0.77255  0.48576  0.95510
    169   2.66587  4.89213  2.88644  2.11765  4.15419  3.42044  3.65940  3.57485  2.42607  2.65298  3.98300  2.94947  3.84441  2.38907  2.86304  2.04969  2.90296  3.24304  5.38967  4.04968    185 s - - -
          2.68618  4.42225  2.77519  2.73123  3.46354  2.40513  3.72494  3.29354  2.67741  2.69355  4.24690  2.90347  2.73739  3.18146  2.89801  2.37887  2.77519  2.98518  4.58477  3.61503
          0.02418  4.13012  4.85247  0.61958  0.77255  0.48576  0.95510
    170   3.20965  4.58890  4.70167  4.16333  3.21819  4.40205  4.76840  1.77909  3.98582  1.65121  1.41987  4.41749  4.67207  4.19896  4.14701  3.75871  3.45189  2.17501  5.21347  4.08427    186 m - - -
          2.68618  4.42225  2.77519  2.73123  3.46354  2.40513  3.72494  3.29354  2.67741  2.69355  4.24690  2.90347  2.73739  3.18146  2.89801  2.37887  2.77519  2.98518  4.58477  3.61503
          0.02418  4.13012  4.85247  0.61958  0.77255  0.48576  0.95510
    171   3.32289  4.61853  4.98274  4.45946  3.28933  4.64297  5.03184  1.25950  4.29718  1.22468  3.09911  4.69306  4.85714  4.47243  4.42936  4.02486  3.56214  1.96606  5.35898  4.22312    187 l - - -
          2.68618  4.42225  2.77519  2.73123  3.46354  2.40513  3.72494  3.29354  2.67741  2.69355  4.24690  2.90347  2.73739  3.18146  2.89801  2.37887  2.77519  2.98518  4.58477  3.61503
          0.02418  4.13012  4.85247  0.61958  0.77255  0.48576  0.95510
    172   2.96320  5.05522  3.46374  2.78365  4.38677  3.67665  3.65951  3.74139  1.57010  2.48632  4.13034  3.20880  4.03431  2.80440  1.65695  2.98741  3.14432  3.44749  5.40334  4.19258    188 k - - -
          2.68618  4.42225  2.77519  2.73123  3.46354  2.40513  3.72494  3.29354  2.67741  2.69355  4.24690  2.90347  2.73739  3.18146  2.89801  2.37887  2.77519  2.98518  4.58477  3.61503
          0.02418  4.13012  4.85247  0.61958  0.77255  0.48576  0.95510
    173   1.85263  4.23678  3.55319  3.19107  4.30727  3.03607  4.23748  3.66968  3.20026  3.38711  4.21761  3.36315  3.76292  3.49805  3.52725  1.31730  2.07677  3.16375  5.65441  4.43936    189 s - - -
          2.68618  4.42225  2.77519  2.73123  3.46354  2.40513  3.72494  3.29354  2.67741  2.69355  4.24690  2.90347  2.73739  3.18146  2.89801  2.37887  2.77519  2.98518  4.58477  3.61503
          0.02418  4.13012  4.85247  0.61958  0.77255  0.48576  0.95510
    174   1.43641  4.25035  3.50356  3.29137  4.47100  1.32788  4.39000  3.84851  3.41118  3.57876  4.42009  3.41889  3.78275  3.67933  3.70423  2.49770  2.82187  3.28354  5.80433  4.61623    190 g - - -
          2.68618  4.42225  2.77519  2.73123  3.46354  2.40513  3.72494  3.29354  2.67741  2.69355  4.24690  2.90347  2.73739  3.18146  2.89801  2.37887  2.77519  2.98518  4.58477  3.61503
          0.02418  4.13012  4.85247  0.61958  0.77255  0.48576  0.95510
    175   2.71782  4.20404  4.10203  3.53639  3.32525  2.83339  4.18799  1.71102  3.42961  2.22530  2.64348  3.79104  4.20364  3.68133  3.65336  3.12996  2.96274  1.85940  4.91959  3.72405    191 i - - -
          2.68618  4.42225  2.77519  2.73123  3.46354  2.40513  3.72494  3.29354  2.67741  2.69355  4.24690  2.90347  2.73739  3.18146  2.89801  2.37887  2.77519  2.98518  4.58477  3.61503
          0.02418  4.13012  4.85247  0.61958  0.77255  0.48576  0.95510
    176   2.69656  4.94514  2.93248  2.44532  3.97131  3.45283  2.81841  3.64102  2.39041  3.19933  4.02023  2.48193  3.86192  2.10400  2.81337  2.70362  2.92599  3.30371  5.26319  3.00293    192 q - - -
          2.68618  4.42225  2.77519  2.73123  3.46354  2.40513  3.72494  3.29354  2.67741  2.69355  4.24690  2.90347  2.73739  3.18146  2.89801  2.37887  2.77519  2.98518  4.58477  3.61503
          0.02418  4.13012  4.85247  0.61958  0.77255  0.48576  0.95510
    177   2.73299  4.71978  3.24625  2.90472  4.41139  1.21102  4.00947  3.88876  2.67577  3.48019  4.34821  3.29159  3.95640  3.21845  2.09163  2.83457  3.09564  3.47877  5.58034  4.36549    193 g - - -
          2.68618  4.42225  2.77519  2.73123  3.46354  2.40513  3.72494  3.29354  2.67741  2.69355  4.24690  2.90347  2.73739  3.18146  2.89801  2.37887  2.77519  2.98518  4.58477  3.61503
          0.02418  4.13012  4.85247  0.61958  0.77255  0.48576  0.95510
    178   2.51417  4.56664  2.93803  2.72976  4.38357  3.15138  4.02970  3.90901  2.92693  3.53564  4.37026  2.27234  3.82685  3.24645  3.31909  1.20496  2.93357  3.41643  5.68210  4.34946    194 s - - -
          2.68618  4.42225  2.77519  2.73123  3.46354  2.40513  3.72494  3.29354  2.67741  2.69355  4.24690  2.90347  2.73739  3.18146  2.89801  2.37887  2.77519  2.98518  4.58477  3.61503
          0.02418  4.13012  4.85247  0.61958  0.77255  0.48576  0.95510
    179   2.90445  5.46667  1.97063  1.38944  4.76080  3.31230  3.75200  4.26882  2.66470  3.75129  4.56212  2.76740  3.87556  2.26241  3.21240  2.80894  3.17021  3.83903  5.90070  4.42605    195 e - - -
          2.68618  4.42225  2.77519  2.73123  3.46354  2.40513  3.72494  3.29354  2.67741  2.69355  4.24690  2.90347  2.73739  3.18146  2.89801  2.37887  2.77519  2.98518  4.58477  3.61503
          0.02418  4.13012  4.85247  0.61958  0.77255  0.48576  0.95510
    180   2.33520  5.14386  2.32379  1.99887  4.45805  3.36159  3.63307  3.92887  2.11247  3.43834  4.21029  2.83733  2.90049  2.75226  2.92060  2.64984  2.93061  3.52069  5.59821  4.18996    196 e - - -
          2.68618  4.42225  2.77519  2.73123  3.46354  2.40513  3.72494  3.29354  2.67741  2.69355  4.24690  2.90347  2.73739  3.18146  2.89801  2.37887  2.77519  2.98518  4.58477  3.61503
          0.02418  4.13012  4.85247  0.61958  0.77255  0.48576  0.95510
    181   2.87092  5.07049  2.73417  2.48874  3.95906  3.42597  1.81513  3.89888  2.55968  3.43160  4.30494  1.87681  3.94986  2.98383  2.94321  2.86495  3.14266  3.54690  5.31190  3.82877    197 h - - -
          2.68618  4.42225  2.77519  2.73123  3.46354  2.40513  3.72494  3.29354  2.67741  2.69355  4.24690  2.90347  2.73739  3.18146  2.89801  2.37887  2.77519  2.98518  4.58477  3.61503
          0.02418  4.13012  4.85247  0.61958  0.77255  0.48576  0.95510
    182   3.19015  5.26005  3.65186  2.94146  4.74706  3.77498  3.68123  4.08033  1.58837  3.50169  4.38580  3.31585  4.13693  2.81731  1.12065  3.18585  3.34331  3.76999  5.51828  4.38168    198 r - - -
          2.68618  4.42225  2.77519  2.73123  3.46354  2.40513  3.72494  3.29354  2.67741  2.69355  4.24690  2.90347  2.73739  3.18146  2.89801  2.37887  2.77519  2.98518  4.58477  3.61503
          0.02418  4.13012  4.85247  0.61958  0.77255  0.48576  0.95510
    183   1.89227  5.13704  1.71921  2.28664  4.56407  3.28866  3.78268  4.02912  2.69798  3.58489  4.40123  2.30916  3.85513  2.93807  3.22594  2.74309  3.07050  3.61416  5.77099  4.34792    199 d - - -
          2.68618  4.42225  2.77519  2.73123  3.46354  2.40513  3.72494  3.29354  2.67741  2.69355  4.24690  2.90347  2.73739  3.18146  2.89801  2.37887  2.77519  2.98518  4.58477  3.61503
          0.02418  4.13012  4.85247  0.61958  0.77255  0.48576  0.95510
    184   2.02869  4.60717  3.12197  2.59868  3.81310  3.45758  2.97516  3.21643  2.56175  2.87336  2.89327  2.57411  3.86986  2.92332  2.97487  2.70522  2.85048  2.93724  5.16152  3.86485    200 a - - -
          2.68618  4.42225  2.77519  2.73123  3.46354  2.40513  3.72494  3.29354  2.67741  2.69355  4.24690  2.90347  2.73739  3.18146  2.89801  2.37887  2.77519  2.98518  4.58477  3.61503
          0.02418  4.13012  4.85247  0.61958  0.77255  0.48576  0.95510
    185   3.33966  4.64452  5.00180  4.44017  2.36485  4.59972  4.81175  1.81993  4.30902  0.97430  2.92398  4.63699  4.77842  4.36170  4.38579  3.94698  3.55827  2.30700  5.06307  3.88192    201 l - - -
          2.68618  4.42225  2.77519  2.73123  3.46354  2.40513  3.72494  3.29354  2.67741  2.69355  4.24690  2.90347  2.73739  3.18146  2.89801  2.37887  2.77519  2.98518  4.58477  3.61503
          0.02418  4.13012  4.85247  0.61958  0.77255  0.48576  0.95510
    186   2.82951  5.25093  1.46627  2.24671  4.63383  3.29384  3.78081  4.11290  2.70836  3.65189  4.47102  2.22987  3.86614  2.93521  3.24905  2.77483  2.45212  3.69515  5.82723  4.38261    202 d - - -
          2.68618  4.42225  2.77519  2.73123  3.46354  2.40513  3.72494  3.29354  2.67741  2.69355  4.24690  2.90347  2.73739  3.18146  2.89801  2.37887  2.77519  2.98518  4.58477  3.61503
          0.02418  4.13012  4.85247  0.61958  0.77255  0.48576  0.95510
    187   2.21673  4.26244  3.98637  3.44756  3.50246  3.73886  4.22924  2.27360  3.35801  2.00534  3.42589  3.72780  4.17749  3.64354  3.62960  3.06137  2.44165  1.60667  5.09085  3.88293    203 v - - -
          2.68618  4.42225  2.77519  2.73123  3.46354  2.40513  3.72494  3.29354  2.67741  2.69355  4.24690  2.90347  2.73739  3.18146  2.89801  2.37887  2.77519  2.98518  4.58477  3.61503
          0.02418  4.13012  4.85247  0.61958  0.77255  0.48576  0.95510
    188   2.87993  5.18560  2.53404  1.19420  4.58227  3.35030  3.83365  4.04377  2.69467  3.59990  4.45303  2.91353  2.56219  2.99983  3.16265  2.84772  3.16823  3.65852  5.75888  4.38439    204 e - - -
          2.68618  4.42225  2.77519  2.73123  3.46354  2.40513  3.72494  3.29354  2.67741  2.69355  4.24690  2.90347  2.73739  3.18146  2.89801  2.37887  2.77519  2.98518  4.58477  3.61503
          0.02418  4.13012  4.85247  0.61958  0.77255  0.48576  0.95510
    189   2.61682  4.63198  3.14544  2.58636  3.83611  3.48062  3.69203  3.21603  2.20076  2.86934  3.00916  3.07182  3.87061  2.47533  2.91079  2.38435  2.84799  2.49545  5.16657  3.87880    205 k - - -
          2.68618  4.42225  2.77519  2.73123  3.46354  2.40513  3.72494  3.29354  2.67741  2.69355  4.24690  2.90347  2.73739  3.18146  2.89801  2.37887  2.77519  2.98518  4.58477  3.61503
          0.02418  4.13012  4.85247  0.61958  0.77255  0.48576  0.95510
    190   3.45721  4.84750  4.60246  4.25116  3.25455  4.30647  4.82696  2.48010  4.01669  0.61229  3.21057  4.50182  4.70238  4.32237  4.14742  3.91942  3.74239  2.58290  5.21913  3.99938    206 L - - -
          2.68618  4.42225  2.77519  2.73123  3.46354  2.40513  3.72494  3.29354  2.67741  2.69355  4.24690  2.90347  2.73739  3.18146  2.89801  2.37887  2.77519  2.98518  4.58477  3.61503
          0.02418  4.13012  4.85247  0.61958  0.77255  0.48576  0.95510
    191   1.28997  4.21410  3.61047  3.24209  4.26212  3.03713  4.25712  3.61038  3.24035  3.34272  4.18017  3.38996  3.76595  3.53222  3.55588  1.90137  2.06396  3.12096  5.62441  4.41728    207 a - - -
          2.68599  4.42230  2.77524  2.73128  3.46359  2.40517  3.72499  3.29359  2.67745  2.69335  4.24694  2.90351  2.73744  3.18151  2.89805  2.37891  2.77498  2.98523  4.58482  3.61508
          0.12598  2.20221  4.85247  0.89357  0.52627  0.48576  0.95510
    192   2.69329  4.97133  2.95745  2.45356  4.31272  3.43535  3.64316  3.73641  1.84265  3.28191  4.08465  2.96570  3.85450  2.34251  2.70107  2.29679  2.43111  3.37422  5.45854  4.12811    211 k - - -
          2.68618  4.42225  2.77519  2.73123  3.46354  2.40513  3.72494  3.29354  2.67741  2.69355  4.24690  2.90347  2.73739  3.18146  2.89801  2.37887  2.77519  2.98518  4.58477  3.61503
          0.02418  4.13012  4.85247  0.61958  0.77255  0.48576  0.95510
    193   3.53142  4.91355  4.34596  3.94127  1.63653  4.29680  1.85247  3.50050  3.82269  2.89600  4.06099  3.92919  4.62104  3.92809  3.98815  3.61993  3.74979  3.35620  3.71600  1.33127    212 y - - -
          2.68618  4.42225  2.77519  2.73123  3.46354  2.40513  3.72494  3.29354  2.67741  2.69355  4.24690  2.90347  2.73739  3.18146  2.89801  2.37887  2.77519  2.98518  4.58477  3.61503
          0.02418  4.13012  4.85247  0.61958  0.77255  0.48576  0.95510
    194   2.92772  2.95848  4.51293  3.93852  3.17096  4.08235  4.43988  2.26312  3.78357  1.21845  2.38832  4.12853  4.40763  3.97253  3.92590  3.40550  3.16845  2.22388  4.96500  3.81640    213 l - - -
          2.68618  4.42225  2.77519  2.73123  3.46354  2.40513  3.72494  3.29354  2.67741  2.69355  4.24690  2.90347  2.73739  3.18146  2.89801  2.37887  2.77519  2.98518  4.58477  3.61503
          0.02418  4.13012  4.85247  0.61958  0.77255  0.48576  0.95510
    195   2.52822  4.36559  3.39214  2.88339  3.68735  3.40139  3.88506  3.02099  2.83323  1.95509  3.63226  3.26681  2.83458  3.16727  3.19382  2.30087  2.38104  2.75429  5.10590  3.85991    214 l - - -
          2.68618  4.42225  2.77519  2.73123  3.46354  2.40513  3.72494  3.29354  2.67741  2.69355  4.24690  2.90347  2.73739  3.18146  2.89801  2.37887  2.77519  2.98518  4.58477  3.61503
          0.02418  4.13012  4.85247  0.61958  0.77255  0.48576  0.95510
    196   2.76677  4.73873  2.98456  1.64129  3.99653  3.50131  3.89918  2.98699  2.74628  2.91700  3.89963  3.15019  3.98921  3.10668  3.15051  2.87420  3.03916  1.88358  5.41137  4.10054    215 e - - -
          2.68618  4.42225  2.77519  2.73123  3.46354  2.40513  3.72494  3.29354  2.67741  2.69355  4.24690  2.90347  2.73739  3.18146  2.89801  2.37887  2.77519  2.98518  4.58477  3.61503
          0.02418  4.13012  4.85247  0.61958  0.77255  0.48576  0.95510
    197   1.55244  2.58288  3.85225  3.40084  3.97236  3.09012  4.25602  3.30935  3.33395  3.05993  3.92408  3.48355  3.79330  3.60154  3.60952  1.94992  2.14582  2.91012  5.39297  4.20315    216 a - - -
          2.68618  4.42225  2.77519  2.73123  3.46354  2.40513  3.72494  3.29354  2.67741  2.69355  4.24690  2.90347  2.73739  3.18146  2.89801  2.37887  2.77519  2.98518  4.58477  3.61503
          0.02418  4.13012  4.85247  0.61958  0.77255  0.48576  0.95510
    198   3.28875  5.43215  0.60885  2.53451  4.84901  3.42613  4.18750  4.50063  3.32478  4.06559  5.05697  3.10103  4.09764  3.43234  3.87030  3.22715  3.63538  4.11469  5.96489  4.68914    217 D - - -
          2.68618  4.42225  2.77519  2.73123  3.46354  2.40513  3.72494  3.29354  2.67741  2.69355  4.24690  2.90347  2.73739  3.18146  2.89801  2.37887  2.77519  2.98518  4.58477  3.61503
          0.02418  4.13012  4.85247  0.61958  0.77255  0.48576  0.95510
    199   3.28875  5.43215  0.60885  2.53451  4.84901  3.42613  4.18750  4.50063  3.32478  4.06559  5.05697  3.10103  4.09764  3.43234  3.87030  3.22715  3.63538  4.11469  5.96489  4.68914    218 D - - -
          2.68618  4.42225  2.77519  2.73123  3.46354  2.40513  3.72494  3.29354  2.67741  2.69355  4.24690  2.90347  2.73739  3.18146  2.89801  2.37887  2.77519  2.98518  4.58477  3.61503
          0.02418  4.13012  4.85247  0.61958  0.77255  0.48576  0.95510
    200   3.60575  4.93403  4.59390  4.36420  0.66856  4.22051  4.01913  3.10592  4.26681  2.41943  3.80192  4.31977  4.67844  4.36513  4.32239  3.85744  3.90962  3.11441  4.20462  2.54461    219 F - - -
          2.68618  4.42225  2.77519  2.73123  3.46354  2.40513  3.72494  3.29354  2.67741  2.69355  4.24690  2.90347  2.73739  3.18146  2.89801  2.37887  2.77519  2.98518  4.58477  3.61503
          0.02418  4.13012  4.85247  0.61958  0.77255  0.48576  0.95510
    201   2.22894  4.18295  4.01325  3.45361  2.23490  3.73539  4.10554  2.05525  3.35575  2.24592  3.26695  3.70621  4.13094  3.60351  3.58498  3.03750  2.44389  2.22023  4.84944  3.63608    220 i - - -
          2.68618  4.42225  2.77519  2.73123  3.46354  2.40513  3.72494  3.29354  2.67741  2.69355  4.24690  2.90347  2.73739  3.18146  2.89801  2.37887  2.77519  2.98518  4.58477  3.61503
          0.02418  4.13012  4.85247  0.61958  0.77255  0.48576  0.95510
    202   2.28814  1.24129  4.06651  3.74775  4.06147  3.05123  4.47934  3.36621  3.61265  3.19960  4.10716  3.63372  3.81836  3.89692  3.79146  1.88762  2.78839  2.94567  5.51346  4.31046    221 c - - -
          2.68618  4.42225  2.77519  2.73123  3.46354  2.40513  3.72494  3.29354  2.67741  2.69355  4.24690  2.90347  2.73739  3.18146  2.89801  2.37887  2.77519  2.98518  4.58477  3.61503
          0.02418  4.13012  4.85247  0.61958  0.77255  0.48576  0.95510
    203   3.11472  5.09110  3.10202  2.86933  4.29287  3.55534  4.02691  3.97194  2.67386  3.44747  4.47621  3.32828  4.11766  0.83657  2.94936  3.15533  3.41531  3.68785  5.52206  4.23682    222 q - - -
          2.68618  4.42225  2.77519  2.73123  3.46354  2.40513  3.72494  3.29354  2.67741  2.69355  4.24690  2.90347  2.73739  3.18146  2.89801  2.37887  2.77519  2.98518  4.58477  3.61503
          0.02418  4.13012  4.85247  0.61958  0.77255  0.48576  0.95510
    204   2.25768  4.60283  3.12787  2.62434  3.89479  3.41627  3.75019  3.27444  2.57888  2.44296  3.79151  3.09153  3.86443  2.43993  2.98339  2.02412  2.85765  2.98089  5.23131  3.94122    223 s - - -
          2.68618  4.42225  2.77519  2.73123  3.46354  2.40513  3.72494  3.29354  2.67741  2.69355  4.24690  2.90347  2.73739  3.18146  2.89801  2.37887  2.77519  2.98518  4.58477  3.61503
          0.02418  4.13012  4.85247  0.61958  0.77255  0.48576  0.95510
    205   2.72023  4.67099  2.54821  2.67564  2.58187  3.55162  3.67543  3.25121  2.71318  2.87528  3.77189  2.59856  3.95537  3.02445  3.13529  2.81030  2.95531  2.99128  4.74980  2.23631    224 y - - -
          2.68618  4.42225  2.77519  2.73123  3.46354  2.40513  3.72494  3.29354  2.67741  2.69355  4.24690  2.90347  2.73739  3.18146  2.89801  2.37887  2.77519  2.98518  4.58477  3.61503
          0.02418  4.13012  4.85247  0.61958  0.77255  0.48576  0.95510
    206   3.23702  4.59462  4.68672  4.31863  3.56122  4.33356  5.00626  0.80564  4.15201  2.10269  3.46489  4.52917  4.74715  4.47860  4.32027  3.86073  3.53449  1.88845  5.49992  4.25552    225 i - - -
          2.68618  4.42225  2.77519  2.73123  3.46354  2.40513  3.72494  3.29354  2.67741  2.69355  4.24690  2.90347  2.73739  3.18146  2.89801  2.37887  2.77519  2.98518  4.58477  3.61503
          0.02418  4.13012  4.85247  0.61958  0.77255  0.48576  0.95510
    207   1.37935  4.26454  3.97824  3.57594  3.85291  3.40470  4.44112  2.51293  3.50315  2.69231  3.76619  3.71497  4.05186  3.80400  3.76201  2.82979  2.94806  1.60049  5.45067  4.23657    226 a - - -
          2.68618  4.42225  2.77519  2.73123  3.46354  2.40513  3.72494  3.29354  2.67741  2.69355  4.24690  2.90347  2.73739  3.18146  2.89801  2.37887  2.77519  2.98518  4.58477  3.61503
          0.02418  4.13012  4.85247  0.61958  0.77255  0.48576  0.95510
    208   1.33225  4.21749  3.66730  3.26230  4.01242  2.36865  4.22012  3.20101  3.23927  3.05592  3.95081  3.43744  3.83000  3.53048  3.54550  2.56272  2.79072  2.15850  5.43878  4.22711    227 a - - -
          2.68618  4.42225  2.77519  2.73123  3.46354  2.40513  3.72494  3.29354  2.67741  2.69355  4.24690  2.90347  2.73739  3.18146  2.89801  2.37887  2.77519  2.98518  4.58477  3.61503
          0.02418  4.13012  4.85247  0.61958  0.77255  0.48576  0.95510
    209   2.77125  4.35401  4.05167  3.57673  3.60126  3.77285  4.39957  1.57859  3.45404  2.35830  3.50520  3.83694  4.26162  3.78407  3.71490  3.14502  1.71949  2.06580  5.27593  4.05494    228 i - - -
          2.68618  4.42225  2.77519  2.73123  3.46354  2.40513  3.72494  3.29354  2.67741  2.69355  4.24690  2.90347  2.73739  3.18146  2.89801  2.37887  2.77519  2.98518  4.58477  3.61503
          0.02418  4.13012  4.85247  0.61958  0.77255  0.48576  0.95510
    210   3.38864  4.73766  4.87010  4.31918  3.09375  4.58723  4.87302  2.27094  4.12444  0.93355  1.84859  4.59152  4.77792  4.27720  4.25017  3.94856  3.61246  2.42662  5.18807  4.10684    229 l - - -
          2.68618  4.42225  2.77519  2.73123  3.46354  2.40513  3.72494  3.29354  2.67741  2.69355  4.24690  2.90347  2.73739  3.18146  2.89801  2.37887  2.77519  2.98518  4.58477  3.61503
          0.02418  4.13012  4.85247  0.61958  0.77255  0.48576  0.95510
    211   2.43600  4.30849  3.58815  3.30503  4.12769  1.16171  4.32068  3.31344  3.31955  3.18393  4.13691  3.48333  3.88082  3.63824  3.60468  2.63697  2.89667  2.17452  5.55766  4.32501    230 g - - -
          2.68618  4.42225  2.77519  2.73123  3.46354  2.40513  3.72494  3.29354  2.67741  2.69355  4.24690  2.90347  2.73739  3.18146  2.89801  2.37887  2.77519  2.98518  4.58477  3.61503
          0.02418  4.13012  4.85247  0.61958  0.77255  0.48576  0.95510
    212   3.22788  5.18401  3.41982  3.00288  4.63017  3.68014  3.93039  4.07793  0.73236  3.59045  4.54550  3.41299  4.16843  3.11262  2.51722  3.25743  3.46557  3.77395  5.58409  4.43801    231 k - - -
          2.68618  4.42225  2.77519  2.73123  3.46354  2.40513  3.72494  3.29354  2.67741  2.69355  4.24690  2.90347  2.73739  3.18146  2.89801  2.37887  2.77519  2.98518  4.58477  3.61503
          0.02418  4.13012  4.85247  0.61958  0.77255  0.48576  0.95510
    213   3.45721  4.84750  4.60246  4.25116  3.25455  4.30647  4.82696  2.48010  4.01669  0.61229  3.21057  4.50182  4.70238  4.32237  4.14742  3.91942  3.74239  2.58290  5.21913  3.99938    232 L - - -
          2.68618  4.42225  2.77519  2.73123  3.46354  2.40513  3.72494  3.29354  2.67741  2.69355  4.24690  2.90347  2.73739  3.18146  2.89801  2.37887  2.77519  2.98518  4.58477  3.61503
          0.02418  4.13012  4.85247  0.61958  0.77255  0.48576  0.95510
    214   3.25791  4.55644  4.96552  4.42032  3.32127  4.59686  5.00215  1.64726  4.29777  1.13575  3.11111  4.64699  4.81563  4.44751  4.43296  3.95753  3.49464  1.62173  5.36099  4.25434    233 l - - -
          2.68618  4.42225  2.77519  2.73123  3.46354  2.40513  3.72494  3.29354  2.67741  2.69355  4.24690  2.90347  2.73739  3.18146  2.89801  2.37887  2.77519  2.98518  4.58477  3.61503
          0.02418  4.13012  4.85247  0.61958  0.77255  0.48576  0.95510
    215   2.67397  4.52042  3.33911  2.82642  3.66501  3.54759  3.84028  2.96882  2.67953  1.95642  3.59565  3.25784  3.96990  2.50040  3.02141  2.83596  2.09128  2.76115  5.10979  3.85304    234 l - - -
          2.68618  4.42225  2.77519  2.73123  3.46354  2.40513  3.72494  3.29354  2.67741  2.69355  4.24690  2.90347  2.73739  3.18146  2.89801  2.37887  2.77519  2.98518  4.58477  3.61503
          0.25523  4.13012  1.56456  0.61958  0.77255  0.48576  0.95510
    216   2.67241  4.78603  2.92799  2.54867  4.26372  3.32329  3.69008  3.67755  1.59387  3.26391  4.11924  3.00462  3.83637  2.85830  2.59169  2.11182  2.95961  3.31813  5.42268  4.13480    235 k - - -
          2.68631  4.42238  2.77502  2.73107  3.46367  2.40526  3.72508  3.29367  2.67726  2.69368  4.24703  2.90360  2.73723  3.18160  2.89744  2.37900  2.77502  2.98532  4.58490  3.61516
          0.18510  1.83761  4.62761  1.54806  0.23909  0.69919  0.68714
    217   2.65542  4.66491  3.09775  2.21348  3.87467  3.46464  3.65611  2.52341  2.35234  2.85983  3.75192  3.05188  3.86614  2.84625  2.24982  2.73933  2.88302  2.92335  5.17890  3.90094    243 e - - -
          2.68618  4.42225  2.77519  2.73123  3.46354  2.40513  3.72494  3.29354  2.67741  2.69355  4.24690  2.90347  2.73739  3.18146  2.89801  2.37887  2.77519  2.98518  4.58477  3.61503
          0.03037  3.90526  4.62761  0.61958  0.77255  0.37226  1.16853
    218   2.19003  4.89736  3.13819  2.70193  4.40835  3.45952  3.78328  3.72970  1.25692  3.34419  4.21618  3.14424  3.95537  2.94303  2.60113  2.84515  3.07441  3.38717  5.52894  4.27014    244 k - - -
          2.68618  4.42225  2.77519  2.73123  3.46354  2.40513  3.72494  3.29354  2.67741  2.69355  4.24690  2.90347  2.73739  3.18146  2.89801  2.37887  2.77519  2.98518  4.58477  3.61503
          0.02418  4.13012  4.85247  0.61958  0.77255  0.48576  0.95510
    219   2.81641  4.96388  3.06851  2.65329  4.46653  3.45511  3.75659  3.88204  1.24787  3.42744  4.27553  3.10719  3.94933  2.91108  2.56790  2.23131  3.08836  3.51117  5.54850  4.27416    245 k - - -
          2.68618  4.42225  2.77519  2.73123  3.46354  2.40513  3.72494  3.29354  2.67741  2.69355  4.24690  2.90347  2.73739  3.18146  2.89801  2.37887  2.77519  2.98518  4.58477  3.61503
          0.02418  4.13012  4.85247  0.61958  0.77255  0.48576  0.95510
    220   2.29219  5.09245  2.82698  2.06749  4.44451  3.43809  3.67171  3.85411  1.57757  3.39194  4.20573  2.95032  3.88723  2.80643  2.69827  2.76530  3.01756  3.48854  5.55299  4.21805    246 k - - -
          2.68618  4.42225  2.77519  2.73123  3.46354  2.40513  3.72494  3.29354  2.67741  2.69355  4.24690  2.90347  2.73739  3.18146  2.89801  2.37887  2.77519  2.98518  4.58477  3.61503
          0.02418  4.13012  4.85247  0.61958  0.77255  0.48576  0.95510
    221   1.98188  4.86863  2.92640  2.16101  4.21423  3.39494  3.67254  3.63440  2.41862  3.21472  4.02447  2.96379  3.83607  2.81782  2.38173  2.31166  2.89429  3.28044  5.42640  4.09155    247 a - - -
          2.68618  4.42225  2.77519  2.73123  3.46354  2.40513  3.72494  3.29354  2.67741  2.69355  4.24690  2.90347  2.73739  3.18146  2.89801  2.37887  2.77519  2.98518  4.58477  3.61503
          0.02418  4.13012  4.85247  0.61958  0.77255  0.48576  0.95510
    222   2.28198  4.98846  2.81872  1.86058  4.30836  3.39642  3.65346  3.73153  2.09267  3.29474  4.09518  2.91512  3.83502  2.78791  2.84615  2.67454  2.49015  3.36683  5.48946  4.13121    248 e - - -
          2.68618  4.42225  2.77519  2.73123  3.46354  2.40513  3.72494  3.29354  2.67741  2.69355  4.24690  2.90347  2.73739  3.18146  2.89801  2.37887  2.77519  2.98518  4.58477  3.61503
          0.02418  4.13012  4.85247  0.61958  0.77255  0.48576  0.95510
    223   2.33199  4.34683  4.33850  3.82400  3.54156  4.00657  4.55760  2.02894  3.71051  1.86352  3.41619  4.06211  4.42254  3.99324  3.94346  3.36047  3.16012  1.24692  5.28566  4.08214    249 v - - -
          2.68618  4.42225  2.77519  2.73123  3.46354  2.40513  3.72494  3.29354  2.67741  2.69355  4.24690  2.90347  2.73739  3.18146  2.89801  2.37887  2.77519  2.98518  4.58477  3.61503
          0.02418  4.13012  4.85247  0.61958  0.77255  0.48576  0.95510
    224   2.22133  4.23163  3.93702  3.38726  3.44072  3.69977  4.14925  2.35427  3.29875  2.36608  2.61478  3.67021  4.12832  3.57623  3.56747  3.01119  2.43295  1.66986  5.00218  3.79722    250 v - - -
          2.68618  4.42225  2.77519  2.73123  3.46354  2.40513  3.72494  3.29354  2.67741  2.69355  4.24690  2.90347  2.73739  3.18146  2.89801  2.37887  2.77519  2.98518  4.58477  3.61503
          0.02418  4.13012  4.85247  0.61958  0.77255  0.48576  0.95510
    225   2.75121  5.15525  2.19733  2.31322  4.49199  3.36457  3.68276  3.95480  1.84074  3.47592  4.27061  2.86195  2.36490  2.81517  2.93341  2.71414  3.00192  3.55706  5.63654  4.24238    251 k - - -
          2.68618  4.42225  2.77519  2.73123  3.46354  2.40513  3.72494  3.29354  2.67741  2.69355  4.24690  2.90347  2.73739  3.18146  2.89801  2.37887  2.77519  2.98518  4.58477  3.61503
          0.02418  4.13012  4.85247  0.61958  0.77255  0.48576  0.95510
    226   2.32341  4.62247  3.19736  2.65464  3.82887  3.51363  3.72581  2.27952  2.17006  2.84414  3.72030  3.12470  3.90956  2.45344  2.86823  2.76583  2.88994  2.89736  5.16697  3.89534    252 k - - -
          2.68618  4.42225  2.77519  2.73123  3.46354  2.40513  3.72494  3.29354  2.67741  2.69355  4.24690  2.90347  2.73739  3.18146  2.89801  2.37887  2.77519  2.98518  4.58477  3.61503
          0.02418  4.13012  4.85247  0.61958  0.77255  0.48576  0.95510
    227   3.36884  4.67172  5.02151  4.45094  3.13274  4.65847  4.96648  1.77432  4.31204  0.96382  2.29641  4.69504  4.81815  4.38829  4.40672  4.00857  3.58697  2.25657  5.23304  4.19169    253 l - - -
          2.68618  4.42225  2.77519  2.73123  3.46354  2.40513  3.72494  3.29354  2.67741  2.69355  4.24690  2.90347  2.73739  3.18146  2.89801  2.37887  2.77519  2.98518  4.58477  3.61503
          0.02418  4.13012  4.85247  0.61958  0.77255  0.48576  0.95510
    228   2.15686  4.44509  3.34952  2.80803  3.78449  3.41672  3.83974  3.06831  2.70678  2.81565  3.69863  3.21893  3.88938  3.08222  2.49534  2.70727  2.05990  2.36866  5.16851  3.91343    254 t - - -
          2.68618  4.42225  2.77519  2.73123  3.46354  2.40513  3.72494  3.29354  2.67741  2.69355  4.24690  2.90347  2.73739  3.18146  2.89801  2.37887  2.77519  2.98518  4.58477  3.61503
          0.02418  4.13012  4.85247  0.61958  0.77255  0.48576  0.95510
    229   2.70236  5.11641  2.41405  2.34988  4.45282  2.70478  3.62190  3.90875  1.83442  3.41125  4.18821  2.88801  3.83060  2.73933  2.34770  2.67153  2.93535  3.50890  5.55644  4.18135    255 k - - -
          2.68618  4.42225  2.77519  2.73123  3.46354  2.40513  3.72494  3.29354  2.67741  2.69355  4.24690  2.90347  2.73739  3.18146  2.89801  2.37887  2.77519  2.98518  4.58477  3.61503
          0.02418  4.13012  4.85247  0.61958  0.77255  0.48576  0.95510
    230   2.07685  2.81713  4.30679  3.81835  3.62401  3.57852  4.46081  2.26388  3.70118  2.51267  3.55248  3.89093  4.15193  3.94682  3.89299  2.97477  2.95412  1.29864  5.23053  4.03594    256 v - - -
          2.68618  4.42225  2.77519  2.73123  3.46354  2.40513  3.72494  3.29354  2.67741  2.69355  4.24690  2.90347  2.73739  3.18146  2.89801  2.37887  2.77519  2.98518  4.58477  3.61503
          0.02418  4.13012  4.85247  0.61958  0.77255  0.48576  0.95510
    231   2.68297  2.92610  4.18227  3.60744  3.04379  3.76291  4.03858  2.50464  3.43751  2.16211  2.52165  3.77783  4.14443  3.67152  3.59923  3.07187  2.92708  2.35244  2.15645  3.33453    257 w - - -
          2.68618  4.42225  2.77519  2.73123  3.46354  2.40513  3.72494  3.29354  2.67741  2.69355  4.24690  2.90347  2.73739  3.18146  2.89801  2.37887  2.77519  2.98518  4.58477  3.61503
          0.02418  4.13012  4.85247  0.61958  0.77255  0.48576  0.95510
    232   3.01803  4.75986  3.74392  3.67988  4.80222  0.42314  4.77677  4.47208  3.89576  4.09108  5.07443  3.90927  4.15863  4.20000  4.09622  3.19854  3.51923  3.95051  5.82154  4.91548    258 G - - -
          2.68618  4.42225  2.77519  2.73123  3.46354  2.40513  3.72494  3.29354  2.67741  2.69355  4.24690  2.90347  2.73739  3.18146  2.89801  2.37887  2.77519  2.98518  4.58477  3.61503
          0.02418  4.13012  4.85247  0.61958  0.77255  0.48576  0.95510
    233   2.34048  5.15689  2.66020  1.78012  4.47926  3.37765  3.66036  3.93598  2.07481  3.45231  4.24200  2.37278  3.84223  2.78828  2.88051  2.70432  2.98464  3.54129  5.61297  4.22277    259 e - - -
          2.68618  4.42225  2.77519  2.73123  3.46354  2.40513  3.72494  3.29354  2.67741  2.69355  4.24690  2.90347  2.73739  3.18146  2.89801  2.37887  2.77519  2.98518  4.58477  3.61503
          0.02418  4.13012  4.85247  0.61958  0.77255  0.48576  0.95510
    234   2.68733  5.01517  2.83790  2.07256  4.34400  3.40479  3.64369  3.77879  1.88104  3.32145  4.11638  2.91757  3.83749  2.77361  2.79498  2.28746  2.44162  3.40575  5.49978  4.14327    260 k - - -
          2.68618  4.42225  2.77519  2.73123  3.46354  2.40513  3.72494  3.29354  2.67741  2.69355  4.24690  2.90347  2.73739  3.18146  2.89801  2.37887  2.77519  2.98518  4.58477  3.61503
          0.02418  4.13012  4.85247  0.61958  0.77255  0.48576  0.95510
    235   2.64170  4.65350  3.12098  2.59910  3.80974  3.47848  3.70241  3.26394  2.51215  2.90688  3.76327  2.54615  3.88458  2.45084  2.90603  2.73009  2.43673  2.98409  2.79227  3.83781    261 t - - -
          2.68618  4.42225  2.77519  2.73123  3.46354  2.40513  3.72494  3.29354  2.67741  2.69355  4.24690  2.90347  2.73739  3.18146  2.89801  2.37887  2.77519  2.98518  4.58477  3.61503
          0.02418  4.13012  4.85247  0.61958  0.77255  0.48576  0.95510
    236   1.68603  2.83399  3.96144  3.45914  3.64128  3.34044  4.21310  2.70596  3.37172  2.66310  3.60125  3.60094  3.94282  3.63204  3.62214  2.72315  2.20397  2.04197  5.14116  3.94539    262 a - - -
          2.68618  4.42225  2.77519  2.73123  3.46354  2.40513  3.72494  3.29354  2.67741  2.69355  4.24690  2.90347  2.73739  3.18146  2.89801  2.37887  2.77519  2.98518  4.58477  3.61503
          0.02418  4.13012  4.85247  0.61958  0.77255  0.48576  0.95510
    237   2.70742  5.13612  2.27258  2.30212  4.46122  3.36687  3.64716  3.92523  1.86851  3.44026  4.22037  2.43276  3.82389  2.77065  2.90348  2.67104  2.44272  3.52273  5.60110  4.20231    263 k - - -
          2.68618  4.42225  2.77519  2.73123  3.46354  2.40513  3.72494  3.29354  2.67741  2.69355  4.24690  2.90347  2.73739  3.18146  2.89801  2.37887  2.77519  2.98518  4.58477  3.61503
          0.02418  4.13012  4.85247  0.61958  0.77255  0.48576  0.95510
    238   2.96366  5.06330  3.45810  2.77877  4.39900  3.67519  3.65766  3.75435  1.51261  2.51156  4.13822  3.20523  4.03296  2.80120  1.71168  2.98543  3.14464  3.45803  5.40890  4.19744    264 k - - -
          2.68618  4.42225  2.77519  2.73123  3.46354  2.40513  3.72494  3.29354  2.67741  2.69355  4.24690  2.90347  2.73739  3.18146  2.89801  2.37887  2.77519  2.98518  4.58477  3.61503
          0.02418  4.13012  4.85247  0.61958  0.77255  0.48576  0.95510
    239   3.45721  4.84750  4.60246  4.25116  3.25455  4.30647  4.82696  2.48010  4.01669  0.61229  3.21057  4.50182  4.70238  4.32237  4.14742  3.91942  3.74239  2.58290  5.21913  3.99938    265 L - - -
          2.68618  4.42225  2.77519  2.73123  3.46354  2.40513  3.72494  3.29354  2.67741  2.69355  4.24690  2.90347  2.73739  3.18146  2.89801  2.37887  2.77519  2.98518  4.58477  3.61503
          0.02418  4.13012  4.85247  0.61958  0.77255  0.48576  0.95510
    240   2.73705  4.97047  3.08697  2.16338  4.26921  3.50359  3.62935  2.83912  1.76807  3.22150  4.03890  3.01563  3.88836  2.76500  2.25477  2.74760  2.95213  3.33218  5.40272  4.10082    266 k - - -
          2.68618  4.42225  2.77519  2.73123  3.46354  2.40513  3.72494  3.29354  2.67741  2.69355  4.24690  2.90347  2.73739  3.18146  2.89801  2.37887  2.77519  2.98518  4.58477  3.61503
          0.02418  4.13012  4.85247  0.61958  0.77255  0.48576  0.95510
    241   2.30989  5.03819  2.35673  2.33923  4.39089  3.36052  3.65830  3.84291  1.85836  3.38048  4.16664  2.87866  3.81918  2.78693  2.91489  2.25739  2.92405  3.44909  5.55783  4.17430    267 k - - -
          2.68618  4.42225  2.77519  2.73123  3.46354  2.40513  3.72494  3.29354  2.67741  2.69355  4.24690  2.90347  2.73739  3.18146  2.89801  2.37887  2.77519  2.98518  4.58477  3.61503
          0.02418  4.13012  4.85247  0.61958  0.77255  0.48576  0.95510
    242   2.63163  4.31690  3.56076  2.99633  3.39221  3.61306  2.94279  2.74790  2.88535  2.14431  2.34767  3.37991  3.99455  3.22174  3.20490  2.87501  2.41559  2.55330  4.87995  3.63881    268 l - - -
          2.68618  4.42225  2.77519  2.73123  3.46354  2.40513  3.72494  3.29354  2.67741  2.69355  4.24690  2.90347  2.73739  3.18146  2.89801  2.37887  2.77519  2.98518  4.58477  3.61503
          0.02418  4.13012  4.85247  0.61958  0.77255  0.48576  0.95510
    243   2.24893  4.17018  3.90415  3.33478  2.69741  3.70025  4.02920  2.15303  3.24730  2.28911  3.26649  3.61889  2.97544  3.50261  3.49753  2.98533  2.87398  1.97540  4.82172  3.61627    269 v - - -
          2.68618  4.42225  2.77519  2.73123  3.46354  2.40513  3.72494  3.29354  2.67741  2.69355  4.24690  2.90347  2.73739  3.18146  2.89801  2.37887  2.77519  2.98518  4.58477  3.61503
          0.02418  4.13012  4.85247  0.61958  0.77255  0.48576  0.95510
    244   2.30934  5.01076  2.96461  2.46264  4.31169  3.46658  2.39010  3.74135  1.99030  3.28092  4.08999  2.97484  3.87443  2.38117  2.64836  2.73245  2.95765  3.39018  5.44756  4.12209    270 k - - -
          2.68618  4.42225  2.77519  2.73123  3.46354  2.40513  3.72494  3.29354  2.67741  2.69355  4.24690  2.90347  2.73739  3.18146  2.89801  2.37887  2.77519  2.98518  4.58477  3.61503
          0.02418  4.13012  4.85247  0.61958  0.77255  0.48576  0.95510
    245   2.92206  5.29230  2.66820  1.47562  4.64569  3.44128  3.71730  4.07854  1.69575  3.57417  4.40551  2.93068  3.93411  2.85705  2.71889  2.86956  3.15790  3.70078  5.69165  4.34762    271 e - - -
          2.68618  4.42225  2.77519  2.73123  3.46354  2.40513  3.72494  3.29354  2.67741  2.69355  4.24690  2.90347  2.73739  3.18146  2.89801  2.37887  2.77519  2.98518  4.58477  3.61503
          0.14239  4.13012  2.14873  0.61958  0.77255  0.48576  0.95510
    246   2.79597  5.22750  1.63039  2.18550  4.61656  3.23343  3.74328  4.12141  2.68926  3.64574  4.46686  2.14262  3.81909  2.90099  3.23872  2.19925  3.09004  3.69306  5.81145  4.35619    272 d - - -
          2.68620  4.42227  2.77521  2.73125  3.46356  2.40514  3.72496  3.29356  2.67743  2.69357  4.24691  2.90313  2.73741  3.18148  2.89802  2.37889  2.77521  2.98520  4.58479  3.61505
          0.16420  1.94725  4.73725  0.32459  1.28309  0.60672  0.78776
    247   2.07387  4.31913  3.48399  3.00969  3.59497  3.41507  3.96903  2.79899  2.93617  1.80280  3.54094  3.35595  2.82114  3.27916  3.26226  2.75816  2.85506  2.58418  5.09585  3.85894    274 l - - -
          2.68618  4.42225  2.77519  2.73123  3.46354  2.40513  3.72494  3.29354  2.67741  2.69355  4.24690  2.90347  2.73739  3.18146  2.89801  2.37887  2.77519  2.98518  4.58477  3.61503
          0.02717  4.01491  4.73725  0.61958  0.77255  0.60672  0.78776
    248   2.14437  4.92639  1.64749  2.31093  4.49765  2.43183  3.79854  3.94446  2.73879  3.53058  4.35532  2.83934  3.79837  2.96741  3.25557  2.66842  2.99715  3.51244  5.72989  4.33327    275 d - - -
          2.68618  4.42225  2.77519  2.73123  3.46354  2.40513  3.72494  3.29354  2.67741  2.69355  4.24690  2.90347  2.73739  3.18146  2.89801  2.37887  2.77519  2.98518  4.58477  3.61503
          0.02717  4.01491  4.73725  0.61958  0.77255  0.41694  1.07606
    249   2.50751  3.13017  3.23927  2.70897  3.90924  2.61422  3.80537  3.29969  2.23994  2.95983  3.80473  3.13717  3.83404  3.01652  3.07212  2.26087  2.33810  2.97735  5.25057  3.97533    276 k - - -
          2.68618  4.42225  2.77519  2.73123  3.46354  2.40513  3.72494  3.29354  2.67741  2.69355  4.24690  2.90347  2.73739  3.18146  2.89801  2.37887  2.77519  2.98518  4.58477  3.61503
          0.02418  4.13012  4.85247  0.61958  0.77255  0.48576  0.95510
    250   2.66060  4.39494  3.48044  2.93616  2.58690  3.60310  2.84579  2.90299  2.87378  2.20933  3.50194  3.32945  3.99255  3.18872  3.22063  2.14149  2.89774  2.68254  4.71090  3.30713    277 s - - -
          2.68618  4.42225  2.77519  2.73123  3.46354  2.40513  3.72494  3.29354  2.67741  2.69355  4.24690  2.90347  2.73739  3.18146  2.89801  2.37887  2.77519  2.98518  4.58477  3.61503
          0.02418  4.13012  4.85247  0.61958  0.77255  0.48576  0.95510
    251   2.68688  5.14226  2.33372  2.00937  4.45090  3.36584  2.84143  3.92272  2.41177  3.43091  4.20198  2.83900  3.80998  2.38313  2.90661  2.64735  2.44621  3.51558  5.58931  4.18235    278 e - - -
          2.68618  4.42225  2.77519  2.73123  3.46354  2.40513  3.72494  3.29354  2.67741  2.69355  4.24690  2.90347  2.73739  3.18146  2.89801  2.37887  2.77519  2.98518  4.58477  3.61503
          0.02418  4.13012  4.85247  0.61958  0.77255  0.48576  0.95510
    252   2.87154  5.35044  2.44993  1.44476  4.65899  3.35002  3.72568  4.14492  2.54178  3.63913  4.45016  2.31152  3.88064  2.28018  3.01826  2.79899  3.12654  3.73682  5.78360  4.35738    279 e - - -
          2.68618  4.42225  2.77519  2.73123  3.46354  2.40513  3.72494  3.29354  2.67741  2.69355  4.24690  2.90347  2.73739  3.18146  2.89801  2.37887  2.77519  2.98518  4.58477  3.61503
          0.02418  4.13012  4.85247  0.61958  0.77255  0.48576  0.95510
    253   3.75017  4.96279  4.75360  4.46235  0.89444  4.49119  3.55206  3.38667  4.30013  2.69287  3.98042  4.17773  4.79658  4.24284  4.30890  3.86994  3.97253  3.32880  3.68249  1.53810    280 f - - -
          2.68618  4.42225  2.77519  2.73123  3.46354  2.40513  3.72494  3.29354  2.67741  2.69355  4.24690  2.90347  2.73739  3.18146  2.89801  2.37887  2.77519  2.98518  4.58477  3.61503
          0.02418  4.13012  4.85247  0.61958  0.77255  0.48576  0.95510
    254   3.01701  4.49722  4.47638  4.15497  3.75279  3.98410  4.91687  2.07487  4.02703  2.39951  3.68566  4.30155  4.53576  4.37166  4.21377  3.50986  3.37571  0.75204  5.57832  4.32290    281 v - - -
          2.68618  4.42225  2.77519  2.73123  3.46354  2.40513  3.72494  3.29354  2.67741  2.69355  4.24690  2.90347  2.73739  3.18146  2.89801  2.37887  2.77519  2.98518  4.58477  3.61503
          0.02418  4.13012  4.85247  0.61958  0.77255  0.48576  0.95510
    255   2.68116  2.97590  3.77109  3.21565  3.35193  3.67113  3.99661  2.63604  3.03562  1.57261  3.33168  3.54232  4.07471  2.63366  3.30500  2.97017  2.93261  2.47827  4.90399  3.67791    282 l - - -
          2.68618  4.42225  2.77519  2.73123  3.46354  2.40513  3.72494  3.29354  2.67741  2.69355  4.24690  2.90347  2.73739  3.18146  2.89801  2.37887  2.77519  2.98518  4.58477  3.61503
          0.02418  4.13012  4.85247  0.61958  0.77255  0.48576  0.95510
    256   1.95424  4.69634  3.00715  1.97265  3.94847  3.44752  3.77167  3.21346  2.60488  2.40586  3.83505  3.07172  3.89870  2.96611  3.02161  2.74798  2.92089  2.94643  5.30171  3.99805    283 a - - -
          2.68618  4.42225  2.77519  2.73123  3.46354  2.40513  3.72494  3.29354  2.67741  2.69355  4.24690  2.90347  2.73739  3.18146  2.89801  2.37887  2.77519  2.98518  4.58477  3.61503
          0.02418  4.13012  4.85247  0.61958  0.77255  0.48576  0.95510
    257   2.97209  4.35255  4.52193  3.97457  1.90120  4.08247  4.05636  2.05090  3.82736  1.67288  3.17416  4.05684  4.39694  3.95111  3.92761  3.39516  3.19842  2.44252  4.40689  2.29513    284 l - - -
          2.68618  4.42225  2.77519  2.73123  3.46354  2.40513  3.72494  3.29354  2.67741  2.69355  4.24690  2.90347  2.73739  3.18146  2.89801  2.37887  2.77519  2.98518  4.58477  3.61503
          0.02418  4.13012  4.85247  0.61958  0.77255  0.48576  0.95510
    258   2.96076  4.95199  2.88656  2.80222  4.35872  3.37616  4.16275  4.13369  3.09325  3.75289  4.71266  0.77153  4.04408  3.44258  3.45107  3.02220  3.35515  3.72910  5.63500  4.29369    285 n - - -
          2.68618  4.42225  2.77519  2.73123  3.46354  2.40513  3.72494  3.29354  2.67741  2.69355  4.24690  2.90347  2.73739  3.18146  2.89801  2.37887  2.77519  2.98518  4.58477  3.61503
          0.02418  4.13012  4.85247  0.61958  0.77255  0.48576  0.95510
    259   2.32960  5.07736  2.70448  2.02338  4.39512  3.36822  3.64853  3.85214  2.43512  3.38349  4.16885  2.44558  3.82066  2.34960  2.91685  2.26124  2.93177  3.46217  5.56009  4.17063    286 e - - -
          2.68618  4.42225  2.77519  2.73123  3.46354  2.40513  3.72494  3.29354  2.67741  2.69355  4.24690  2.90347  2.73739  3.18146  2.89801  2.37887  2.77519  2.98518  4.58477  3.61503
          0.02418  4.13012  4.85247  0.61958  0.77255  0.48576  0.95510
    260   1.86510  4.74361  2.84606  2.08842  4.28061  2.59117  3.79381  3.70932  2.64548  3.31002  4.12360  2.98478  3.81782  2.95928  3.10518  2.16117  2.89640  3.31204  5.53562  4.19852    287 a - - -
          2.68618  4.42225  2.77519  2.73123  3.46354  2.40513  3.72494  3.29354  2.67741  2.69355  4.24690  2.90347  2.73739  3.18146  2.89801  2.37887  2.77519  2.98518  4.58477  3.61503
          0.02418  4.13012  4.85247  0.61958  0.77255  0.48576  0.95510
    261   2.68549  5.00409  2.37786  2.35035  4.21863  3.39035  2.90068  3.71641  2.45988  2.64816  4.08303  2.10571  3.83259  2.79702  2.93655  2.67610  2.92543  3.35929  5.45095  4.06082    288 n - - -
          2.68618  4.42225  2.77519  2.73123  3.46354  2.40513  3.72494  3.29354  2.67741  2.69355  4.24690  2.90347  2.73739  3.18146  2.89801  2.37887  2.77519  2.98518  4.58477  3.61503
          0.02418  4.13012  4.85247  0.61958  0.77255  0.48576  0.95510
    262   2.27366  4.50847  3.22313  2.35817  3.68441  3.50092  3.74534  3.03163  2.64233  2.39247  2.87245  3.14179  2.99066  2.98172  3.04787  2.73708  2.83725  2.78268  5.07571  3.80628    289 a - - -
          2.68618  4.42225  2.77519  2.73123  3.46354  2.40513  3.72494  3.29354  2.67741  2.69355  4.24690  2.90347  2.73739  3.18146  2.89801  2.37887  2.77519  2.98518  4.58477  3.61503
          0.02418  4.13012  4.85247  0.61958  0.77255  0.48576  0.95510
    263   2.78450  5.18045  2.01688  2.27059  4.59856  3.28916  3.77181  4.09259  2.67984  3.62130  4.43019  1.95940  3.85313  2.92303  3.20979  1.84474  3.07628  3.66456  5.78922  4.35549    290 s - - -
          2.68618  4.42225  2.77519  2.73123  3.46354  2.40513  3.72494  3.29354  2.67741  2.69355  4.24690  2.90347  2.73739  3.18146  2.89801  2.37887  2.77519  2.98518  4.58477  3.61503
          0.02418  4.13012  4.85247  0.61958  0.77255  0.48576  0.95510
    264   2.13197  4.63723  3.11343  2.61718  4.15922  3.31065  3.77652  3.57277  2.55222  3.18462  4.00353  3.06830  2.39952  2.94547  2.38422  2.19024  2.84603  3.19663  5.41748  4.11625    291 a - - -
          2.68618  4.42225  2.77519  2.73123  3.46354  2.40513  3.72494  3.29354  2.67741  2.69355  4.24690  2.90347  2.73739  3.18146  2.89801  2.37887  2.77519  2.98518  4.58477  3.61503
          0.02418  4.13012  4.85247  0.61958  0.77255  0.48576  0.95510
    265   2.64465  4.70642  3.13024  2.56738  3.92119  3.48631  3.67517  3.31040  2.42987  2.49922  3.79107  2.61601  3.87451  2.47832  2.40583  2.71648  2.87206  2.54317  5.21669  3.92315    292 r - - -
          2.68618  4.42225  2.77519  2.73123  3.46354  2.40513  3.72494  3.29354  2.67741  2.69355  4.24690  2.90347  2.73739  3.18146  2.89801  2.37887  2.77519  2.98518  4.58477  3.61503
          0.02418  4.13012  4.85247  0.61958  0.77255  0.48576  0.95510
    266   3.01701  4.49722  4.47638  4.15497  3.75279  3.98410  4.91687  2.07487  4.02703  2.39951  3.68566  4.30155  4.53576  4.37166  4.21377  3.50986  3.37571  0.75204  5.57832  4.32290    293 v - - -
          2.68618  4.42225  2.77519  2.73123  3.46354  2.40513  3.72494  3.29354  2.67741  2.69355  4.24690  2.90347  2.73739  3.18146  2.89801  2.37887  2.77519  2.98518  4.58477  3.61503
          0.02418  4.13012  4.85247  0.61958  0.77255  0.48576  0.95510
    267   2.67688  4.65890  3.22560  2.65538  3.82164  3.52989  2.85662  3.21708  1.92186  2.41813  3.74161  3.12441  3.91436  2.90835  2.79934  2.77369  2.90148  2.52093  5.15168  3.86378    294 k - - -
          2.68618  4.42225  2.77519  2.73123  3.46354  2.40513  3.72494  3.29354  2.67741  2.69355  4.24690  2.90347  2.73739  3.18146  2.89801  2.37887  2.77519  2.98518  4.58477  3.61503
          0.02418  4.13012  4.85247  0.61958  0.77255  0.48576  0.95510
    268   2.33873  4.26267  3.51082  3.21577  4.26029  3.06721  4.26325  3.58935  3.21566  3.35042  4.21933  3.38853  3.79879  3.54540  3.51292  1.98507  1.15421  3.12538  5.63371  4.40597    295 t - - -
          2.68618  4.42225  2.77519  2.73123  3.46354  2.40513  3.72494  3.29354  2.67741  2.69355  4.24690  2.90347  2.73739  3.18146  2.89801  2.37887  2.77519  2.98518  4.58477  3.61503
          0.02418  4.13012  4.85247  0.61958  0.77255  0.48576  0.95510
    269   3.39666  4.71144  4.95893  4.43274  3.17551  4.65506  4.98883  1.78553  4.24978  0.84597  2.98757  4.68845  4.85032  4.40717  4.37377  4.03790  3.63021  2.18588  5.27986  4.16321    296 l - - -
          2.68618  4.42225  2.77519  2.73123  3.46354  2.40513  3.72494  3.29354  2.67741  2.69355  4.24690  2.90347  2.73739  3.18146  2.89801  2.37887  2.77519  2.98518  4.58477  3.61503
          0.02418  4.13012  4.85247  0.61958  0.77255  0.48576  0.95510
    270   2.71024  4.96312  3.00552  2.49186  4.32713  2.76992  3.65300  3.74645  2.01791  3.28878  4.09635  2.99364  2.37850  2.78782  2.25176  2.71938  2.94703  3.38553  5.45874  4.14316    297 k - - -
          2.68618  4.42225  2.77519  2.73123  3.46354  2.40513  3.72494  3.29354  2.67741  2.69355  4.24690  2.90347  2.73739  3.18146  2.89801  2.37887  2.77519  2.98518  4.58477  3.61503
          0.02418  4.13012  4.85247  0.61958  0.77255  0.48576  0.95510
    271   2.91637  0.53995  4.48347  4.28749  4.22947  3.47790  4.87890  3.42455  4.11922  3.32423  4.45655  4.20715  4.20405  4.45498  4.19500  3.18738  3.40532  3.14949  5.58139  4.51311    298 C - - -
          2.68618  4.42225  2.77519  2.73123  3.46354  2.40513  3.72494  3.29354  2.67741  2.69355  4.24690  2.90347  2.73739  3.18146  2.89801  2.37887  2.77519  2.98518  4.58477  3.61503
          0.02418  4.13012  4.85247  0.61958  0.77255  0.48576  0.95510
    272   2.61364  4.78230  2.92704  2.48318  4.13296  3.36741  2.89880  3.56996  2.51025  3.17062  3.99024  2.50631  3.83342  2.87247  2.94933  2.24302  2.07252  3.22140  5.39423  4.05954    299 t - - -
          2.68618  4.42225  2.77519  2.73123  3.46354  2.40513  3.72494  3.29354  2.67741  2.69355  4.24690  2.90347  2.73739  3.18146  2.89801  2.37887  2.77519  2.98518  4.58477  3.61503
          0.02418  4.13012  4.85247  0.61958  0.77255  0.48576  0.95510
    273   3.20025  5.34041  2.62970  0.70730  4.72300  3.45944  4.07932  4.22998  2.99463  3.80888  4.78014  3.11272  4.07885  3.29501  3.42421  3.16112  3.50923  3.89026  5.84535  4.57837    300 e - - -
          2.68618  4.42225  2.77519  2.73123  3.46354  2.40513  3.72494  3.29354  2.67741  2.69355  4.24690  2.90347  2.73739  3.18146  2.89801  2.37887  2.77519  2.98518  4.58477  3.61503
          0.02418  4.13012  4.85247  0.61958  0.77255  0.48576  0.95510
    274   3.17771  4.58935  4.46911  3.95845  2.70830  4.17335  4.09068  2.64723  3.69580  1.16819  3.24919  4.10016  4.49899  3.94934  3.83785  3.54075  3.41082  2.66721  2.12306  2.92234    301 l - - -
          2.68618  4.42225  2.77519  2.73123  3.46354  2.40513  3.72494  3.29354  2.67741  2.69355  4.24690  2.90347  2.73739  3.18146  2.89801  2.37887  2.77519  2.98518  4.58477  3.61503
          0.02418  4.13012  4.85247  0.61958  0.77255  0.48576  0.95510
    275   2.65490  4.49645  3.35344  2.79382  3.60456  3.57183  3.80747  2.92127  2.68799  2.20422  2.85522  3.23980  3.95693  2.22677  3.05531  2.81867  2.43252  2.72154  5.05698  3.80727    302 l - - -
          2.68618  4.42225  2.77519  2.73123  3.46354  2.40513  3.72494  3.29354  2.67741  2.69355  4.24690  2.90347  2.73739  3.18146  2.89801  2.37887  2.77519  2.98518  4.58477  3.61503
          0.02418  4.13012  4.85247  0.61958  0.77255  0.48576  0.95510
    276   3.23631  4.52193  4.99492  4.45626  3.39435  4.60922  5.04664  1.40255  4.34048  1.34835  3.18382  4.67062  4.83566  4.50447  4.47943  3.97478  3.47651  1.54216  5.41857  4.29468    303 l - - -
          2.68618  4.42225  2.77519  2.73123  3.46354  2.40513  3.72494  3.29354  2.67741  2.69355  4.24690  2.90347  2.73739  3.18146  2.89801  2.37887  2.77519  2.98518  4.58477  3.61503
          0.02418  4.13012  4.85247  0.61958  0.77255  0.48576  0.95510
    277   2.85934  5.00112  2.61835  1.95270  4.60357  1.18936  3.98977  4.07215  2.90987  3.67023  4.54363  3.02516  3.94366  3.19222  3.35174  2.87936  3.21024  3.65915  5.80045  4.48698    304 g - - -
          2.68618  4.42225  2.77519  2.73123  3.46354  2.40513  3.72494  3.29354  2.67741  2.69355  4.24690  2.90347  2.73739  3.18146  2.89801  2.37887  2.77519  2.98518  4.58477  3.61503
          0.02418  4.13012  4.85247  0.61958  0.77255  0.48576  0.95510
    278   2.33129  5.21560  1.88887  2.26164  4.53993  3.34180  3.68191  4.01526  2.11345  3.52595  4.31273  2.32757  3.83548  2.81203  3.01616  2.70491  3.00842  3.60417  5.68757  4.26623    305 d - - -
          2.68618  4.42225  2.77519  2.73123  3.46354  2.40513  3.72494  3.29354  2.67741  2.69355  4.24690  2.90347  2.73739  3.18146  2.89801  2.37887  2.77519  2.98518  4.58477  3.61503
          0.02418  4.13012  4.85247  0.61958  0.77255  0.48576  0.95510
    279   2.22645  4.57242  2.55064  2.61715  2.99097  3.42764  3.75598  3.17460  2.64558  2.87077  3.73658  3.09118  3.86737  2.96988  3.07515  2.69513  2.13063  2.89579  5.18821  3.89310    306 t - - -
          2.68618  4.42225  2.77519  2.73123  3.46354  2.40513  3.72494  3.29354  2.67741  2.69355  4.24690  2.90347  2.73739  3.18146  2.89801  2.37887  2.77519  2.98518  4.58477  3.61503
          0.02418  4.13012  4.85247  0.61958  0.77255  0.48576  0.95510
    280   3.15133  5.25931  3.55800  2.88457  4.73849  3.74442  3.67660  4.08185  1.04684  3.50517  4.38052  3.27798  4.11288  2.81039  1.79747  3.14169  3.31234  3.76205  5.52670  4.37245    307 k - - -
          2.68618  4.42225  2.77519  2.73123  3.46354  2.40513  3.72494  3.29354  2.67741  2.69355  4.24690  2.90347  2.73739  3.18146  2.89801  2.37887  2.77519  2.98518  4.58477  3.61503
          0.02418  4.13012  4.85247  0.61958  0.77255  0.48576  0.95510
    281   3.44215  4.77141  4.75062  4.32128  1.13184  4.44630  4.12774  2.58653  4.16086  1.55010  3.24973  4.35489  4.73003  4.24323  4.24853  3.83338  3.68049  2.66402  4.32641  2.72735    308 f - - -
          2.68618  4.42225  2.77519  2.73123  3.46354  2.40513  3.72494  3.29354  2.67741  2.69355  4.24690  2.90347  2.73739  3.18146  2.89801  2.37887  2.77519  2.98518  4.58477  3.61503
          0.02418  4.13012  4.85247  0.61958  0.77255  0.48576  0.95510
    282   2.20557  4.69498  2.95105  2.13656  4.15450  3.31667  3.76892  3.55425  2.60405  3.18324  4.00697  3.01501  3.82404  2.93976  3.04833  2.19564  2.04972  3.19309  5.43176  4.11135    309 t - - -
          2.68618  4.42225  2.77519  2.73123  3.46354  2.40513  3.72494  3.29354  2.67741  2.69355  4.24690  2.90347  2.73739  3.18146  2.89801  2.37887  2.77519  2.98518  4.58477  3.61503
          0.02418  4.13012  4.85247  0.61958  0.77255  0.48576  0.95510
    283   2.34234  5.08278  2.77225  2.04392  4.39814  2.72522  3.62932  3.85022  2.07037  3.37223  4.15488  2.88084  3.82531  2.38198  2.82301  2.66454  2.92564  3.46187  5.53780  4.15987    310 e - - -
          2.68621  4.42228  2.77523  2.73127  3.46357  2.40477  3.72498  3.29357  2.67744  2.69358  4.24693  2.90350  2.73743  3.18150  2.89804  2.37890  2.77523  2.98522  4.58480  3.61506
          0.26062  1.50680  4.85247  0.23172  1.57586  0.48576  0.95510
    284   2.75304  4.96133  2.68108  1.51912  4.37385  3.34790  3.80467  3.71886  2.62986  3.37043  4.23189  2.95534  3.88844  2.97258  3.07022  2.76838  1.95452  3.37116  5.61657  4.26239    312 e - - -
          2.68618  4.42225  2.77519  2.73123  3.46354  2.40513  3.72494  3.29354  2.67741  2.69355  4.24690  2.90347  2.73739  3.18146  2.89801  2.37887  2.77519  2.98518  4.58477  3.61503
          0.02418  4.13012  4.85247  0.61958  0.77255  0.48576  0.95510
    285   2.61094  4.85060  2.28032  2.42080  4.33379  2.55641  3.74657  3.77532  2.59012  3.35295  4.15491  2.93296  2.87236  2.89691  3.07153  2.63550  2.05132  3.37386  5.56121  4.19952    313 t - - -
          2.68618  4.42225  2.77519  2.73123  3.46354  2.40513  3.72494  3.29354  2.67741  2.69355  4.24690  2.90347  2.73739  3.18146  2.89801  2.37887  2.77519  2.98518  4.58477  3.61503
          0.02418  4.13012  4.85247  0.61958  0.77255  0.48576  0.95510
    286   2.67847  5.03839  2.34628  2.03538  4.31683  2.69192  3.65001  3.77102  2.46515  3.32240  4.11575  2.86531  3.81959  2.78394  2.96030  2.31914  2.92057  3.39909  5.51705  3.01958    314 e - - -
          2.68618  4.42225  2.77519  2.73123  3.46354  2.40513  3.72494  3.29354  2.67741  2.69355  4.24690  2.90347  2.73739  3.18146  2.89801  2.37887  2.77519  2.98518  4.58477  3.61503
          0.02418  4.13012  4.85247  0.61958  0.77255  0.48576  0.95510
    287   2.71304  5.16727  2.27475  2.29685  4.48912  3.37341  3.63625  3.95915  2.07283  3.45968  4.23443  2.84805  2.95931  2.06549  2.87153  2.67071  2.95204  3.55013  5.60935  4.20801    315 q - - -
          2.68618  4.42225  2.77519  2.73123  3.46354  2.40513  3.72494  3.29354  2.67741  2.69355  4.24690  2.90347  2.73739  3.18146  2.89801  2.37887  2.77519  2.98518  4.58477  3.61503
          0.02418  4.13012  4.85247  0.61958  0.77255  0.48576  0.95510
    288   3.33698  4.64174  5.00168  4.43990  2.36647  4.59784  4.81202  1.80615  4.30874  0.98147  2.92536  4.63603  4.77729  4.36188  4.38537  3.94504  3.55574  2.30244  5.06444  3.88430    316 l - - -
          2.68618  4.42225  2.77519  2.73123  3.46354  2.40513  3.72494  3.29354  2.67741  2.69355  4.24690  2.90347  2.73739  3.18146  2.89801  2.37887  2.77519  2.98518  4.58477  3.61503
          0.02418  4.13012  4.85247  0.61958  0.77255  0.48576  0.95510
    289   3.41773  4.76086  4.89802  4.35046  3.09265  4.62023  4.90493  2.26615  4.15051  0.81138  2.19091  4.62613  4.80278  4.30181  4.27384  3.98710  3.64157  2.42825  5.20307  4.12299    317 l - - -
          2.68618  4.42225  2.77519  2.73123  3.46354  2.40513  3.72494  3.29354  2.67741  2.69355  4.24690  2.90347  2.73739  3.18146  2.89801  2.37887  2.77519  2.98518  4.58477  3.61503
          0.02418  4.13012  4.85247  0.61958  0.77255  0.48576  0.95510
    290   2.88178  2.92720  4.55761  4.00655  3.37361  4.06725  4.54094  2.04213  3.86715  1.53599  3.27368  4.16738  4.43882  4.08509  4.02321  3.41080  3.14398  1.46074  5.11359  3.92827    318 v - - -
          2.68618  4.42225  2.77519  2.73123  3.46354  2.40513  3.72494  3.29354  2.67741  2.69355  4.24690  2.90347  2.73739  3.18146  2.89801  2.37887  2.77519  2.98518  4.58477  3.61503
          0.02418  4.13012  4.85247  0.61958  0.77255  0.48576  0.95510
    291   3.31968  5.07723  3.41778  3.21111  3.49819  3.69351  0.69841  4.06318  3.04866  3.52086  4.59015  3.60689  4.26388  3.58291  3.29491  3.39035  3.63505  3.79366  4.95778  3.44336    319 h - - -
          2.68618  4.42225  2.77519  2.73123  3.46354  2.40513  3.72494  3.29354  2.67741  2.69355  4.24690  2.90347  2.73739  3.18146  2.89801  2.37887  2.77519  2.98518  4.58477  3.61503
          0.02418  4.13012  4.85247  0.61958  0.77255  0.48576  0.95510
    292   2.78554  1.38337  4.36129  3.90370  2.31914  3.70680  4.24947  2.59036  3.75585  2.33429  3.48817  3.95985  4.23899  3.97449  3.90527  3.13240  3.12422  2.44375  4.75092  3.31948    320 c - - -
          2.68618  4.42225  2.77519  2.73123  3.46354  2.40513  3.72494  3.29354  2.67741  2.69355  4.24690  2.90347  2.73739  3.18146  2.89801  2.37887  2.77519  2.98518  4.58477  3.61503
          0.02418  4.13012  4.85247  0.61958  0.77255  0.48576  0.95510
    293   2.46594  4.52142  3.06546  2.72547  4.30457  3.17532  3.95124  3.73330  2.81677  3.36685  4.18654  2.33366  3.80152  3.14589  3.22414  1.52046  2.22151  3.28211  5.58859  4.29180    321 s - - -
          2.68618  4.42225  2.77519  2.73123  3.46354  2.40513  3.72494  3.29354  2.67741  2.69355  4.24690  2.90347  2.73739  3.18146  2.89801  2.37887  2.77519  2.98518  4.58477  3.61503
          0.02418  4.13012  4.85247  0.61958  0.77255  0.48576  0.95510
    294   1.81798  4.34349  3.41391  3.16702  4.33601  3.10579  4.28071  3.66134  3.22811  3.39816  4.29813  3.38634  1.24708  3.55452  3.53640  2.58531  2.88406  3.20494  5.68895  4.47135    322 p - - -
          2.68618  4.42225  2.77519  2.73123  3.46354  2.40513  3.72494  3.29354  2.67741  2.69355  4.24690  2.90347  2.73739  3.18146  2.89801  2.37887  2.77519  2.98518  4.58477  3.61503
          0.02418  4.13012  4.85247  0.61958  0.77255  0.48576  0.95510
    295   1.86870  4.22936  3.57687  3.21141  4.23703  3.05494  4.23536  3.57204  3.20863  3.31283  4.15694  3.37967  3.77523  3.50905  3.52638  1.97956  1.38355  3.10132  5.60218  4.39033    323 t - - -
          2.68618  4.42225  2.77519  2.73123  3.46354  2.40513  3.72494  3.29354  2.67741  2.69355  4.24690  2.90347  2.73739  3.18146  2.89801  2.37887  2.77519  2.98518  4.58477  3.61503
          0.02418  4.13012  4.85247  0.61958  0.77255  0.48576  0.95510
    296   1.88878  2.87805  3.91815  3.37613  2.61268  3.48878  4.06387  2.63438  3.28355  2.44526  3.37993  3.58540  3.98482  3.53532  3.52273  2.82467  2.29482  2.41243  4.88849  3.68315    324 a - - -
          2.68618  4.42225  2.77519  2.73123  3.46354  2.40513  3.72494  3.29354  2.67741  2.69355  4.24690  2.90347  2.73739  3.18146  2.89801  2.37887  2.77519  2.98518  4.58477  3.61503
          0.02418  4.13012  4.85247  0.61958  0.77255  0.48576  0.95510
    297   3.28801  4.58626  4.94266  4.43523  3.36825  4.61459  5.04053  1.06154  4.26768  1.51375  3.19280  4.66652  4.85678  4.48771  4.41942  4.00530  3.53550  1.86526  5.41267  4.23742    325 i - - -
          2.68618  4.42225  2.77519  2.73123  3.46354  2.40513  3.72494  3.29354  2.67741  2.69355  4.24690  2.90347  2.73739  3.18146  2.89801  2.37887  2.77519  2.98518  4.58477  3.61503
          0.02418  4.13012  4.85247  0.61958  0.77255  0.48576  0.95510
    298   2.28356  2.67014  3.82197  3.39041  4.05670  3.06992  4.27440  3.38780  3.31736  3.14471  4.00668  3.47285  3.78625  3.60192  3.59598  1.35098  2.06244  2.96502  5.46591  4.27080    326 s - - -
          2.68618  4.42225  2.77519  2.73123  3.46354  2.40513  3.72494  3.29354  2.67741  2.69355  4.24690  2.90347  2.73739  3.18146  2.89801  2.37887  2.77519  2.98518  4.58477  3.61503
          0.02418  4.13012  4.85247  0.61958  0.77255  0.48576  0.95510
    299   3.60575  4.93403  4.59390  4.36420  0.66856  4.22051  4.01913  3.10592  4.26681  2.41943  3.80192  4.31977  4.67844  4.36513  4.32239  3.85744  3.90962  3.11441  4.20462  2.54461    327 F - - -
          2.68618  4.42225  2.77519  2.73123  3.46354  2.40513  3.72494  3.29354  2.67741  2.69355  4.24690  2.90347  2.73739  3.18146  2.89801  2.37887  2.77519  2.98518  4.58477  3.61503
          0.02418  4.13012  4.85247  0.61958  0.77255  0.48576  0.95510
    300   2.62125  4.66487  3.00293  2.61653  3.98116  3.36295  3.80364  3.42931  2.64059  2.44743  3.95881  1.78753  3.87444  3.01175  3.04149  2.27207  2.91947  3.10906  5.32352  3.98639    328 n - - -
          2.68618  4.42225  2.77519  2.73123  3.46354  2.40513  3.72494  3.29354  2.67741  2.69355  4.24690  2.90347  2.73739  3.18146  2.89801  2.37887  2.77519  2.98518  4.58477  3.61503
          0.02418  4.13012  4.85247  0.61958  0.77255  0.48576  0.95510
    301   2.32293  4.41152  4.38370  3.84317  3.33717  4.11348  4.52223  1.84356  3.71424  1.27490  3.19733  4.10479  4.45886  3.96506  3.92538  3.44520  3.21983  2.06053  5.15582  3.99106    329 l - - -
          2.68618  4.42225  2.77519  2.73123  3.46354  2.40513  3.72494  3.29354  2.67741  2.69355  4.24690  2.90347  2.73739  3.18146  2.89801  2.37887  2.77519  2.98518  4.58477  3.61503
          0.02418  4.13012  4.85247  0.61958  0.77255  0.48576  0.95510
    302   3.13115  4.83700  3.76737  3.64918  4.60954  3.51033  4.69868  4.22999  3.73030  3.82509  4.89097  3.92634  0.46302  4.11089  3.93983  3.30838  3.59433  3.84433  5.71706  4.73611    330 P - - -
          2.68618  4.42225  2.77519  2.73123  3.46354  2.40513  3.72494  3.29354  2.67741  2.69355  4.24690  2.90347  2.73739  3.18146  2.89801  2.37887  2.77519  2.98518  4.58477  3.61503
          0.02418  4.13012  4.85247  0.61958  0.77255  0.48576  0.95510
    303   2.26312  4.34333  4.28907  3.76282  3.45836  3.97523  4.47918  2.11001  3.64884  1.56960  3.33864  4.00917  4.37987  3.91949  3.87858  3.31799  3.13723  1.51866  5.19679  4.00631    331 v - - -
          2.68618  4.42225  2.77519  2.73123  3.46354  2.40513  3.72494  3.29354  2.67741  2.69355  4.24690  2.90347  2.73739  3.18146  2.89801  2.37887  2.77519  2.98518  4.58477  3.61503
          0.02418  4.13012  4.85247  0.61958  0.77255  0.48576  0.95510
    304   2.64872  4.69392  2.97465  2.17026  4.00985  3.40573  3.78856  3.30628  2.62569  3.01867  3.89906  3.06397  2.05850  2.98303  3.04213  2.73096  2.92360  2.42171  5.34427  4.03892    332 p - - -
          2.68618  4.42225  2.77519  2.73123  3.46354  2.40513  3.72494  3.29354  2.67741  2.69355  4.24690  2.90347  2.73739  3.18146  2.89801  2.37887  2.77519  2.98518  4.58477  3.61503
          0.02418  4.13012  4.85247  0.61958  0.77255  0.48576  0.95510
    305   3.28875  5.43215  0.60885  2.53451  4.84901  3.42613  4.18750  4.50063  3.32478  4.06559  5.05697  3.10103  4.09764  3.43234  3.87030  3.22715  3.63538  4.11469  5.96489  4.68914    333 D - - -
          2.68618  4.42225  2.77519  2.73123  3.46354  2.40513  3.72494  3.29354  2.67741  2.69355  4.24690  2.90347  2.73739  3.18146  2.89801  2.37887  2.77519  2.98518  4.58477  3.61503
          0.02418  4.13012  4.85247  0.61958  0.77255  0.48576  0.95510
    306   2.79602  5.25783  2.03391  1.90252  4.60111  2.59892  3.72693  4.08567  2.61476  3.59931  4.39774  2.80318  3.84755  2.86737  3.15041  1.92792  3.06388  3.66762  5.76885  4.32981    334 e - - -
          2.68618  4.42225  2.77519  2.73123  3.46354  2.40513  3.72494  3.29354  2.67741  2.69355  4.24690  2.90347  2.73739  3.18146  2.89801  2.37887  2.77519  2.98518  4.58477  3.61503
          0.02418  4.13012  4.85247  0.61958  0.77255  0.48576  0.95510
    307   3.03929  5.64174  1.51482  1.26359  4.92772  3.28747  3.84342  4.45902  2.87579  3.94704  4.80293  2.74674  3.91698  3.01033  3.48429  2.91234  3.33021  4.02169  6.09139  4.57399    335 e - - -
          2.68618  4.42225  2.77519  2.73123  3.46354  2.40513  3.72494  3.29354  2.67741  2.69355  4.24690  2.90347  2.73739  3.18146  2.89801  2.37887  2.77519  2.98518  4.58477  3.61503
          0.14497  4.13012  2.12974  0.61958  0.77255  0.48576  0.95510
    308   2.78396  4.97826  1.82624  2.37330  4.59751  1.40512  3.92272  4.11058  2.93447  3.69315  4.55559  2.90171  3.85334  3.12247  3.44922  2.78730  3.14350  3.66564  5.80134  4.44960    336 g - - -
          2.68618  4.42225  2.77519  2.73123  3.46354  2.40513  3.72494  3.29354  2.67741  2.69355  4.24690  2.90347  2.73739  3.18146  2.89801  2.37887  2.77519  2.98518  4.58477  3.61503
          0.02724  4.01240  4.73474  0.61958  0.77255  0.60906  0.78496
    309   2.72442  4.77638  2.84052  1.56153  4.04005  3.41136  3.81139  3.14438  2.63747  2.97821  3.94346  3.03771  3.91138  3.00362  3.04910  2.79627  2.99928  2.27248  5.41331  4.08458    337 e - - -
          2.68602  4.42234  2.77528  2.73078  3.46362  2.40521  3.72503  3.29363  2.67749  2.69363  4.24698  2.90355  2.73719  3.18155  2.89809  2.37895  2.77502  2.98527  4.58485  3.61512
          0.29688  1.39400  4.73474  0.82497  0.57670  0.41573  1.07839
    310   3.12769  4.49371  4.71180  4.22486  3.49161  4.36289  4.90025  1.91264  4.06857  1.68196  3.34810  4.44523  4.71037  4.34895  4.26010  3.75555  3.40124  1.01873  5.42984  4.20888    341 v - - -
          2.68618  4.42225  2.77519  2.73123  3.46354  2.40513  3.72494  3.29354  2.67741  2.69355  4.24690  2.90347  2.73739  3.18146  2.89801  2.37887  2.77519  2.98518  4.58477  3.61503
          0.02418  4.13012  4.85247  0.61958  0.77255  0.48576  0.95510
    311   3.03749  5.63737  1.54922  1.24031  4.92386  3.28813  3.84272  4.45438  2.87311  3.94314  4.79862  2.74783  3.91676  3.00946  3.48011  2.91135  3.32812  4.01768  6.08746  4.57151    342 e - - -
          2.68618  4.42225  2.77519  2.73123  3.46354  2.40513  3.72494  3.29354  2.67741  2.69355  4.24690  2.90347  2.73739  3.18146  2.89801  2.37887  2.77519  2.98518  4.58477  3.61503
          0.02418  4.13012  4.85247  0.61958  0.77255  0.48576  0.95510
    312   2.10150  4.29289  3.73782  3.24576  3.69743  3.47364  4.15469  2.16314  3.17168  2.62105  3.62038  3.53140  4.01596  3.48904  3.48223  2.83021  1.66758  2.37053  5.22035  3.99863    343 t - - -
          2.68618  4.42225  2.77519  2.73123  3.46354  2.40513  3.72494  3.29354  2.67741  2.69355  4.24690  2.90347  2.73739  3.18146  2.89801  2.37887  2.77519  2.98518  4.58477  3.61503
          0.02418  4.13012  4.85247  0.61958  0.77255  0.48576  0.95510
    313   2.38090  4.35593  4.61131  4.09512  3.63469  4.22935  4.79684  1.36631  3.99761  2.28334  3.47436  4.30660  4.60071  4.26141  4.21056  3.59083  3.24863  1.29159  5.43734  4.23228    344 v - - -
          2.68618  4.42225  2.77519  2.73123  3.46354  2.40513  3.72494  3.29354  2.67741  2.69355  4.24690  2.90347  2.73739  3.18146  2.89801  2.37887  2.77519  2.98518  4.58477  3.61503
          0.02418  4.13012  4.85247  0.61958  0.77255  0.48576  0.95510
    314   3.28875  5.43215  0.60885  2.53451  4.84901  3.42613  4.18750  4.50063  3.32478  4.06559  5.05697  3.10103  4.09764  3.43234  3.87030  3.22715  3.63538  4.11469  5.96489  4.68914    345 D - - -
          2.68618  4.42225  2.77519  2.73123  3.46354  2.40513  3.72494  3.29354  2.67741  2.69355  4.24690  2.90347  2.73739  3.18146  2.89801  2.37887  2.77519  2.98518  4.58477  3.61503
          0.02418  4.13012  4.85247  0.61958  0.77255  0.48576  0.95510
    315   3.23702  4.59462  4.68672  4.31863  3.56122  4.33356  5.00626  0.80564  4.15201  2.10269  3.46489  4.52917  4.74715  4.47860  4.32027  3.86073  3.53449  1.88845  5.49992  4.25552    346 i - - -
          2.68618  4.42225  2.77519  2.73123  3.46354  2.40513  3.72494  3.29354  2.67741  2.69355  4.24690  2.90347  2.73739  3.18146  2.89801  2.37887  2.77519  2.98518  4.58477  3.61503
          0.02418  4.13012  4.85247  0.61958  0.77255  0.48576  0.95510
    316   3.13115  4.83700  3.76737  3.64918  4.60954  3.51033  4.69868  4.22999  3.73030  3.82509  4.89097  3.92634  0.46302  4.11089  3.93983  3.30838  3.59433  3.84433  5.71706  4.73611    347 P - - -
          2.68618  4.42225  2.77519  2.73123  3.46354  2.40513  3.72494  3.29354  2.67741  2.69355  4.24690  2.90347  2.73739  3.18146  2.89801  2.37887  2.77519  2.98518  4.58477  3.61503
          0.02418  4.13012  4.85247  0.61958  0.77255  0.48576  0.95510
    317   3.31751  4.61300  4.97894  4.45728  3.30007  4.63981  5.03354  1.22705  4.29497  1.26304  3.11126  4.69021  4.85725  4.47538  4.42951  4.02248  3.55771  1.95043  5.36625  4.22584    348 i - - -
          2.68618  4.42225  2.77519  2.73123  3.46354  2.40513  3.72494  3.29354  2.67741  2.69355  4.24690  2.90347  2.73739  3.18146  2.89801  2.37887  2.77519  2.98518  4.58477  3.61503
          0.02418  4.13012  4.85247  0.61958  0.77255  0.48576  0.95510
    318   2.17006  4.44707  3.34823  2.80652  3.78596  3.41746  3.83867  3.06966  2.70397  2.81672  3.69967  3.21800  3.88956  3.08053  2.48609  2.70772  2.05460  2.36978  5.16931  3.91405    349 t - - -
          2.68618  4.42225  2.77519  2.73123  3.46354  2.40513  3.72494  3.29354  2.67741  2.69355  4.24690  2.90347  2.73739  3.18146  2.89801  2.37887  2.77519  2.98518  4.58477  3.61503
          0.02418  4.13012  4.85247  0.61958  0.77255  0.48576  0.95510
    319   2.31111  4.27511  3.42622  3.09996  4.34884  1.78884  4.20429  3.76486  3.15921  3.43813  4.25670  3.31564  3.76245  3.45291  3.50311  1.97011  1.67514  3.23573  5.67755  4.45021    350 t - - -
          2.68618  4.42225  2.77519  2.73123  3.46354  2.40513  3.72494  3.29354  2.67741  2.69355  4.24690  2.90347  2.73739  3.18146  2.89801  2.37887  2.77519  2.98518  4.58477  3.61503
          0.02418  4.13012  4.85247  0.61958  0.77255  0.48576  0.95510
    320   3.15013  4.45844  4.88370  4.33860  3.41079  4.48819  4.92278  1.25232  4.22124  1.89297  2.40245  4.54461  4.74709  4.40488  4.36956  3.84195  3.39206  1.54576  5.36077  4.22274    351 i - - -
          2.68618  4.42225  2.77519  2.73123  3.46354  2.40513  3.72494  3.29354  2.67741  2.69355  4.24690  2.90347  2.73739  3.18146  2.89801  2.37887  2.77519  2.98518  4.58477  3.61503
          0.02418  4.13012  4.85247  0.61958  0.77255  0.48576  0.95510
    321   2.73527  5.10797  2.78625  2.37329  4.44619  3.41050  3.64605  3.89470  2.02364  3.40788  4.19966  2.14432  3.85219  2.32627  2.75622  2.27215  2.97119  3.50758  5.55919  4.19658    352 k - - -
          2.68618  4.42225  2.77519  2.73123  3.46354  2.40513  3.72494  3.29354  2.67741  2.69355  4.24690  2.90347  2.73739  3.18146  2.89801  2.37887  2.77519  2.98518  4.58477  3.61503
          0.02418  4.13012  4.85247  0.61958  0.77255  0.48576  0.95510
    322   2.88578  5.21470  3.03908  1.85862  4.60757  3.54255  3.63376  4.01277  1.61716  3.47136  4.28251  3.02586  3.94387  2.75464  2.04452  2.85331  3.08835  3.63983  5.55846  4.27440    353 k - - -
          2.68618  4.42225  2.77519  2.73123  3.46354  2.40513  3.72494  3.29354  2.67741  2.69355  4.24690  2.90347  2.73739  3.18146  2.89801  2.37887  2.77519  2.98518  4.58477  3.61503
          0.02418  4.13012  4.85247  0.61958  0.77255  0.48576  0.95510
    323   2.96148  2.84552  4.63766  4.07445  3.27535  4.17146  4.56969  1.76469  3.92599  1.29248  3.15794  4.24412  4.49529  4.11712  4.06191  3.50691  3.20732  1.99421  5.07752  3.91281    354 l - - -
          2.68618  4.42225  2.77519  2.73123  3.46354  2.40513  3.72494  3.29354  2.67741  2.69355  4.24690  2.90347  2.73739  3.18146  2.89801  2.37887  2.77519  2.98518  4.58477  3.61503
          0.02418  4.13012  4.85247  0.61958  0.77255  0.48576  0.95510
    324   2.76421  5.19374  2.70039  2.00460  4.51361  3.40170  2.84121  3.97674  2.02936  3.47249  4.25984  2.08437  3.85335  2.77061  2.78874  2.72070  2.99790  3.57872  5.61113  4.22917    355 e - - -
          2.68621  4.42229  2.77523  2.73127  3.46357  2.40516  3.72498  3.29358  2.67744  2.69358  4.24693  2.90350  2.73743  3.18150  2.89804  2.37890  2.77493  2.98485  4.58480  3.61507
          0.14016  2.09578  4.85247  0.66025  0.72716  0.48576  0.95510
    325   2.29647  4.75386  3.19929  2.61811  4.00367  3.51852  3.68190  2.67752  1.84936  2.99590  3.84965  3.09355  3.90624  2.85568  2.33847  2.76514  2.92010  3.06949  5.25891  3.98294    358 k - - -
          2.68618  4.42225  2.77519  2.73123  3.46354  2.40513  3.72494  3.29354  2.67741  2.69355  4.24690  2.90347  2.73739  3.18146  2.89801  2.37887  2.77519  2.98518  4.58477  3.61503
          0.02418  4.13012  4.85247  0.61958  0.77255  0.48576  0.95510
    326   2.29257  5.02153  2.89760  2.42139  4.33404  3.43457  2.81132  3.77419  1.82363  3.31037  4.11023  2.49604  3.85440  2.76820  2.71547  2.70276  2.94148  3.40896  5.47613  4.13207    359 k - - -
          2.68618  4.42225  2.77519  2.73123  3.46354  2.40513  3.72494  3.29354  2.67741  2.69355  4.24690  2.90347  2.73739  3.18146  2.89801  2.37887  2.77519  2.98518  4.58477  3.61503
          0.02418  4.13012  4.85247  0.61958  0.77255  0.48576  0.95510
    327   2.72874  5.11337  2.77260  2.04455  4.44070  3.40749  3.64078  3.88606  1.81985  3.40248  4.19203  2.45845  3.84624  2.76554  2.77412  2.70050  2.45368  3.49963  5.55853  4.19076    360 k - - -
          2.68618  4.42225  2.77519  2.73123  3.46354  2.40513  3.72494  3.29354  2.67741  2.69355  4.24690  2.90347  2.73739  3.18146  2.89801  2.37887  2.77519  2.98518  4.58477  3.61503
          0.02418  4.13012  4.85247  0.61958  0.77255  0.48576  0.95510
    328   2.33242  4.30231  3.33477  3.12651  4.50396  1.69615  4.29990  3.98355  3.28663  3.64268  4.45816  3.33029  3.77395  3.56111  3.61637  1.24596  2.82858  3.37754  5.81399  4.58417    361 s - - -
          2.68618  4.42225  2.77519  2.73123  3.46354  2.40513  3.72494  3.29354  2.67741  2.69355  4.24690  2.90347  2.73739  3.18146  2.89801  2.37887  2.77519  2.98518  4.58477  3.61503
          0.02418  4.13012  4.85247  0.61958  0.77255  0.48576  0.95510
    329   2.64063  4.92054  2.90185  2.15013  3.20792  2.77297  3.62678  3.61751  2.11219  3.18844  3.98970  2.92597  3.82267  2.39029  2.83899  2.64824  2.87234  3.27050  5.39752  4.04617    362 k - - -
          2.68618  4.42225  2.77519  2.73123  3.46354  2.40513  3.72494  3.29354  2.67741  2.69355  4.24690  2.90347  2.73739  3.18146  2.89801  2.37887  2.77519  2.98518  4.58477  3.61503
          0.02418  4.13012  4.85247  0.61958  0.77255  0.48576  0.95510
    330   3.15955  4.51927  4.74399  4.23946  3.39660  4.39706  4.87936  1.96951  4.08454  1.36066  3.23892  4.46465  4.71317  4.32914  4.26015  3.77838  3.42214  1.22169  5.36109  4.17539    363 v - - -
          2.68618  4.42225  2.77519  2.73123  3.46354  2.40513  3.72494  3.29354  2.67741  2.69355  4.24690  2.90347  2.73739  3.18146  2.89801  2.37887  2.77519  2.98518  4.58477  3.61503
          0.02418  4.13012  4.85247  0.61958  0.77255  0.48576  0.95510
    331   2.69242  4.36385  3.87924  3.41905  3.65958  3.61828  4.30044  1.97699  3.29859  2.46028  3.58222  3.69152  4.15119  3.64836  3.57963  2.99856  1.43520  2.24061  5.28602  4.05233    364 t - - -
          2.68618  4.42225  2.77519  2.73123  3.46354  2.40513  3.72494  3.29354  2.67741  2.69355  4.24690  2.90347  2.73739  3.18146  2.89801  2.37887  2.77519  2.98518  4.58477  3.61503
          0.02418  4.13012  4.85247  0.61958  0.77255  0.48576  0.95510
    332   3.28662  4.58522  4.94012  4.43369  3.37176  4.61283  5.04062  1.05453  4.26559  1.52709  3.19728  4.66494  4.85659  4.48801  4.41827  4.00414  3.53457  1.86153  5.41501  4.23765    365 i - - -
          2.68618  4.42225  2.77519  2.73123  3.46354  2.40513  3.72494  3.29354  2.67741  2.69355  4.24690  2.90347  2.73739  3.18146  2.89801  2.37887  2.77519  2.98518  4.58477  3.61503
          0.02418  4.13012  4.85247  0.61958  0.77255  0.48576  0.95510
    333   2.61533  4.67292  2.58433  2.25712  3.89010  3.46304  3.69917  2.64950  2.54569  2.90972  3.76444  3.03680  3.86291  2.88400  2.99088  2.69405  2.44590  2.53267  5.22480  3.91785    366 e - - -
          2.68618  4.42225  2.77519  2.73123  3.46354  2.40513  3.72494  3.29354  2.67741  2.69355  4.24690  2.90347  2.73739  3.18146  2.89801  2.37887  2.77519  2.98518  4.58477  3.61503
          0.02418  4.13012  4.85247  0.61958  0.77255  0.48576  0.95510
    334   3.08284  4.43415  4.72459  4.17737  1.68808  4.30301  4.55274  1.81411  4.05023  1.83035  3.13650  4.33857  4.59087  4.19718  4.17495  3.64012  3.32086  1.73765  4.94911  3.65145    367 f - - -
          2.68618  4.42225  2.77519  2.73123  3.46354  2.40513  3.72494  3.29354  2.67741  2.69355  4.24690  2.90347  2.73739  3.18146  2.89801  2.37887  2.77519  2.98518  4.58477  3.61503
          0.02418  4.13012  4.85247  0.61958  0.77255  0.48576  0.95510
    335   3.22788  5.18401  3.41982  3.00288  4.63017  3.68014  3.93039  4.07793  0.73236  3.59045  4.54550  3.41299  4.16843  3.11262  2.51722  3.25743  3.46557  3.77395  5.58409  4.43801    368 k - - -
          2.68618  4.42225  2.77519  2.73123  3.46354  2.40513  3.72494  3.29354  2.67741  2.69355  4.24690  2.90347  2.73739  3.18146  2.89801  2.37887  2.77519  2.98518  4.58477  3.61503
          0.02418  4.13012  4.85247  0.61958  0.77255  0.48576  0.95510
    336   1.68130  4.28726  3.56529  3.11702  3.91456  3.24231  4.10874  3.07676  3.08192  2.92408  3.84357  3.38434  2.14284  3.39649  3.41673  2.62755  2.82049  2.16609  5.34945  4.11988    369 a - - -
          2.68620  4.42227  2.77521  2.73125  3.46356  2.40514  3.72496  3.29356  2.67716  2.69357  4.24691  2.90348  2.73741  3.18148  2.89802  2.37888  2.77521  2.98520  4.58479  3.61505
          0.14016  2.09578  4.85247  0.33045  1.26798  0.48576  0.95510
    337   1.01200  4.20468  3.60081  3.33733  4.36193  3.00258  4.36772  3.70826  3.37899  3.46575  4.31572  3.43022  3.76915  3.66398  3.66090  1.85752  2.78110  3.18030  5.73237  4.52679    371 a - - -
          2.68618  4.42225  2.77519  2.73123  3.46354  2.40513  3.72494  3.29354  2.67741  2.69355  4.24690  2.90347  2.73739  3.18146  2.89801  2.37887  2.77519  2.98518  4.58477  3.61503
          0.02418  4.13012  4.85247  0.61958  0.77255  0.48576  0.95510
    338   2.66116  4.93277  2.89771  2.43797  4.31614  3.38901  3.66926  3.74737  1.85029  3.30202  4.10215  2.43004  3.83785  2.80560  2.80461  2.30639  2.41670  3.37184  5.48662  4.14417    372 k - - -
          2.68618  4.42225  2.77519  2.73123  3.46354  2.40513  3.72494  3.29354  2.67741  2.69355  4.24690  2.90347  2.73739  3.18146  2.89801  2.37887  2.77519  2.98518  4.58477  3.61503
          0.02418  4.13012  4.85247  0.61958  0.77255  0.48576  0.95510
    339   3.24653  4.62109  4.76217  4.25702  3.25219  4.43343  4.86893  2.11473  4.08190  0.94086  3.08584  4.49666  4.72559  4.29681  4.23920  3.81927  3.50466  1.73973  5.28201  4.13053    373 l - - -
          2.68618  4.42225  2.77519  2.73123  3.46354  2.40513  3.72494  3.29354  2.67741  2.69355  4.24690  2.90347  2.73739  3.18146  2.89801  2.37887  2.77519  2.98518  4.58477  3.61503
          0.02418  4.13012  4.85247  0.61958  0.77255  0.48576  0.95510
    340   2.45712  2.37366  3.91603  3.55363  4.09939  3.18909  4.40501  3.40864  3.44715  3.18909  4.12735  3.63085  1.14687  3.77231  3.68432  2.67667  2.92189  3.03313  5.49526  4.32428    374 p - - -
          2.68618  4.42225  2.77519  2.73123  3.46354  2.40513  3.72494  3.29354  2.67741  2.69355  4.24690  2.90347  2.73739  3.18146  2.89801  2.37887  2.77519  2.98518  4.58477  3.61503
          0.02418  4.13012  4.85247  0.61958  0.77255  0.48576  0.95510
    341   2.28448  5.16086  2.23942  2.01963  4.47153  3.35457  3.64579  3.94407  2.45306  3.45570  4.23166  2.83007  2.88847  2.37660  2.95850  2.66234  2.94880  3.53670  5.61904  4.20597    375 e - - -
          2.68618  4.42225  2.77519  2.73123  3.46354  2.40513  3.72494  3.29354  2.67741  2.69355  4.24690  2.90347  2.73739  3.18146  2.89801  2.37887  2.77519  2.98518  4.58477  3.61503
          0.02418  4.13012  4.85247  0.61958  0.77255  0.48576  0.95510
    342   2.62970  4.82949  2.94785  2.14532  4.08510  3.42366  3.65033  3.49731  2.43313  2.64954  3.91708  2.96066  3.83288  2.44706  2.87908  2.31381  2.44828  3.17235  5.33883  4.00588    376 e - - -
          2.68618  4.42225  2.77519  2.73123  3.46354  2.40513  3.72494  3.29354  2.67741  2.69355  4.24690  2.90347  2.73739  3.18146  2.89801  2.37887  2.77519  2.98518  4.58477  3.61503
          0.02418  4.13012  4.85247  0.61958  0.77255  0.48576  0.95510
    343   3.36562  4.66994  5.01664  4.44539  3.12959  4.65245  4.95913  1.79040  4.30651  0.97622  2.22839  4.68887  4.81322  4.38236  4.40089  4.00169  3.58355  2.26417  5.22750  4.18637    377 l - - -
          2.68618  4.42225  2.77519  2.73123  3.46354  2.40513  3.72494  3.29354  2.67741  2.69355  4.24690  2.90347  2.73739  3.18146  2.89801  2.37887  2.77519  2.98518  4.58477  3.61503
          0.02418  4.13012  4.85247  0.61958  0.77255  0.48576  0.95510
    344   1.78189  4.73583  2.99123  2.64437  4.23041  3.33871  3.85026  3.61889  2.59328  3.24246  4.12629  3.09713  3.88882  1.70028  2.95626  2.73019  2.97854  3.26966  5.50248  4.19542    378 q - - -
          2.68618  4.42225  2.77519  2.73123  3.46354  2.40513  3.72494  3.29354  2.67741  2.69355  4.24690  2.90347  2.73739  3.18146  2.89801  2.37887  2.77519  2.98518  4.58477  3.61503
          0.02418  4.13012  4.85247  0.61958  0.77255  0.48576  0.95510
    345   2.70590  4.96310  3.02751  2.49299  4.31991  3.45452  3.64367  3.73892  1.98137  3.27981  4.08564  2.99441  2.50927  2.77658  2.23715  2.30050  2.93935  3.37892  5.44871  4.13323    379 k - - -
          2.68618  4.42225  2.77519  2.73123  3.46354  2.40513  3.72494  3.29354  2.67741  2.69355  4.24690  2.90347  2.73739  3.18146  2.89801  2.37887  2.77519  2.98518  4.58477  3.61503
          0.02418  4.13012  4.85247  0.61958  0.77255  0.48576  0.95510
    346   2.99000  2.75145  4.51710  4.01501  1.69358  4.02580  3.73497  2.81114  3.84785  2.44154  3.46453  3.95850  4.36929  3.93361  3.90798  3.34312  3.21806  2.64559  2.65849  1.93953    380 f - - -
          2.68618  4.42225  2.77519  2.73123  3.46354  2.40513  3.72494  3.29354  2.67741  2.69355  4.24690  2.90347  2.73739  3.18146  2.89801  2.37887  2.77519  2.98518  4.58477  3.61503
          0.02418  4.13012  4.85247  0.61958  0.77255  0.48576  0.95510
    347   1.95643  4.24580  3.61274  3.13238  3.86969  3.22543  4.08860  3.10762  3.08932  2.92116  3.80637  3.38405  3.84589  3.39019  3.42127  2.13393  1.86622  2.17878  5.29188  4.07018    381 t - - -
          2.68618  4.42225  2.77519  2.73123  3.46354  2.40513  3.72494  3.29354  2.67741  2.69355  4.24690  2.90347  2.73739  3.18146  2.89801  2.37887  2.77519  2.98518  4.58477  3.61503
          0.02418  4.13012  4.85247  0.61958  0.77255  0.48576  0.95510
    348   2.25647  4.91633  2.41880  2.39161  4.25441  3.36946  3.67356  3.67535  2.17170  3.25903  4.06280  2.91870  3.82292  2.81510  2.93860  2.65203  2.10125  3.31247  5.47261  4.11331    382 t - - -
          2.68618  4.42225  2.77519  2.73123  3.46354  2.40513  3.72494  3.29354  2.67741  2.69355  4.24690  2.90347  2.73739  3.18146  2.89801  2.37887  2.77519  2.98518  4.58477  3.61503
          0.02418  4.13012  4.85247  0.61958  0.77255  0.48576  0.95510
    349   2.13114  4.74723  2.98214  2.58617  4.31186  2.08266  3.79590  3.71702  1.84704  3.31772  4.14133  3.04927  3.85048  2.96016  2.91023  2.67432  2.92818  3.32628  5.52401  4.21897    383 k - - -
          2.68618  4.42225  2.77519  2.73123  3.46354  2.40513  3.72494  3.29354  2.67741  2.69355  4.24690  2.90347  2.73739  3.18146  2.89801  2.37887  2.77519  2.98518  4.58477  3.61503
          0.02418  4.13012  4.85247  0.61958  0.77255  0.48576  0.95510
    350   2.13707  4.89260  1.79174  2.40297  4.47601  3.24927  3.82245  3.92120  2.72117  3.50601  4.31767  2.91739  3.82928  2.98366  3.21961  1.88361  2.97940  3.48833  5.70605  4.32437    384 d - - -
          2.68618  4.42225  2.77519  2.73123  3.46354  2.40513  3.72494  3.29354  2.67741  2.69355  4.24690  2.90347  2.73739  3.18146  2.89801  2.37887  2.77519  2.98518  4.58477  3.61503
          0.02418  4.13012  4.85247  0.61958  0.77255  0.48576  0.95510
    351   2.64885  4.63735  3.23186  2.70137  3.96060  3.46983  3.77691  3.18989  1.86361  2.94526  3.83202  3.15279  3.91314  2.97140  2.86236  2.75564  2.08251  2.44367  5.28018  4.00715    385 k - - -
          2.68618  4.42225  2.77519  2.73123  3.46354  2.40513  3.72494  3.29354  2.67741  2.69355  4.24690  2.90347  2.73739  3.18146  2.89801  2.37887  2.77519  2.98518  4.58477  3.61503
          0.14239  4.13012  2.14873  0.61958  0.77255  0.48576  0.95510
    352   3.32097  4.67640  4.61010  4.16199  1.32397  4.33790  4.09954  2.48903  4.00907  1.48566  3.16637  4.24733  4.62823  4.12385  4.12387  3.71519  3.56008  2.55582  4.33164  2.75403    386 f - - -
          2.68618  4.42225  2.77519  2.73123  3.46354  2.40513  3.72494  3.29354  2.67741  2.69355  4.24690  2.90347  2.73739  3.18146  2.89801  2.37887  2.77519  2.98518  4.58477  3.61503
          0.02717  4.01491  4.73725  0.61958  0.77255  0.41694  1.07606
    353   2.53847  3.02786  3.42787  2.89965  3.79987  3.38829  3.88996  3.09577  2.25427  2.84073  3.72632  3.27251  3.89522  3.14826  3.07703  2.70967  1.73167  2.81312  5.18440  3.94180    387 t - - -
          2.68618  4.42225  2.77519  2.73123  3.46354  2.40513  3.72494  3.29354  2.67741  2.69355  4.24690  2.90347  2.73739  3.18146  2.89801  2.37887  2.77519  2.98518  4.58477  3.61503
          0.02418  4.13012  4.85247  0.61958  0.77255  0.48576  0.95510
    354   3.07664  4.41257  4.82692  4.24432  2.46839  4.32136  4.64650  1.82696  4.10607  1.46085  2.31539  4.39870  4.57556  4.20620  4.18450  3.64949  3.30209  1.82098  5.03342  3.92477    388 l - - -
          2.68618  4.42225  2.77519  2.73123  3.46354  2.40513  3.72494  3.29354  2.67741  2.69355  4.24690  2.90347  2.73739  3.18146  2.89801  2.37887  2.77519  2.98518  4.58477  3.61503
          0.02418  4.13012  4.85247  0.61958  0.77255  0.48576  0.95510
    355   2.65360  4.41982  3.49723  2.98396  3.70026  3.55836  3.94780  2.71766  2.35532  2.67048  3.62203  3.37121  4.01018  3.23027  3.13032  2.87080  2.37379  1.62944  5.14980  3.91178    389 v - - -
          2.68618  4.42225  2.77519  2.73123  3.46354  2.40513  3.72494  3.29354  2.67741  2.69355  4.24690  2.90347  2.73739  3.18146  2.89801  2.37887  2.77519  2.98518  4.58477  3.61503
          0.02418  4.13012  4.85247  0.61958  0.77255  0.48576  0.95510
    356   3.15315  4.47479  4.88322  4.31321  2.40340  4.42422  4.74161  1.80190  4.18543  1.26908  3.01810  4.48719  4.66187  4.28865  4.27791  3.76084  3.38045  1.75467  5.10239  3.96406    390 l - - -
          2.68597  4.42228  2.77523  2.73126  3.46357  2.40516  3.72498  3.29357  2.67720  2.69358  4.24693  2.90350  2.73743  3.18149  2.89804  2.37890  2.77523  2.98521  4.58480  3.61506
          0.12728  2.19189  4.85247  0.65821  0.72935  0.48576  0.95510
    357   3.22788  5.18401  3.41982  3.00288  4.63017  3.68014  3.93039  4.07793  0.73236  3.59045  4.54550  3.41299  4.16843  3.11262  2.51722  3.25743  3.46557  3.77395  5.58409  4.43801    393 k - - -
          2.68618  4.42225  2.77519  2.73123  3.46354  2.40513  3.72494  3.29354  2.67741  2.69355  4.24690  2.90347  2.73739  3.18146  2.89801  2.37887  2.77519  2.98518  4.58477  3.61503
          0.02418  4.13012  4.85247  0.61958  0.77255  0.48576  0.95510
    358   0.69787  4.34149  3.74420  3.55689  4.32856  3.15741  4.54559  3.49415  3.58037  3.36310  4.37276  3.63494  3.92180  3.89892  3.80733  2.69277  2.98847  3.10285  5.72925  4.56130    394 a - - -
          2.68618  4.42225  2.77519  2.73123  3.46354  2.40513  3.72494  3.29354  2.67741  2.69355  4.24690  2.90347  2.73739  3.18146  2.89801  2.37887  2.77519  2.98518  4.58477  3.61503
          0.02418  4.13012  4.85247  0.61958  0.77255  0.48576  0.95510
    359   2.60177  4.80719  2.49098  2.43820  4.13455  3.37266  3.68078  3.54913  2.49869  3.15503  3.96718  2.52724  3.81808  2.83321  2.96647  2.27271  2.40985  2.62386  5.39177  4.04963    395 s - - -
          2.68618  4.42225  2.77519  2.73123  3.46354  2.40513  3.72494  3.29354  2.67741  2.69355  4.24690  2.90347  2.73739  3.18146  2.89801  2.37887  2.77519  2.98518  4.58477  3.61503
          0.02418  4.13012  4.85247  0.61958  0.77255  0.48576  0.95510
    360   2.14077  5.11379  1.17341  2.33810  4.64246  3.26226  3.91297  4.04115  2.91381  3.68632  4.56037  2.88228  3.89774  3.09623  3.45374  2.81668  3.17550  3.63430  5.89380  4.47092    396 d - - -
          2.68618  4.42225  2.77519  2.73123  3.46354  2.40513  3.72494  3.29354  2.67741  2.69355  4.24690  2.90347  2.73739  3.18146  2.89801  2.37887  2.77519  2.98518  4.58477  3.61503
          0.02418  4.13012  4.85247  0.61958  0.77255  0.48576  0.95510
    361   2.25010  4.46793  3.30153  2.33859  3.76638  3.52789  3.96433  2.71532  2.89292  2.72154  3.67957  3.30570  4.00066  3.23129  3.26391  2.85804  2.94146  1.61630  5.22817  3.96992    397 v - - -
          2.68618  4.42225  2.77519  2.73123  3.46354  2.40513  3.72494  3.29354  2.67741  2.69355  4.24690  2.90347  2.73739  3.18146  2.89801  2.37887  2.77519  2.98518  4.58477  3.61503
          0.02418  4.13012  4.85247  0.61958  0.77255  0.48576  0.95510
    362   2.69684  4.94228  2.97576  2.46092  4.20278  2.75074  3.63677  3.64516  1.84341  3.20736  4.02019  2.97409  3.86114  2.35215  2.71300  2.70745  2.92293  3.30576  5.39059  3.08463    398 k - - -
          2.68618  4.42225  2.77519  2.73123  3.46354  2.40513  3.72494  3.29354  2.67741  2.69355  4.24690  2.90347  2.73739  3.18146  2.89801  2.37887  2.77519  2.98518  4.58477  3.61503
          0.02418  4.13012  4.85247  0.61958  0.77255  0.48576  0.95510
    363   2.73102  5.05160  2.60099  1.51627  4.46366  3.32122  3.74499  3.91861  2.58375  3.47230  4.28326  2.88019  2.72873  2.89418  3.06415  2.26778  3.01235  3.51988  5.65895  4.27020    399 e - - -
          2.68629  4.42236  2.77531  2.73105  3.46365  2.40524  3.72506  3.29365  2.67752  2.69366  4.24572  2.90358  2.73751  3.18157  2.89812  2.37858  2.77501  2.98492  4.58488  3.61514
          0.27392  1.46189  4.85247  0.98005  0.47047  0.48576  0.95510
    364   3.80005  5.07613  4.50824  4.28358  2.97921  4.03876  4.25547  3.84369  4.00523  3.19050  4.46404  4.38300  4.57939  4.37912  4.08544  4.00104  4.11526  3.74076  0.49457  2.96912    403 W - - -
          2.68618  4.42225  2.77519  2.73123  3.46354  2.40513  3.72494  3.29354  2.67741  2.69355  4.24690  2.90347  2.73739  3.18146  2.89801  2.37887  2.77519  2.98518  4.58477  3.61503
          0.02418  4.13012  4.85247  0.61958  0.77255  0.48576  0.95510
    365   1.72130  2.83234  3.97441  3.46989  3.62451  3.35781  4.21464  2.67502  3.38108  2.64332  3.58491  3.61240  3.95365  3.63991  3.62824  2.73867  2.22872  1.98391  5.12873  3.93311    404 a - - -
          2.68618  4.42225  2.77519  2.73123  3.46354  2.40513  3.72494  3.29354  2.67741  2.69355  4.24690  2.90347  2.73739  3.18146  2.89801  2.37887  2.77519  2.98518  4.58477  3.61503
          0.02418  4.13012  4.85247  0.61958  0.77255  0.48576  0.95510
    366   2.67116  4.77252  3.10509  2.55437  4.01393  3.48698  3.67264  2.73236  2.09038  3.01174  3.85924  3.04689  3.88099  2.13322  2.76605  2.72808  2.49441  3.08770  5.27786  3.98222    405 k - - -
          2.68618  4.42225  2.77519  2.73123  3.46354  2.40513  3.72494  3.29354  2.67741  2.69355  4.24690  2.90347  2.73739  3.18146  2.89801  2.37887  2.77519  2.98518  4.58477  3.61503
          0.02418  4.13012  4.85247  0.61958  0.77255  0.48576  0.95510
    367   2.54880  2.94531  3.94978  3.38502  2.62255  3.58567  4.01453  2.55334  3.28339  2.34696  3.27424  3.60851  4.01727  3.52466  3.50367  2.45388  2.35200  2.06577  4.77747  3.57663    406 v - - -
          2.68618  4.42225  2.77519  2.73123  3.46354  2.40513  3.72494  3.29354  2.67741  2.69355  4.24690  2.90347  2.73739  3.18146  2.89801  2.37887  2.77519  2.98518  4.58477  3.61503
          0.02418  4.13012  4.85247  0.61958  0.77255  0.48576  0.95510
    368   2.33496  4.34829  4.32833  3.80353  3.46927  4.00689  4.51431  2.07838  3.68779  1.59674  3.34546  4.04565  4.40695  3.95801  3.91368  3.35206  3.15425  1.44026  5.21883  4.02780    407 v - - -
          2.68618  4.42225  2.77519  2.73123  3.46354  2.40513  3.72494  3.29354  2.67741  2.69355  4.24690  2.90347  2.73739  3.18146  2.89801  2.37887  2.77519  2.98518  4.58477  3.61503
          0.02418  4.13012  4.85247  0.61958  0.77255  0.48576  0.95510
    369   1.81683  4.25216  3.50289  3.12817  4.33410  1.80097  4.20237  3.75148  3.16132  3.42008  4.23215  3.32747  3.75121  3.44827  3.51015  1.90288  2.14098  3.21844  5.66306  4.44058    408 g - - -
          2.68618  4.42225  2.77519  2.73123  3.46354  2.40513  3.72494  3.29354  2.67741  2.69355  4.24690  2.90347  2.73739  3.18146  2.89801  2.37887  2.77519  2.98518  4.58477  3.61503
          0.02418  4.13012  4.85247  0.61958  0.77255  0.48576  0.95510
    370   2.64218  4.86572  2.97666  2.44818  4.13737  3.43411  3.63883  3.55048  2.13042  3.13866  3.95072  2.51578  3.83677  2.38414  2.80591  2.66534  2.49790  2.66225  5.36056  4.02927    409 k - - -
          2.68618  4.42225  2.77519  2.73123  3.46354  2.40513  3.72494  3.29354  2.67741  2.69355  4.24690  2.90347  2.73739  3.18146  2.89801  2.37887  2.77519  2.98518  4.58477  3.61503
          0.02418  4.13012  4.85247  0.61958  0.77255  0.48576  0.95510
    371   2.28159  4.69033  3.18011  2.60854  3.90164  3.50007  2.88432  3.29931  2.41905  2.93053  2.99672  3.08658  3.88975  2.87368  2.11640  2.73841  2.88589  3.01768  5.20022  3.91354    410 r - - -
          2.68618  4.42225  2.77519  2.73123  3.46354  2.40513  3.72494  3.29354  2.67741  2.69355  4.24690  2.90347  2.73739  3.18146  2.89801  2.37887  2.77519  2.98518  4.58477  3.61503
          0.02418  4.13012  4.85247  0.61958  0.77255  0.48576  0.95510
    372   2.59430  4.42410  3.33781  2.78386  3.62035  2.80190  3.79666  2.50825  2.34172  2.66572  3.55434  3.21997  3.92009  3.06489  3.10085  2.76771  2.45616  2.29276  5.03311  3.77990    411 v - - -
          2.68618  4.42225  2.77519  2.73123  3.46354  2.40513  3.72494  3.29354  2.67741  2.69355  4.24690  2.90347  2.73739  3.18146  2.89801  2.37887  2.77519  2.98518  4.58477  3.61503
          0.02418  4.13012  4.85247  0.61958  0.77255  0.48576  0.95510
    373   2.85671  5.19849  2.84089  2.44888  4.55386  3.47405  3.66418  3.99113  1.90576  3.47695  4.29076  2.38142  3.91834  1.74045  2.58419  2.82243  3.07972  3.61525  5.58934  4.26490    412 q - - -
          2.68622  4.42229  2.77523  2.73127  3.46357  2.40475  3.72498  3.29358  2.67744  2.69358  4.24693  2.90350  2.73743  3.18150  2.89804  2.37890  2.77523  2.98522  4.58480  3.61507
          0.27392  1.46189  4.85247  0.22480  1.60284  0.48576  0.95510
    374   2.75222  4.98221  3.12121  2.21425  4.28773  3.51743  3.62715  3.68798  1.92764  3.23134  2.96556  3.02894  3.89766  2.76178  1.95202  2.76206  2.96410  3.35323  5.40435  4.11023    414 k - - -
          2.68618  4.42225  2.77519  2.73123  3.46354  2.40513  3.72494  3.29354  2.67741  2.69355  4.24690  2.90347  2.73739  3.18146  2.89801  2.37887  2.77519  2.98518  4.58477  3.61503
          0.02418  4.13012  4.85247  0.61958  0.77255  0.48576  0.95510
    375   2.25782  4.53412  3.32290  2.76617  3.74202  3.54609  3.80070  2.92902  1.97338  2.35236  3.64449  3.21465  3.94810  3.03255  2.98446  2.80293  2.89474  2.33860  5.14103  3.88046    415 k - - -
          2.68618  4.42225  2.77519  2.73123  3.46354  2.40513  3.72494  3.29354  2.67741  2.69355  4.24690  2.90347  2.73739  3.18146  2.89801  2.37887  2.77519  2.98518  4.58477  3.61503
          0.02418  4.13012  4.85247  0.61958  0.77255  0.48576  0.95510
    376   2.84108  4.99828  3.26098  2.66245  4.37605  3.56685  3.66171  3.74845  1.82950  3.28423  4.12254  3.11945  3.96035  2.80261  1.79255  2.86221  2.09861  3.41981  5.43200  4.18356    416 r - - -
          2.68577  4.42240  2.77504  2.73109  3.46369  2.40485  3.72510  3.29369  2.67756  2.69342  4.24705  2.90362  2.73755  3.18162  2.89816  2.37902  2.77535  2.98496  4.58492  3.61518
          0.14497  2.06246  4.85247  1.65928  0.21106  0.48576  0.95510
    377   2.64946  5.02624  2.35116  2.33090  4.36047  2.77610  3.63917  3.81630  2.15078  3.35204  4.13229  2.87235  2.90522  2.76403  2.91234  2.63263  2.44741  3.42351  5.53152  4.14524    425 k - - -
          2.68618  4.42225  2.77519  2.73123  3.46354  2.40513  3.72494  3.29354  2.67741  2.69355  4.24690  2.90347  2.73739  3.18146  2.89801  2.37887  2.77519  2.98518  4.58477  3.61503
          0.02418  4.13012  4.85247  0.61958  0.77255  0.48576  0.95510
    378   2.61956  4.72957  3.13281  2.66743  4.32481  2.51386  3.79087  3.74953  2.43959  3.32571  4.14817  3.10325  3.86476  2.95310  1.67015  2.18253  2.93320  3.35094  5.50296  4.21978    426 r - - -
          2.68618  4.42225  2.77519  2.73123  3.46354  2.40513  3.72494  3.29354  2.67741  2.69355  4.24690  2.90347  2.73739  3.18146  2.89801  2.37887  2.77519  2.98518  4.58477  3.61503
          0.02418  4.13012  4.85247  0.61958  0.77255  0.48576  0.95510
    379   2.26440  4.51926  3.33860  2.78157  3.72115  3.55230  3.80824  2.90539  2.00270  2.30233  3.62720  3.22676  3.95319  3.04610  2.99968  2.80965  2.89445  2.32435  5.12792  3.87002    427 k - - -
          2.68618  4.42225  2.77519  2.73123  3.46354  2.40513  3.72494  3.29354  2.67741  2.69355  4.24690  2.90347  2.73739  3.18146  2.89801  2.37887  2.77519  2.98518  4.58477  3.61503
          0.02418  4.13012  4.85247  0.61958  0.77255  0.48576  0.95510
    380   2.46188  4.38149  3.45302  3.28913  4.34542  3.10771  4.38746  3.90721  3.38083  3.61005  4.51927  3.46598  3.86946  3.71084  3.65294  0.75966  2.96279  3.38432  5.69838  4.43277    428 s - - -
          2.68618  4.42225  2.77519  2.73123  3.46354  2.40513  3.72494  3.29354  2.67741  2.69355  4.24690  2.90347  2.73739  3.18146  2.89801  2.37887  2.77519  2.98518  4.58477  3.61503
          0.02418  4.13012  4.85247  0.61958  0.77255  0.48576  0.95510
    381   2.28179  4.74855  3.09511  2.55231  3.99445  3.46896  2.93595  3.38517  1.90193  3.01435  3.85511  3.04350  3.87175  2.84947  2.80210  2.71306  2.88650  2.56688  5.26797  3.96682    429 k - - -
          2.68618  4.42225  2.77519  2.73123  3.46354  2.40513  3.72494  3.29354  2.67741  2.69355  4.24690  2.90347  2.73739  3.18146  2.89801  2.37887  2.77519  2.98518  4.58477  3.61503
          0.02418  4.13012  4.85247  0.61958  0.77255  0.48576  0.95510
    382   1.17213  4.21176  3.58276  3.30228  4.36777  3.00379  4.34291  3.73084  3.34395  3.47081  4.31255  3.41265  3.76473  3.62919  3.63783  1.58205  2.77670  3.19573  5.72936  4.52090    430 a - - -
          2.68618  4.42225  2.77519  2.73123  3.46354  2.40513  3.72494  3.29354  2.67741  2.69355  4.24690  2.90347  2.73739  3.18146  2.89801  2.37887  2.77519  2.98518  4.58477  3.61503
          0.02418  4.13012  4.85247  0.61958  0.77255  0.48576  0.95510
    383   2.19481  4.60319  3.16146  2.64314  4.05651  3.34257  3.77309  3.44758  2.56015  3.08438  3.91785  3.09130  2.82367  2.95440  2.41933  2.63469  2.04003  3.10333  5.34445  4.05449    431 t - - -
          2.68618  4.42225  2.77519  2.73123  3.46354  2.40513  3.72494  3.29354  2.67741  2.69355  4.24690  2.90347  2.73739  3.18146  2.89801  2.37887  2.77519  2.98518  4.58477  3.61503
          0.12728  4.13012  2.26883  0.61958  0.77255  0.48576  0.95510
    384   2.72551  5.04322  2.51175  1.91544  4.43661  3.28070  3.72055  3.89861  2.57287  3.45433  4.27393  2.30699  3.82206  2.87655  3.05206  1.82293  3.00835  3.50531  5.64034  4.24727    432 s - - -
          2.68618  4.42225  2.77519  2.73123  3.46354  2.40513  3.72494  3.29354  2.67741  2.69355  4.24690  2.90347  2.73739  3.18146  2.89801  2.37887  2.77519  2.98518  4.58477  3.61503
          0.02677  4.02961  4.75196  0.61958  0.77255  0.59280  0.80469
    385   2.07435  4.55809  3.02138  2.61858  4.01994  3.26016  2.67488  3.48349  2.63244  3.11863  3.96049  3.05806  3.80303  2.99820  3.03219  1.84167  2.84009  3.12255  5.33892  4.02152    433 s - - -
          2.68618  4.42225  2.77519  2.73123  3.46354  2.40513  3.72494  3.29354  2.67741  2.69355  4.24690  2.90347  2.73739  3.18146  2.89801  2.37887  2.77519  2.98518  4.58477  3.61503
          0.02677  4.02961  4.75196  0.61958  0.77255  0.59280  0.80469
    386   1.91897  4.46265  3.00134  2.67136  4.29490  2.38116  3.91677  3.73139  2.80636  3.35194  4.16277  2.28812  3.74179  3.10887  3.22957  1.99937  2.79672  3.25963  5.57473  4.27882    434 a - - -
          2.68618  4.42225  2.77519  2.73123  3.46354  2.40513  3.72494  3.29354  2.67741  2.69355  4.24690  2.90347  2.73739  3.18146  2.89801  2.37887  2.77519  2.98518  4.58477  3.61503
          0.02677  4.02961  4.75196  0.61958  0.77255  0.59280  0.80469
    387   2.76170  4.85453  3.11767  2.65857  4.31341  3.44093  3.72301  3.62999  1.39468  3.24979  4.12531  3.10310  3.91795  2.88390  2.53561  2.81176  2.30735  3.30336  5.44777  4.18968    435 k - - -
          2.68618  4.42225  2.77519  2.73123  3.46354  2.40513  3.72494  3.29354  2.67741  2.69355  4.24690  2.90347  2.73739  3.18146  2.89801  2.37887  2.77519  2.98518  4.58477  3.61503
          0.02677  4.02961  4.75196  0.61958  0.77255  0.42421  1.06214
    388   2.78251  4.83080  3.33298  2.82820  4.37136  3.46045  3.79782  3.81196  2.27118  3.36666  4.23068  3.22190  3.96719  2.96799  1.28629  2.19515  3.07583  3.44515  5.48218  4.23643    436 r - - -
          2.68618  4.42225  2.77519  2.73123  3.46354  2.40513  3.72494  3.29354  2.67741  2.69355  4.24690  2.90347  2.73739  3.18146  2.89801  2.37887  2.77519  2.98518  4.58477  3.61503
          0.02418  4.13012  4.85247  0.61958  0.77255  0.48576  0.95510
    389   1.85355  4.81777  3.11907  2.68598  4.33167  3.41769  3.79580  3.65848  1.47663  3.29392  4.15853  3.12990  3.92445  2.96158  2.70200  2.78931  3.01919  3.31293  5.50421  4.23365    437 k - - -
          2.68618  4.42225  2.77519  2.73123  3.46354  2.40513  3.72494  3.29354  2.67741  2.69355  4.24690  2.90347  2.73739  3.18146  2.89801  2.37887  2.77519  2.98518  4.58477  3.61503
          0.02418  4.13012  4.85247  0.61958  0.77255  0.48576  0.95510
    390   2.46188  4.38149  3.45302  3.28913  4.34542  3.10771  4.38746  3.90721  3.38083  3.61005  4.51927  3.46598  3.86946  3.71084  3.65294  0.75966  2.96279  3.38432  5.69838  4.43277    438 s - - -
          2.68618  4.42225  2.77519  2.73123  3.46354  2.40513  3.72494  3.29354  2.67741  2.69355  4.24690  2.90347  2.73739  3.18146  2.89801  2.37887  2.77519  2.98518  4.58477  3.61503
          0.02418  4.13012  4.85247  0.61958  0.77255  0.48576  0.95510
    391   2.32920  4.94039  3.09387  2.53892  4.31023  3.47212  3.65245  3.71691  1.95079  3.26381  4.07734  3.02781  3.88399  2.78916  1.95468  2.30324  2.95294  3.36461  5.43415  4.13583    439 k - - -
          2.68618  4.42225  2.77519  2.73123  3.46354  2.40513  3.72494  3.29354  2.67741  2.69355  4.24690  2.90347  2.73739  3.18146  2.89801  2.37887  2.77519  2.98518  4.58477  3.61503
          0.02418  4.13012  4.85247  0.61958  0.77255  0.48576  0.95510
    392   1.79382  4.58510  3.03801  2.66495  4.11420  2.08694  2.71411  3.56314  2.71883  3.19823  4.03730  3.09944  3.83639  3.06768  3.12403  2.64005  2.88145  3.18781  5.42694  4.11859    440 a - - -
          2.68635  4.42242  2.77506  2.73081  3.46371  2.40530  3.72512  3.29371  2.67730  2.69372  4.24707  2.90364  2.73757  3.18163  2.89749  2.37904  2.77506  2.98459  4.58494  3.61520
          0.27686  1.45229  4.85247  1.32894  0.30756  0.48576  0.95510
    393   2.86815  5.05411  1.94936  2.46707  4.57462  3.31566  3.96772  4.07797  2.93689  3.66728  4.53997  2.99584  1.28746  3.16454  3.43009  2.87257  3.20686  3.67050  5.78907  4.44477    449 p - - -
          2.68618  4.42225  2.77519  2.73123  3.46354  2.40513  3.72494  3.29354  2.67741  2.69355  4.24690  2.90347  2.73739  3.18146  2.89801  2.37887  2.77519  2.98518  4.58477  3.61503
          0.14239  4.13012  2.14873  0.61958  0.77255  0.48576  0.95510
    394   2.10394  4.73056  2.13586  2.42677  4.34527  3.18899  3.80237  3.77299  2.70083  3.38535  4.20501  2.91831  3.77662  2.97428  3.17879  1.77534  2.89748  3.35002  5.60265  4.24640    450 s - - -
          2.68618  4.42225  2.77519  2.73123  3.46354  2.40513  3.72494  3.29354  2.67741  2.69355  4.24690  2.90347  2.73739  3.18146  2.89801  2.37887  2.77519  2.98518  4.58477  3.61503
          0.02717  4.01491  4.73725  0.61958  0.77255  0.60672  0.78776
    395   2.61193  4.77179  2.82445  2.11704  4.07360  3.35141  3.67692  3.47126  2.50230  3.10036  3.93160  2.42024  3.81210  2.84491  2.95146  2.27832  2.87047  2.52337  5.35131  4.01860    451 e - - -
          2.68618  4.42225  2.77519  2.73123  3.46354  2.40513  3.72494  3.29354  2.67741  2.69355  4.24690  2.90347  2.73739  3.18146  2.89801  2.37887  2.77519  2.98518  4.58477  3.61503
          0.02717  4.01491  4.73725  0.61958  0.77255  0.60672  0.78776
    396   1.44968  4.17163  3.47007  3.12720  4.20826  2.20507  4.17610  3.55215  3.15434  3.28500  4.12450  3.30285  3.70670  3.44605  3.47751  2.41914  2.01564  3.06708  5.56652  4.35441    452 a - - -
          2.68618  4.42225  2.77519  2.73123  3.46354  2.40513  3.72494  3.29354  2.67741  2.69355  4.24690  2.90347  2.73739  3.18146  2.89801  2.37887  2.77519  2.98518  4.58477  3.61503
          0.02717  4.01491  4.73725  0.61958  0.77255  0.60672  0.78776
    397   2.99180  5.56103  1.22570  1.69343  4.84582  3.22859  3.79923  4.36829  2.84352  3.87562  4.74415  2.69548  3.86487  2.97217  3.45032  2.86818  3.28693  3.94327  6.02470  4.51529    453 d - - -
          2.68605  4.42237  2.77531  2.73110  3.46366  2.40525  3.72506  3.29316  2.67678  2.69367  4.24701  2.90358  2.73751  3.18158  2.89783  2.37899  2.77531  2.98530  4.58489  3.61515
          0.44639  1.40531  2.16477  1.07776  0.41605  0.41694  1.07606
    398   2.85318  5.13311  2.75475  1.45247  4.47274  3.42452  3.68404  3.90803  2.30325  3.42804  4.27266  2.94817  3.90118  2.83071  2.11891  2.82804  3.08994  3.55278  5.55914  4.24073    459 e - - -
          2.68618  4.42225  2.77519  2.73123  3.46354  2.40513  3.72494  3.29354  2.67741  2.69355  4.24690  2.90347  2.73739  3.18146  2.89801  2.37887  2.77519  2.98518  4.58477  3.61503
          0.02674  4.03088  4.75322  0.61958  0.77255  0.42486  1.06092
    399   2.28407  5.00060  2.34595  1.83304  4.27444  3.38020  3.66875  3.68638  2.48978  2.64593  4.08705  2.88509  3.83266  2.81033  2.97694  2.67897  2.93068  3.33533  5.49810  4.12271    460 e - - -
          2.68618  4.42225  2.77519  2.73123  3.46354  2.40513  3.72494  3.29354  2.67741  2.69355  4.24690  2.90347  2.73739  3.18146  2.89801  2.37887  2.77519  2.98518  4.58477  3.61503
          0.02418  4.13012  4.85247  0.61958  0.77255  0.48576  0.95510
    400   2.79012  4.94588  3.14587  2.59808  4.24298  3.53502  3.66838  3.60693  1.55158  3.18619  4.03916  3.07727  3.93323  2.33330  2.54205  2.81736  3.00800  2.58228  5.39316  4.11350    461 k - - -
          2.68618  4.42225  2.77519  2.73123  3.46354  2.40513  3.72494  3.29354  2.67741  2.69355  4.24690  2.90347  2.73739  3.18146  2.89801  2.37887  2.77519  2.98518  4.58477  3.61503
          0.02418  4.13012  4.85247  0.61958  0.77255  0.48576  0.95510
    401   2.62978  4.60568  3.12818  2.03613  3.74719  3.49036  3.71851  3.14667  2.58152  2.45143  3.69217  3.09273  3.88892  2.93703  2.99442  2.73361  2.44363  2.88594  5.12141  2.93820    462 e - - -
          2.68618  4.42225  2.77519  2.73123  3.46354  2.40513  3.72494  3.29354  2.67741  2.69355  4.24690  2.90347  2.73739  3.18146  2.89801  2.37887  2.77519  2.98518  4.58477  3.61503
          0.02418  4.13012  4.85247  0.61958  0.77255  0.48576  0.95510
    402   2.26644  4.51957  3.26390  2.71747  3.76999  3.46825  3.77225  2.54694  2.61237  2.79984  3.68015  3.16415  2.48658  3.00039  2.48915  2.73140  2.85403  2.83617  5.14042  3.87456    463 a - - -
          2.68618  4.42225  2.77519  2.73123  3.46354  2.40513  3.72494  3.29354  2.67741  2.69355  4.24690  2.90347  2.73739  3.18146  2.89801  2.37887  2.77519  2.98518  4.58477  3.61503
          0.02418  4.13012  4.85247  0.61958  0.77255  0.48576  0.95510
    403   2.74037  4.34136  3.96032  3.43621  3.52973  3.75235  4.26722  2.30869  3.32556  1.98344  3.43769  3.73462  4.20416  3.64127  3.60827  3.08627  1.74480  1.82031  5.16984  3.95436    464 t - - -
          2.68618  4.42225  2.77519  2.73123  3.46354  2.40513  3.72494  3.29354  2.67741  2.69355  4.24690  2.90347  2.73739  3.18146  2.89801  2.37887  2.77519  2.98518  4.58477  3.61503
          0.02418  4.13012  4.85247  0.61958  0.77255  0.48576  0.95510
    404   3.13115  4.83700  3.76737  3.64918  4.60954  3.51033  4.69868  4.22999  3.73030  3.82509  4.89097  3.92634  0.46302  4.11089  3.93983  3.30838  3.59433  3.84433  5.71706  4.73611    465 P - - -
          2.68618  4.42225  2.77519  2.73123  3.46354  2.40513  3.72494  3.29354  2.67741  2.69355  4.24690  2.90347  2.73739  3.18146  2.89801  2.37887  2.77519  2.98518  4.58477  3.61503
          0.02418  4.13012  4.85247  0.61958  0.77255  0.48576  0.95510
    405   2.66773  4.82126  2.90606  2.54917  4.34312  2.51254  3.79256  3.77054  2.06359  3.35282  4.17877  3.02949  1.90786  2.95688  2.91736  2.71259  2.97090  3.38382  5.54320  4.23277    466 p - - -
          2.68618  4.42225  2.77519  2.73123  3.46354  2.40513  3.72494  3.29354  2.67741  2.69355  4.24690  2.90347  2.73739  3.18146  2.89801  2.37887  2.77519  2.98518  4.58477  3.61503
          0.02418  4.13012  4.85247  0.61958  0.77255  0.48576  0.95510
    406   1.82995  4.63132  3.07391  2.64546  4.20703  3.29077  3.82400  3.60494  2.12913  3.23330  4.06128  3.08587  3.83316  3.00162  2.99093  1.87863  2.87759  3.22181  5.46728  4.17147    467 a - - -
          2.68618  4.42225  2.77519  2.73123  3.46354  2.40513  3.72494  3.29354  2.67741  2.69355  4.24690  2.90347  2.73739  3.18146  2.89801  2.37887  2.77519  2.98518  4.58477  3.61503
          0.02418  4.13012  4.85247  0.61958  0.77255  0.48576  0.95510
    407   2.75077  5.15426  2.20419  2.31645  4.50448  3.36202  3.68339  3.96839  1.64481  3.48658  4.28036  2.86324  3.84702  2.81548  2.91897  2.24292  3.00354  3.56645  5.64344  4.24902    468 k - - -
          2.68618  4.42225  2.77519  2.73123  3.46354  2.40513  3.72494  3.29354  2.67741  2.69355  4.24690  2.90347  2.73739  3.18146  2.89801  2.37887  2.77519  2.98518  4.58477  3.61503
          0.02418  4.13012  4.85247  0.61958  0.77255  0.48576  0.95510
    408   2.65948  4.72682  3.14823  2.63575  4.08629  3.43959  3.73989  3.41949  1.64203  3.08740  3.94257  3.09842  3.89168  2.91472  2.78211  2.27892  2.92372  2.49210  5.34449  4.05697    469 k - - -
          2.68618  4.42225  2.77519  2.73123  3.46354  2.40513  3.72494  3.29354  2.67741  2.69355  4.24690  2.90347  2.73739  3.18146  2.89801  2.37887  2.77519  2.98518  4.58477  3.61503
          0.02418  4.13012  4.85247  0.61958  0.77255  0.48576  0.95510
    409   2.77492  5.05734  2.93989  2.48207  4.42585  3.46044  3.66097  3.85213  1.73878  3.37178  4.18361  2.98755  3.89407  2.29650  2.61346  1.99916  3.00764  3.48476  5.51623  4.19904    470 k - - -
          2.68618  4.42225  2.77519  2.73123  3.46354  2.40513  3.72494  3.29354  2.67741  2.69355  4.24690  2.90347  2.73739  3.18146  2.89801  2.37887  2.77519  2.98518  4.58477  3.61503
          0.14239  4.13012  2.14873  0.61958  0.77255  0.48576  0.95510
    410   1.77957  4.26186  3.58392  3.07790  3.61414  3.39106  4.00451  2.73122  2.99840  2.56345  2.60632  3.39288  3.91794  3.32447  3.32057  2.73211  2.30703  2.50309  5.10807  3.88539    471 a - - -
          2.68618  4.42225  2.77519  2.73123  3.46354  2.40513  3.72494  3.29354  2.67741  2.69355  4.24690  2.90347  2.73739  3.18146  2.89801  2.37887  2.77519  2.98518  4.58477  3.61503
          0.02717  4.01491  4.73725  0.61958  0.77255  0.60672  0.78776
    411   2.52195  4.47096  3.24028  2.70353  3.82606  3.36333  3.76389  3.17040  2.58564  2.86425  3.72865  3.13079  3.83483  2.98378  2.39716  2.22482  2.36504  2.41325  5.17468  3.90877    472 s - - -
          2.68618  4.42225  2.77519  2.73123  3.46354  2.40513  3.72494  3.29354  2.67741  2.69355  4.24690  2.90347  2.73739  3.18146  2.89801  2.37887  2.77519  2.98518  4.58477  3.61503
          0.14400  4.01491  2.15361  0.61958  0.77255  0.60672  0.78776
    412   2.89084  5.41111  1.70104  1.41719  4.69898  3.19080  3.72344  4.20059  2.72107  3.72345  4.58012  2.66403  3.80407  2.89131  3.29647  2.78583  3.17738  3.78987  5.87989  4.39846    473 e - - -
          2.68618  4.42225  2.77519  2.73123  3.46354  2.40513  3.72494  3.29354  2.67741  2.69355  4.24690  2.90347  2.73739  3.18146  2.89801  2.37887  2.77519  2.98518  4.58477  3.61503
          0.03049  3.90140  4.62375  0.61958  0.77255  0.51235  0.91402
    413   2.67057  4.86400  3.03765  2.50529  4.22032  2.67757  3.63408  3.62513  1.99541  3.19086  4.00996  2.99498  3.84709  2.77839  2.21057  2.69739  2.38427  3.28141  5.38092  4.08097    474 k - - -
          2.68618  4.42225  2.77519  2.73123  3.46354  2.40513  3.72494  3.29354  2.67741  2.69355  4.24690  2.90347  2.73739  3.18146  2.89801  2.37887  2.77519  2.98518  4.58477  3.61503
          0.02677  4.02961  4.75196  0.61958  0.77255  0.42421  1.06214
    414   2.60819  4.80381  2.55928  2.43803  4.06077  3.41131  2.90696  3.47694  2.45974  3.08390  3.90008  2.95669  3.05588  2.80545  2.92199  2.64247  2.43879  2.64497  5.32739  3.99040    475 e - - -
          2.68618  4.42225  2.77519  2.73123  3.46354  2.40513  3.72494  3.29354  2.67741  2.69355  4.24690  2.90347  2.73739  3.18146  2.89801  2.37887  2.77519  2.98518  4.58477  3.61503
          0.02418  4.13012  4.85247  0.61958  0.77255  0.48576  0.95510
    415   2.33541  5.11240  2.29977  2.01801  4.43019  2.76533  3.63120  3.89700  2.41634  3.41255  4.18590  2.84698  3.80912  2.75105  2.45078  2.64365  2.91885  3.49316  5.57663  4.17491    476 e - - -
          2.68618  4.42225  2.77519  2.73123  3.46354  2.40513  3.72494  3.29354  2.67741  2.69355  4.24690  2.90347  2.73739  3.18146  2.89801  2.37887  2.77519  2.98518  4.58477  3.61503
          0.02418  4.13012  4.85247  0.61958  0.77255  0.48576  0.95510
    416   2.61757  4.77760  2.95694  2.54429  4.28537  3.33129  3.76252  3.71216  2.09807  3.29816  4.11594  3.02151  2.76190  2.92162  2.90305  1.68739  2.91718  3.32639  5.49989  4.18138    477 s - - -
          2.68618  4.42225  2.77519  2.73123  3.46354  2.40513  3.72494  3.29354  2.67741  2.69355  4.24690  2.90347  2.73739  3.18146  2.89801  2.37887  2.77519  2.98518  4.58477  3.61503
          0.02418  4.13012  4.85247  0.61958  0.77255  0.48576  0.95510
    417   2.65483  5.02422  2.36835  2.32914  4.36163  2.68361  3.64961  3.81768  2.44814  3.35690  4.14031  2.87104  2.90092  2.40033  2.93855  2.63880  2.44213  3.42588  5.54016  4.15298    478 e - - -
          2.68618  4.42225  2.77519  2.73123  3.46354  2.40513  3.72494  3.29354  2.67741  2.69355  4.24690  2.90347  2.73739  3.18146  2.89801  2.37887  2.77519  2.98518  4.58477  3.61503
          0.02418  4.13012  4.85247  0.61958  0.77255  0.48576  0.95510
    418   2.64190  4.83994  2.90270  2.12656  4.09754  3.41465  3.66480  3.51070  2.46139  3.11499  2.99570  2.53414  2.53134  2.82052  2.91142  2.67118  2.88173  3.18584  5.35724  4.02077    479 e - - -
          2.68618  4.42225  2.77519  2.73123  3.46354  2.40513  3.72494  3.29354  2.67741  2.69355  4.24690  2.90347  2.73739  3.18146  2.89801  2.37887  2.77519  2.98518  4.58477  3.61503
          0.02418  4.13012  4.85247  0.61958  0.77255  0.48576  0.95510
    419   2.59527  4.46509  3.29096  2.73250  3.65525  2.81250  3.76092  2.58041  2.65233  2.37537  3.58637  3.17904  3.90180  3.01298  2.53517  2.35867  2.83592  2.76482  5.04704  3.78695    480 s - - -
          2.68618  4.42225  2.77519  2.73123  3.46354  2.40513  3.72494  3.29354  2.67741  2.69355  4.24690  2.90347  2.73739  3.18146  2.89801  2.37887  2.77519  2.98518  4.58477  3.61503
          0.02418  4.13012  4.85247  0.61958  0.77255  0.48576  0.95510
    420   2.28818  4.32076  3.58433  3.01633  3.46482  3.60360  3.89975  2.70563  2.88637  2.45411  2.34829  3.39466  3.99995  3.23738  2.59098  2.87399  2.87177  2.16052  4.94572  3.72299    481 v - - -
          2.68618  4.42225  2.77519  2.73123  3.46354  2.40513  3.72494  3.29354  2.67741  2.69355  4.24690  2.90347  2.73739  3.18146  2.89801  2.37887  2.77519  2.98518  4.58477  3.61503
          0.02418  4.13012  4.85247  0.61958  0.77255  0.48576  0.95510
    421   2.65040  4.99790  2.39677  2.10061  4.27753  3.38928  3.62750  3.71901  2.41173  2.69840  4.06406  2.88398  3.81233  2.41321  2.89183  2.63967  2.44915  3.35181  5.47101  4.09599    482 e - - -
          2.68618  4.42225  2.77519  2.73123  3.46354  2.40513  3.72494  3.29354  2.67741  2.69355  4.24690  2.90347  2.73739  3.18146  2.89801  2.37887  2.77519  2.98518  4.58477  3.61503
          0.02418  4.13012  4.85247  0.61958  0.77255  0.48576  0.95510
    422   2.64941  4.56400  3.28353  2.70283  3.74941  3.53703  3.72868  2.62107  2.19032  2.41543  3.65269  3.16052  3.91779  2.95200  2.42729  2.77636  2.44403  2.83858  5.10400  3.84403    483 k - - -
          2.68618  4.42225  2.77519  2.73123  3.46354  2.40513  3.72494  3.29354  2.67741  2.69355  4.24690  2.90347  2.73739  3.18146  2.89801  2.37887  2.77519  2.98518  4.58477  3.61503
          0.02418  4.13012  4.85247  0.61958  0.77255  0.48576  0.95510
    423   2.67367  5.03379  2.33725  2.33188  4.37559  3.35518  3.66498  3.82986  2.46647  3.37272  4.16221  2.87346  3.81924  2.07559  2.95189  2.24906  2.42823  3.44010  5.55704  4.17065    484 q - - -
          2.68618  4.42225  2.77519  2.73123  3.46354  2.40513  3.72494  3.29354  2.67741  2.69355  4.24690  2.90347  2.73739  3.18146  2.89801  2.37887  2.77519  2.98518  4.58477  3.61503
          0.02418  4.13012  4.85247  0.61958  0.77255  0.48576  0.95510
    424   1.73029  4.87209  3.16869  2.62986  4.25167  3.49087  3.69574  3.63065  1.93596  3.21079  4.05040  3.09398  3.91937  2.85009  2.20039  2.79021  2.98830  3.30187  5.40379  4.13362    485 a - - -
          2.68618  4.42225  2.77519  2.73123  3.46354  2.40513  3.72494  3.29354  2.67741  2.69355  4.24690  2.90347  2.73739  3.18146  2.89801  2.37887  2.77519  2.98518  4.58477  3.61503
          0.02418  4.13012  4.85247  0.61958  0.77255  0.48576  0.95510
    425   2.26360  4.46831  3.27032  2.72501  3.65516  3.50884  3.77101  2.49683  2.68285  2.69912  3.58306  2.68947  3.90782  2.58714  3.07628  2.75371  2.83970  2.34286  5.05670  3.79369    486 a - - -
          2.68618  4.42225  2.77519  2.73123  3.46354  2.40513  3.72494  3.29354  2.67741  2.69355  4.24690  2.90347  2.73739  3.18146  2.89801  2.37887  2.77519  2.98518  4.58477  3.61503
          0.02418  4.13012  4.85247  0.61958  0.77255  0.48576  0.95510
    426   2.08461  4.75898  2.19978  2.48950  4.40411  3.22859  3.85475  3.83735  2.74794  3.44359  4.25795  2.97511  3.81860  3.02458  3.22410  1.59141  2.93261  3.40335  5.65619  4.30237    487 s - - -
          2.68618  4.42225  2.77519  2.73123  3.46354  2.40513  3.72494  3.29354  2.67741  2.69355  4.24690  2.90347  2.73739  3.18146  2.89801  2.37887  2.77519  2.98518  4.58477  3.61503
          0.12728  4.13012  2.26883  0.61958  0.77255  0.48576  0.95510
    427   2.96368  5.51463  1.76042  1.22826  4.80475  3.24689  3.78601  4.31874  2.79241  3.82660  4.68135  2.71514  3.86491  2.95268  3.37776  2.85073  3.25133  3.89692  5.97554  4.48249    488 e - - -
          2.68618  4.42225  2.77519  2.73123  3.46354  2.40513  3.72494  3.29354  2.67741  2.69355  4.24690  2.90347  2.73739  3.18146  2.89801  2.37887  2.77519  2.98518  4.58477  3.61503
          0.02677  4.02961  4.75196  0.61958  0.77255  0.59280  0.80469
    428   2.57721  4.62486  2.49119  2.51850  2.92801  3.39586  3.69238  3.25072  2.56194  2.90774  3.76189  3.01149  2.99148  2.88946  3.00461  2.65887  2.38039  2.96055  5.19393  3.87896    489 t - - -
          2.68618  4.42225  2.77519  2.73123  3.46354  2.40513  3.72494  3.29354  2.67741  2.69355  4.24690  2.90347  2.73739  3.18146  2.89801  2.37887  2.77519  2.98518  4.58477  3.61503
          0.02677  4.02961  4.75196  0.61958  0.77255  0.59280  0.80469
    429   2.86191  4.30437  4.33634  3.81044  3.55204  4.03673  4.55988  1.62339  3.70804  2.24996  3.41401  4.06246  4.42888  3.99159  3.95052  3.38166  2.39909  1.33254  5.29440  4.08695    490 v - - -
          2.68618  4.42225  2.77519  2.73123  3.46354  2.40513  3.72494  3.29354  2.67741  2.69355  4.24690  2.90347  2.73739  3.18146  2.89801  2.37887  2.77519  2.98518  4.58477  3.61503
          0.02677  4.02961  4.75196  0.61958  0.77255  0.59280  0.80469
    430   2.60290  4.44025  2.65140  2.74133  2.85120  3.51514  3.77491  2.87199  2.73301  2.22180  3.51834  3.19054  3.91418  3.05102  3.12747  2.76908  2.38841  2.65148  4.98487  3.69476    491 l - - -
          2.68618  4.42225  2.77519  2.73123  3.46354  2.40513  3.72494  3.29354  2.67741  2.69355  4.24690  2.90347  2.73739  3.18146  2.89801  2.37887  2.77519  2.98518  4.58477  3.61503
          0.02677  4.02961  4.75196  0.61958  0.77255  0.59280  0.80469
    431   2.36916  4.31399  3.30882  2.86175  3.97377  2.36921  3.94149  3.35307  2.86669  3.04167  3.88950  3.19667  2.58747  3.18336  3.24512  2.08482  2.75128  2.29163  5.33506  4.08235    492 s - - -
          2.68618  4.42225  2.77519  2.73123  3.46354  2.40513  3.72494  3.29354  2.67741  2.69355  4.24690  2.90347  2.73739  3.18146  2.89801  2.37887  2.77519  2.98518  4.58477  3.61503
          0.02677  4.02961  4.75196  0.61958  0.77255  0.59280  0.80469
    432   2.64710  4.68173  3.14167  2.58624  3.85915  3.47383  2.82954  3.30481  2.38262  2.43949  3.78537  3.06180  3.86987  2.85137  2.36706  2.30100  2.87646  3.02017  5.16233  3.85738    493 s - - -
          2.68618  4.42225  2.77519  2.73123  3.46354  2.40513  3.72494  3.29354  2.67741  2.69355  4.24690  2.90347  2.73739  3.18146  2.89801  2.37887  2.77519  2.98518  4.58477  3.61503
          0.02677  4.02961  4.75196  0.61958  0.77255  0.42421  1.06214
    433   2.02209  4.35162  3.47550  2.91635  3.45162  3.57862  2.91871  2.80857  2.82906  2.20214  2.75566  3.32033  3.96726  3.16441  3.17142  2.83596  2.85554  2.59967  4.91868  3.66868    494 a - - -
          2.68618  4.42225  2.77519  2.73123  3.46354  2.40513  3.72494  3.29354  2.67741  2.69355  4.24690  2.90347  2.73739  3.18146  2.89801  2.37887  2.77519  2.98518  4.58477  3.61503
          0.02418  4.13012  4.85247  0.61958  0.77255  0.48576  0.95510
    434   2.19976  4.89965  3.13904  2.70286  4.41063  3.46085  3.78319  3.73174  1.25157  3.34567  4.21804  3.14500  3.95649  2.94284  2.59827  2.84715  3.07636  3.38938  5.52968  4.27135    495 k - - -
          2.68618  4.42225  2.77519  2.73123  3.46354  2.40513  3.72494  3.29354  2.67741  2.69355  4.24690  2.90347  2.73739  3.18146  2.89801  2.37887  2.77519  2.98518  4.58477  3.61503
          0.02418  4.13012  4.85247  0.61958  0.77255  0.48576  0.95510
    435   2.76652  5.12080  2.97008  2.10329  4.47597  3.47771  3.61827  3.90353  1.75880  3.39528  4.18817  2.96589  3.87972  2.73725  2.18462  2.31289  2.98379  3.52328  5.52082  4.19567    496 k - - -
          2.68618  4.42225  2.77519  2.73123  3.46354  2.40513  3.72494  3.29354  2.67741  2.69355  4.24690  2.90347  2.73739  3.18146  2.89801  2.37887  2.77519  2.98518  4.58477  3.61503
          0.02418  4.13012  4.85247  0.61958  0.77255  0.48576  0.95510
    436   2.82250  4.96894  3.15635  2.61375  4.21982  3.55732  3.66988  3.61842  1.90323  2.51156  4.03657  3.09061  3.95086  1.79825  2.51757  2.84768  3.03392  3.32177  5.37970  4.09923    497 q - - -
          2.68618  4.42254  2.77425  2.73152  3.46383  2.40520  3.72523  3.29383  2.67741  2.69298  4.24450  2.90375  2.73768  3.18175  2.89829  2.37895  2.77517  2.98509  4.58506  3.61532
          0.14497  2.06246  4.85247  2.21130  0.11604  0.48576  0.95510
    437   1.82076  4.56935  3.09128  2.67277  4.06343  3.28635  2.74537  3.51296  2.68697  3.15051  3.98902  3.10523  3.83284  3.04400  3.09071  1.87202  2.86123  3.14742  5.38192  4.07272    513 a - - -
          2.68618  4.42225  2.77519  2.73123  3.46354  2.40513  3.72494  3.29354  2.67741  2.69355  4.24690  2.90347  2.73739  3.18146  2.89801  2.37887  2.77519  2.98518  4.58477  3.61503
          0.02418  4.13012  4.85247  0.61958  0.77255  0.48576  0.95510
    438   2.27468  5.04233  2.29667  2.33420  4.39364  3.35814  3.65873  3.84697  1.91956  3.38412  4.16975  2.87487  3.81810  2.78730  2.92474  2.25663  2.92452  3.45226  5.56177  4.17591    514 k - - -
          2.68618  4.42225  2.77519  2.73123  3.46354  2.40513  3.72494  3.29354  2.67741  2.69355  4.24690  2.90347  2.73739  3.18146  2.89801  2.37887  2.77519  2.98518  4.58477  3.61503
          0.02418  4.13012  4.85247  0.61958  0.77255  0.48576  0.95510
    439   2.67499  5.05824  2.83109  2.07686  4.37990  2.80028  3.61858  3.82978  2.33797  3.35079  4.13114  2.89428  3.82231  2.38795  2.37327  2.27995  2.90847  3.44194  5.51369  4.14303    515 e - - -
          2.68618  4.42225  2.77519  2.73123  3.46354  2.40513  3.72494  3.29354  2.67741  2.69355  4.24690  2.90347  2.73739  3.18146  2.89801  2.37887  2.77519  2.98518  4.58477  3.61503
          0.02418  4.13012  4.85247  0.61958  0.77255  0.48576  0.95510
    440   2.77668  5.12715  2.98378  2.11780  4.48611  3.48534  3.61883  3.91115  1.71997  3.39999  4.19446  2.97340  3.88593  2.73785  2.16118  2.35691  2.99232  3.53188  5.52191  4.20156    516 k - - -
          2.68618  4.42225  2.77519  2.73123  3.46354  2.40513  3.72494  3.29354  2.67741  2.69355  4.24690  2.90347  2.73739  3.18146  2.89801  2.37887  2.77519  2.98518  4.58477  3.61503
          0.02418  4.13012  4.85247  0.61958  0.77255  0.48576  0.95510
    441   2.26553  4.70414  3.11012  2.55541  3.97363  3.44759  3.68309  3.36276  2.17809  2.99471  3.83090  3.04366  3.85617  2.85692  2.46679  2.31844  2.85884  2.54662  5.25776  3.95939    517 k - - -
          2.68618  4.42225  2.77519  2.73123  3.46354  2.40513  3.72494  3.29354  2.67741  2.69355  4.24690  2.90347  2.73739  3.18146  2.89801  2.37887  2.77519  2.98518  4.58477  3.61503
          0.02418  4.13012  4.85247  0.61958  0.77255  0.48576  0.95510
    442   1.82143  4.23706  3.64812  3.33286  4.21212  3.09383  4.33019  3.33815  3.30720  3.22138  4.14338  3.46310  3.82621  3.62747  3.58875  2.54749  1.18095  2.94357  5.63100  4.42626    518 t - - -
          2.68618  4.42225  2.77519  2.73123  3.46354  2.40513  3.72494  3.29354  2.67741  2.69355  4.24690  2.90347  2.73739  3.18146  2.89801  2.37887  2.77519  2.98518  4.58477  3.61503
          0.12728  4.13012  2.26883  0.61958  0.77255  0.48576  0.95510
    443   1.92032  4.39676  3.38351  2.84871  2.70387  3.47635  3.80672  2.93309  2.72664  2.62171  3.55378  3.25126  3.91490  3.10514  2.46258  2.76366  2.84825  2.69986  4.96997  3.67465    519 a - - -
          2.68618  4.42225  2.77519  2.73123  3.46354  2.40513  3.72494  3.29354  2.67741  2.69355  4.24690  2.90347  2.73739  3.18146  2.89801  2.37887  2.77519  2.98518  4.58477  3.61503
          0.02677  4.02961  4.75196  0.61958  0.77255  0.59280  0.80469
    444   1.83298  4.63607  2.90042  2.10160  4.10463  3.28542  3.78587  3.42402  2.63152  3.12210  3.97514  3.01300  3.81641  2.97309  3.05597  2.64115  2.28480  3.08729  5.40927  4.10074    520 a - - -
          2.68618  4.42225  2.77519  2.73123  3.46354  2.40513  3.72494  3.29354  2.67741  2.69355  4.24690  2.90347  2.73739  3.18146  2.89801  2.37887  2.77519  2.98518  4.58477  3.61503
          0.02677  4.02961  4.75196  0.61958  0.77255  0.42421  1.06214
    445   3.13115  4.83700  3.76737  3.64918  4.60954  3.51033  4.69868  4.22999  3.73030  3.82509  4.89097  3.92634  0.46302  4.11089  3.93983  3.30838  3.59433  3.84433  5.71706  4.73611    521 P - - -
          2.68618  4.42225  2.77519  2.73123  3.46354  2.40513  3.72494  3.29354  2.67741  2.69355  4.24690  2.90347  2.73739  3.18146  2.89801  2.37887  2.77519  2.98518  4.58477  3.61503
          0.02418  4.13012  4.85247  0.61958  0.77255  0.48576  0.95510
    446   2.20186  4.58906  3.20963  2.66541  3.92614  3.41481  3.75683  3.27948  2.54546  2.95016  3.80695  3.11801  2.89444  2.95364  2.12409  2.68647  2.85419  2.50667  5.24689  3.96786    522 r - - -
          2.68600  4.42234  2.77529  2.73132  3.46363  2.40480  3.72504  3.29363  2.67750  2.69364  4.24699  2.90356  2.73720  3.18156  2.89776  2.37896  2.77529  2.98528  4.58486  3.61512
          0.14239  2.08021  4.85247  1.27543  0.32755  0.48576  0.95510
    447   2.90159  4.50671  3.89018  3.32895  3.27431  3.91222  4.14653  2.57517  3.13013  1.30645  2.53369  3.70026  4.24770  2.63364  3.40232  3.19917  3.12872  2.56554  5.00902  3.82361    528 l - - -
          2.68618  4.42225  2.77519  2.73123  3.46354  2.40513  3.72494  3.29354  2.67741  2.69355  4.24690  2.90347  2.73739  3.18146  2.89801  2.37887  2.77519  2.98518  4.58477  3.61503
          0.02418  4.13012  4.85247  0.61958  0.77255  0.48576  0.95510
    448   2.50787  4.43925  3.29258  2.83942  3.88681  3.30870  3.91394  3.26667  2.80593  2.34182  3.84238  3.22173  2.80638  3.15933  3.17722  1.61100  2.84744  2.95159  5.27418  3.99559    529 s - - -
          2.68618  4.42225  2.77519  2.73123  3.46354  2.40513  3.72494  3.29354  2.67741  2.69355  4.24690  2.90347  2.73739  3.18146  2.89801  2.37887  2.77519  2.98518  4.58477  3.61503
          0.02418  4.13012  4.85247  0.61958  0.77255  0.48576  0.95510
    449   2.96408  4.33799  4.55221  3.99992  3.46561  4.21851  4.63498  1.46995  3.89059  1.81153  3.32568  4.22824  4.54072  4.12765  4.08669  3.54743  2.52687  1.55287  5.24146  4.05900    530 i - - -
          2.68618  4.42225  2.77519  2.73123  3.46354  2.40513  3.72494  3.29354  2.67741  2.69355  4.24690  2.90347  2.73739  3.18146  2.89801  2.37887  2.77519  2.98518  4.58477  3.61503
          0.02418  4.13012  4.85247  0.61958  0.77255  0.48576  0.95510
    450   2.87098  5.22084  1.15055  2.27926  4.71011  3.25156  3.89224  4.23450  2.90983  3.79553  4.65049  2.83521  3.89369  3.07364  3.47007  2.14882  3.20801  3.78944  5.94488  4.48428    531 d - - -
          2.68618  4.42225  2.77519  2.73123  3.46354  2.40513  3.72494  3.29354  2.67741  2.69355  4.24690  2.90347  2.73739  3.18146  2.89801  2.37887  2.77519  2.98518  4.58477  3.61503
          0.12728  4.13012  2.26883  0.61958  0.77255  0.48576  0.95510
    451   2.69069  4.55415  3.34148  2.76938  3.33581  3.57034  2.86380  3.10498  2.54752  2.28679  3.64607  3.20026  3.94752  2.99481  2.38686  2.82154  2.91410  2.86285  4.79450  2.64761    532 l - - -
          2.68618  4.42225  2.77519  2.73123  3.46354  2.40513  3.72494  3.29354  2.67741  2.69355  4.24690  2.90347  2.73739  3.18146  2.89801  2.37887  2.77519  2.98518  4.58477  3.61503
          0.02677  4.02961  4.75196  0.61958  0.77255  0.59280  0.80469
    452   2.62078  4.80422  2.92653  2.12623  4.04669  3.40935  3.63069  3.45525  2.40323  3.05403  2.97097  2.94582  2.92176  2.42209  2.83656  2.65381  2.85422  3.13953  5.30575  3.97860    533 e - - -
          2.68618  4.42225  2.77519  2.73123  3.46354  2.40513  3.72494  3.29354  2.67741  2.69355  4.24690  2.90347  2.73739  3.18146  2.89801  2.37887  2.77519  2.98518  4.58477  3.61503
          0.02677  4.02961  4.75196  0.61958  0.77255  0.42421  1.06214
    453   2.65794  5.08086  2.45307  2.33230  4.40281  3.39197  3.60449  3.86266  2.09912  3.37258  4.14156  2.45678  3.80720  2.71850  2.40059  2.63053  2.45451  3.46183  5.52750  4.14292    534 k - - -
          2.68618  4.42225  2.77519  2.73123  3.46354  2.40513  3.72494  3.29354  2.67741  2.69355  4.24690  2.90347  2.73739  3.18146  2.89801  2.37887  2.77519  2.98518  4.58477  3.61503
          0.02418  4.13012  4.85247  0.61958  0.77255  0.48576  0.95510
    454   2.94927  5.23324  3.16508  2.15553  4.65074  3.59795  3.63607  4.03403  1.39393  3.47935  4.30316  3.08492  3.98492  2.75821  1.94536  2.91994  3.13894  3.67335  5.54816  4.29994    535 k - - -
          2.68618  4.42225  2.77519  2.73123  3.46354  2.40513  3.72494  3.29354  2.67741  2.69355  4.24690  2.90347  2.73739  3.18146  2.89801  2.37887  2.77519  2.98518  4.58477  3.61503
          0.14016  4.13012  2.16541  0.61958  0.77255  0.48576  0.95510
    455   2.10839  4.64018  2.94036  2.57861  4.23004  2.03215  3.79360  3.62577  2.05701  3.24984  4.08404  3.02772  3.80537  2.97254  2.93779  2.62673  2.88071  3.23891  5.47382  4.17738    536 g - - -
          2.68618  4.42225  2.77519  2.73123  3.46354  2.40513  3.72494  3.29354  2.67741  2.69355  4.24690  2.90347  2.73739  3.18146  2.89801  2.37887  2.77519  2.98518  4.58477  3.61503
          0.02711  4.01707  4.73942  0.61958  0.77255  0.60470  0.79019
    456   2.48028  4.55091  3.09991  2.62212  4.11330  2.49453  3.77131  3.52407  2.55457  3.14470  3.96845  3.05541  3.78057  2.95010  2.39866  2.16880  2.25292  3.14363  5.38257  4.09192    537 s - - -
          2.68618  4.42225  2.77519  2.73123  3.46354  2.40513  3.72494  3.29354  2.67741  2.69355  4.24690  2.90347  2.73739  3.18146  2.89801  2.37887  2.77519  2.98518  4.58477  3.61503
          0.02711  4.01707  4.73942  0.61958  0.77255  0.60470  0.79019
    457   3.32388  4.67497  4.71747  4.21763  2.17381  4.44435  4.46715  2.31771  4.07255  0.93531  2.96006  4.40803  4.68003  4.18693  4.19401  3.81367  3.55389  2.44165  4.73086  3.32543    538 l - - -
          2.68620  4.42227  2.77521  2.73125  3.46356  2.40494  3.72496  3.29356  2.67742  2.69357  4.24691  2.90348  2.73741  3.18148  2.89802  2.37888  2.77521  2.98520  4.58479  3.61505
          0.16087  1.96716  4.73942  0.32771  1.27501  0.41798  1.07403
    458   2.68722  5.06575  2.29367  1.85498  4.34156  3.37443  2.83007  3.79861  2.45062  3.34466  4.13611  2.86171  3.82136  2.77742  2.94176  2.66377  2.92759  2.73402  5.53057  4.13920    540 e - - -
          2.68618  4.42225  2.77519  2.73123  3.46354  2.40513  3.72494  3.29354  2.67741  2.69355  4.24690  2.90347  2.73739  3.18146  2.89801  2.37887  2.77519  2.98518  4.58477  3.61503
          0.02418  4.13012  4.85247  0.61958  0.77255  0.48576  0.95510
    459   2.24756  5.39537  1.45624  1.83125  4.71576  3.29997  3.77974  4.19354  2.73102  3.71924  4.54383  2.77654  3.87849  2.93339  3.29432  2.81287  3.17340  3.77887  5.89570  4.42734    541 d - - -
          2.68618  4.42225  2.77519  2.73123  3.46354  2.40513  3.72494  3.29354  2.67741  2.69355  4.24690  2.90347  2.73739  3.18146  2.89801  2.37887  2.77519  2.98518  4.58477  3.61503
          0.02418  4.13012  4.85247  0.61958  0.77255  0.48576  0.95510
    460   2.55168  4.38305  3.60239  3.24480  3.91226  3.32246  4.23524  3.00834  3.18623  2.85876  3.90364  3.49960  1.37318  3.54478  3.48311  2.76248  2.95891  2.06802  5.41358  4.16159    542 p - - -
          2.68618  4.42225  2.77519  2.73123  3.46354  2.40513  3.72494  3.29354  2.67741  2.69355  4.24690  2.90347  2.73739  3.18146  2.89801  2.37887  2.77519  2.98518  4.58477  3.61503
          0.02418  4.13012  4.85247  0.61958  0.77255  0.48576  0.95510
    461   2.46188  4.38149  3.45302  3.28913  4.34542  3.10771  4.38746  3.90721  3.38083  3.61005  4.51927  3.46598  3.86946  3.71084  3.65294  0.75966  2.96279  3.38432  5.69838  4.43277    543 s - - -
          2.68618  4.42225  2.77519  2.73123  3.46354  2.40513  3.72494  3.29354  2.67741  2.69355  4.24690  2.90347  2.73739  3.18146  2.89801  2.37887  2.77519  2.98518  4.58477  3.61503
          0.02418  4.13012  4.85247  0.61958  0.77255  0.48576  0.95510
    462   3.13115  4.83700  3.76737  3.64918  4.60954  3.51033  4.69868  4.22999  3.73030  3.82509  4.89097  3.92634  0.46302  4.11089  3.93983  3.30838  3.59433  3.84433  5.71706  4.73611    544 P - - -
          2.68618  4.42225  2.77519  2.73123  3.46354  2.40513  3.72494  3.29354  2.67741  2.69355  4.24690  2.90347  2.73739  3.18146  2.89801  2.37887  2.77519  2.98518  4.58477  3.61503
          0.02418  4.13012  4.85247  0.61958  0.77255  0.48576  0.95510
    463   3.60575  4.93403  4.59390  4.36420  0.66856  4.22051  4.01913  3.10592  4.26681  2.41943  3.80192  4.31977  4.67844  4.36513  4.32239  3.85744  3.90962  3.11441  4.20462  2.54461    545 F - - -
          2.68618  4.42225  2.77519  2.73123  3.46354  2.40513  3.72494  3.29354  2.67741  2.69355  4.24690  2.90347  2.73739  3.18146  2.89801  2.37887  2.77519  2.98518  4.58477  3.61503
          0.02418  4.13012  4.85247  0.61958  0.77255  0.48576  0.95510
    464   1.69460  4.42447  3.34425  2.85238  3.69138  3.42430  2.79945  3.03740  2.78806  2.77555  3.67860  3.25135  3.91035  3.14565  3.14803  2.73692  2.86116  2.28699  5.11334  3.83339    546 a - - -
          2.68618  4.42225  2.77519  2.73123  3.46354  2.40513  3.72494  3.29354  2.67741  2.69355  4.24690  2.90347  2.73739  3.18146  2.89801  2.37887  2.77519  2.98518  4.58477  3.61503
          0.02418  4.13012  4.85247  0.61958  0.77255  0.48576  0.95510
    465   3.15133  5.25931  3.55800  2.88457  4.73849  3.74442  3.67660  4.08185  1.04684  3.50517  4.38052  3.27798  4.11288  2.81039  1.79747  3.14169  3.31234  3.76205  5.52670  4.37245    547 k - - -
          2.68618  4.42225  2.77519  2.73123  3.46354  2.40513  3.72494  3.29354  2.67741  2.69355  4.24690  2.90347  2.73739  3.18146  2.89801  2.37887  2.77519  2.98518  4.58477  3.61503
          0.02418  4.13012  4.85247  0.61958  0.77255  0.48576  0.95510
    466   2.27944  4.83051  2.47756  2.42341  4.09545  3.40579  3.65215  2.88870  2.45894  3.11295  3.92698  2.94563  3.82221  2.41491  2.92465  2.33858  2.85618  3.17710  5.35343  4.01172    548 a - - -
          2.68620  4.42227  2.77491  2.73125  3.46356  2.40514  3.72496  3.29356  2.67742  2.69357  4.24691  2.90348  2.73741  3.18148  2.89802  2.37888  2.77521  2.98520  4.58479  3.61505
          0.14239  2.08021  4.85247  0.32771  1.27501  0.48576  0.95510
    467   2.75736  4.33314  3.81216  3.27352  2.36180  3.74991  3.79441  2.78619  3.19534  2.47824  3.44213  2.74976  4.12399  3.44981  3.46779  3.02788  2.99155  2.16044  4.40572  1.99872    550 y - - -
          2.68618  4.42225  2.77519  2.73123  3.46354  2.40513  3.72494  3.29354  2.67741  2.69355  4.24690  2.90347  2.73739  3.18146  2.89801  2.37887  2.77519  2.98518  4.58477  3.61503
          0.02418  4.13012  4.85247  0.61958  0.77255  0.48576  0.95510
    468   2.96222  5.21044  3.25039  2.65984  4.63698  3.61921  3.63846  4.01779  1.53249  3.46494  4.29428  2.43725  3.99979  2.76269  1.68931  2.94096  3.14962  3.66346  5.52887  4.29509    551 k - - -
          2.68618  4.42225  2.77519  2.73123  3.46354  2.40513  3.72494  3.29354  2.67741  2.69355  4.24690  2.90347  2.73739  3.18146  2.89801  2.37887  2.77519  2.98518  4.58477  3.61503
          0.02418  4.13012  4.85247  0.61958  0.77255  0.48576  0.95510
    469   3.36009  4.66037  4.99107  4.46163  3.22679  4.65858  5.01814  1.49875  4.29485  1.00822  3.03200  4.70345  4.85651  4.44800  4.41719  4.03812  3.59466  2.07175  5.31742  4.20195    552 l - - -
          2.68618  4.42225  2.77519  2.73123  3.46354  2.40513  3.72494  3.29354  2.67741  2.69355  4.24690  2.90347  2.73739  3.18146  2.89801  2.37887  2.77519  2.98518  4.58477  3.61503
          0.02418  4.13012  4.85247  0.61958  0.77255  0.48576  0.95510
    470   2.70437  5.11570  2.26570  1.83019  4.40766  3.36645  3.65080  3.86177  2.45642  3.39753  4.18567  2.84746  3.82313  2.33396  2.95203  2.67134  2.94643  2.73246  5.57831  4.17868    553 e - - -
          2.68622  4.42229  2.77523  2.73127  3.46358  2.40516  3.72498  3.29358  2.67744  2.69359  4.24693  2.90350  2.73714  3.18104  2.89804  2.37890  2.77523  2.98522  4.58481  3.61507
          0.14497  2.06246  4.85247  0.66094  0.72642  0.48576  0.95510
    471   2.29725  4.99727  2.69864  1.77121  4.35717  3.34890  3.69630  3.79138  2.51144  3.35915  4.16220  2.38503  3.83201  2.83811  2.98981  2.67827  2.46326  3.41243  5.55974  4.18355    556 e - - -
          2.68618  4.42225  2.77519  2.73123  3.46354  2.40513  3.72494  3.29354  2.67741  2.69355  4.24690  2.90347  2.73739  3.18146  2.89801  2.37887  2.77519  2.98518  4.58477  3.61503
          0.02418  4.13012  4.85247  0.61958  0.77255  0.48576  0.95510
    472   2.63536  4.81602  2.49280  1.97903  4.03493  3.43234  3.66392  3.41555  2.47742  2.56444  2.98290  2.96529  3.84106  2.82197  2.93742  2.67127  2.86979  3.11249  5.32351  3.98874    557 e - - -
          2.68618  4.42225  2.77519  2.73123  3.46354  2.40513  3.72494  3.29354  2.67741  2.69355  4.24690  2.90347  2.73739  3.18146  2.89801  2.37887  2.77519  2.98518  4.58477  3.61503
          0.02418  4.13012  4.85247  0.61958  0.77255  0.48576  0.95510
    473   3.03946  5.64211  1.51187  1.26564  4.92804  3.28742  3.84349  4.45941  2.87603  3.94737  4.80330  2.74665  3.91700  3.01042  3.48466  2.91243  3.33040  4.02203  6.09173  4.57420    558 e - - -
          2.68618  4.42225  2.77519  2.73123  3.46354  2.40513  3.72494  3.29354  2.67741  2.69355  4.24690  2.90347  2.73739  3.18146  2.89801  2.37887  2.77519  2.98518  4.58477  3.61503
          0.02418  4.13012  4.85247  0.61958  0.77255  0.48576  0.95510
    474   1.86719  4.87707  2.69395  1.75051  4.37824  2.50578  3.79844  3.79870  2.66110  3.39928  4.22162  2.93966  3.84313  2.96284  3.13083  2.68993  2.97404  3.40520  5.61707  4.25910    559 e - - -
          2.68618  4.42225  2.77519  2.73123  3.46354  2.40513  3.72494  3.29354  2.67741  2.69355  4.24690  2.90347  2.73739  3.18146  2.89801  2.37887  2.77519  2.98518  4.58477  3.61503
          0.02418  4.13012  4.85247  0.61958  0.77255  0.48576  0.95510
    475   3.05868  5.67127  1.25772  1.48551  4.95409  3.28363  3.85456  4.48993  2.90508  3.97687  4.83992  2.74210  3.92198  3.02456  3.52398  2.92621  3.35318  4.05081  6.12138  4.59553    560 d - - -
          2.68618  4.42225  2.77519  2.73123  3.46354  2.40513  3.72494  3.29354  2.67741  2.69355  4.24690  2.90347  2.73739  3.18146  2.89801  2.37887  2.77519  2.98518  4.58477  3.61503
          0.02418  4.13012  4.85247  0.61958  0.77255  0.48576  0.95510
    476   1.32076  4.33483  3.75463  3.29576  3.66445  3.45294  4.19519  2.72565  3.19251  2.50679  2.54563  3.55968  4.02244  3.52987  3.48334  2.83554  2.94230  2.53151  5.24005  4.01688    561 a - - -
          2.68618  4.42225  2.77519  2.73123  3.46354  2.40513  3.72494  3.29354  2.67741  2.69355  4.24690  2.90347  2.73739  3.18146  2.89801  2.37887  2.77519  2.98518  4.58477  3.61503
          0.02418  4.13012  4.85247  0.61958  0.77255  0.48576  0.95510
    477   2.62585  4.73866  2.95821  2.16885  4.01978  3.41164  3.70915  3.38119  2.53358  3.04350  3.88323  2.54979  3.85135  2.88365  2.97427  2.68442  2.13165  2.53695  5.31859  4.00076    562 t - - -
          2.68618  4.42225  2.77519  2.73123  3.46354  2.40513  3.72494  3.29354  2.67741  2.69355  4.24690  2.90347  2.73739  3.18146  2.89801  2.37887  2.77519  2.98518  4.58477  3.61503
          0.02418  4.13012  4.85247  0.61958  0.77255  0.48576  0.95510
    478   2.98152  5.55301  1.32170  1.81701  4.86617  2.39573  3.82001  4.38692  2.83172  3.87755  4.71628  2.74831  3.89860  2.98184  3.43149  2.87004  3.27033  3.94898  6.03621  4.53019    563 d - - -
          2.68618  4.42225  2.77519  2.73123  3.46354  2.40513  3.72494  3.29354  2.67741  2.69355  4.24690  2.90347  2.73739  3.18146  2.89801  2.37887  2.77519  2.98518  4.58477  3.61503
          0.12728  4.13012  2.26883  0.61958  0.77255  0.48576  0.95510
    479   1.77378  4.19142  3.45895  3.11188  4.20035  2.23340  4.16608  3.54160  3.13701  3.27466  4.11649  3.30230  3.72022  3.43349  3.46390  2.43675  1.61162  3.06699  5.55877  4.34308    564 t - - -
          2.68618  4.42225  2.77519  2.73123  3.46354  2.40513  3.72494  3.29354  2.67741  2.69355  4.24690  2.90347  2.73739  3.18146  2.89801  2.37887  2.77519  2.98518  4.58477  3.61503
          0.02677  4.02961  4.75196  0.61958  0.77255  0.42421  1.06214
    480   3.28875  5.43215  0.60885  2.53451  4.84901  3.42613  4.18750  4.50063  3.32478  4.06559  5.05697  3.10103  4.09764  3.43234  3.87030  3.22715  3.63538  4.11469  5.96489  4.68914    565 D - - -
          2.68618  4.42225  2.77519  2.73123  3.46354  2.40513  3.72494  3.29354  2.67741  2.69355  4.24690  2.90347  2.73739  3.18146  2.89801  2.37887  2.77519  2.98518  4.58477  3.61503
          0.02418  4.13012  4.85247  0.61958  0.77255  0.48576  0.95510
    481   3.41832  4.76147  4.89809  4.35075  3.09278  4.62067  4.90543  2.26601  4.15044  0.80870  2.20108  4.62654  4.80325  4.30214  4.27387  3.98777  3.64223  2.42808  5.20346  4.12308    566 l - - -
          2.68618  4.42225  2.77519  2.73123  3.46354  2.40513  3.72494  3.29354  2.67741  2.69355  4.24690  2.90347  2.73739  3.18146  2.89801  2.37887  2.77519  2.98518  4.58477  3.61503
          0.02418  4.13012  4.85247  0.61958  0.77255  0.48576  0.95510
    482   3.28875  5.43215  0.60885  2.53451  4.84901  3.42613  4.18750  4.50063  3.32478  4.06559  5.05697  3.10103  4.09764  3.43234  3.87030  3.22715  3.63538  4.11469  5.96489  4.68914    567 D - - -
          2.68618  4.42225  2.77519  2.73123  3.46354  2.40513  3.72494  3.29354  2.67741  2.69355  4.24690  2.90347  2.73739  3.18146  2.89801  2.37887  2.77519  2.98518  4.58477  3.61503
          0.02418  4.13012  4.85247  0.61958  0.77255  0.48576  0.95510
    483   2.79810  4.29472  4.19275  3.65017  3.44966  3.90137  4.36493  2.15528  3.53413  2.21967  2.54725  3.90616  4.30427  3.81088  3.77133  3.22889  2.40016  1.37482  5.12054  3.92621    568 v - - -
          2.68618  4.42225  2.77519  2.73123  3.46354  2.40513  3.72494  3.29354  2.67741  2.69355  4.24690  2.90347  2.73739  3.18146  2.89801  2.37887  2.77519  2.98518  4.58477  3.61503
          0.02418  4.13012  4.85247  0.61958  0.77255  0.48576  0.95510
    484   2.10288  4.31167  4.21471  3.82158  3.80097  3.65798  4.63837  2.17361  3.73275  2.53508  3.68322  3.95363  4.25727  4.03679  3.96338  3.08803  3.08345  1.05341  5.50717  4.28879    569 v - - -
          2.68618  4.42225  2.77519  2.73123  3.46354  2.40513  3.72494  3.29354  2.67741  2.69355  4.24690  2.90347  2.73739  3.18146  2.89801  2.37887  2.77519  2.98518  4.58477  3.61503
          0.02418  4.13012  4.85247  0.61958  0.77255  0.48576  0.95510
    485   3.27115  4.61923  4.73298  4.25505  1.28200  4.37671  4.30767  1.89417  4.11324  1.82481  3.19141  4.35111  4.66845  4.22604  4.22074  3.74268  3.51342  2.36576  4.56948  3.05318    570 f - - -
          2.68618  4.42225  2.77519  2.73123  3.46354  2.40513  3.72494  3.29354  2.67741  2.69355  4.24690  2.90347  2.73739  3.18146  2.89801  2.37887  2.77519  2.98518  4.58477  3.61503
          0.02418  4.13012  4.85247  0.61958  0.77255  0.48576  0.95510
    486   2.83776  5.29484  1.99001  1.87169  4.63197  3.30808  3.75552  4.11672  2.66873  3.63868  4.45114  2.79861  3.86380  2.90437  3.20931  1.65720  3.11199  3.70343  5.81176  4.36598    571 s - - -
          2.68618  4.42225  2.77519  2.73123  3.46354  2.40513  3.72494  3.29354  2.67741  2.69355  4.24690  2.90347  2.73739  3.18146  2.89801  2.37887  2.77519  2.98518  4.58477  3.61503
          0.02418  4.13012  4.85247  0.61958  0.77255  0.48576  0.95510
    487   2.15025  4.80632  2.95508  2.63256  4.27509  3.36139  3.84715  3.67514  2.55627  3.28018  4.17872  3.09279  3.91086  1.42741  2.90488  2.77173  3.02658  3.33072  5.53036  4.21779    572 q - - -
          2.68618  4.42225  2.77519  2.73123  3.46354  2.40513  3.72494  3.29354  2.67741  2.69355  4.24690  2.90347  2.73739  3.18146  2.89801  2.37887  2.77519  2.98518  4.58477  3.61503
          0.02418  4.13012  4.85247  0.61958  0.77255  0.48576  0.95510
    488   3.41832  4.76147  4.89809  4.35075  3.09278  4.62067  4.90543  2.26601  4.15044  0.80870  2.20108  4.62654  4.80325  4.30214  4.27387  3.98777  3.64223  2.42808  5.20346  4.12308    573 l - - -
          2.68618  4.42225  2.77519  2.73123  3.46354  2.40513  3.72494  3.29354  2.67741  2.69355  4.24690  2.90347  2.73739  3.18146  2.89801  2.37887  2.77519  2.98518  4.58477  3.61503
          0.02418  4.13012  4.85247  0.61958  0.77255  0.48576  0.95510
    489   3.31989  5.12537  3.83907  3.30568  4.54668  3.74798  4.04471  4.11322  2.38651  3.58243  4.58251  3.64214  4.24405  3.25804  0.64748  3.39580  3.57210  3.82761  5.52863  4.42539    574 R - - -
          2.68618  4.42225  2.77519  2.73123  3.46354  2.40513  3.72494  3.29354  2.67741  2.69355  4.24690  2.90347  2.73739  3.18146  2.89801  2.37887  2.77519  2.98518  4.58477  3.61503
          0.02418  4.13012  4.85247  0.61958  0.77255  0.48576  0.95510
    490   2.78028  5.15814  3.02863  2.15878  4.52976  3.49888  2.85416  3.95760  1.88947  3.42547  4.21204  2.97740  3.88610  2.28414  2.14003  2.75065  2.99022  3.56810  5.52864  4.21028    575 k - - -
          2.68618  4.42225  2.77519  2.73123  3.46354  2.40513  3.72494  3.29354  2.67741  2.69355  4.24690  2.90347  2.73739  3.18146  2.89801  2.37887  2.77519  2.98518  4.58477  3.61503
          0.02418  4.13012  4.85247  0.61958  0.77255  0.48576  0.95510
    491   3.11472  5.09110  3.10202  2.86933  4.29287  3.55534  4.02691  3.97194  2.67386  3.44747  4.47621  3.32828  4.11766  0.83657  2.94936  3.15533  3.41531  3.68785  5.52206  4.23682    576 q - - -
          2.68618  4.42225  2.77519  2.73123  3.46354  2.40513  3.72494  3.29354  2.67741  2.69355  4.24690  2.90347  2.73739  3.18146  2.89801  2.37887  2.77519  2.98518  4.58477  3.61503
          0.02418  4.13012  4.85247  0.61958  0.77255  0.48576  0.95510
    492   3.60575  4.93403  4.59390  4.36420  0.66856  4.22051  4.01913  3.10592  4.26681  2.41943  3.80192  4.31977  4.67844  4.36513  4.32239  3.85744  3.90962  3.11441  4.20462  2.54461    577 F - - -
          2.68618  4.42225  2.77519  2.73123  3.46354  2.40513  3.72494  3.29354  2.67741  2.69355  4.24690  2.90347  2.73739  3.18146  2.89801  2.37887  2.77519  2.98518  4.58477  3.61503
          0.02418  4.13012  4.85247  0.61958  0.77255  0.48576  0.95510
    493   1.53645  4.56584  3.07205  2.69030  4.17897  3.25267  3.88205  3.58555  2.71291  3.22558  4.06321  3.11198  3.82878  2.43829  3.10781  2.12442  2.87174  3.19744  5.47432  4.18223    578 a - - -
          2.68618  4.42225  2.77519  2.73123  3.46354  2.40513  3.72494  3.29354  2.67741  2.69355  4.24690  2.90347  2.73739  3.18146  2.89801  2.37887  2.77519  2.98518  4.58477  3.61503
          0.02418  4.13012  4.85247  0.61958  0.77255  0.48576  0.95510
    494   2.76755  5.24187  2.11785  2.25062  4.56379  3.33616  3.68777  4.04922  2.52601  3.55318  4.33992  2.31397  3.83739  2.00373  3.03957  2.29488  3.02190  3.63298  5.71030  4.28112    579 q - - -
          2.68618  4.42225  2.77519  2.73123  3.46354  2.40513  3.72494  3.29354  2.67741  2.69355  4.24690  2.90347  2.73739  3.18146  2.89801  2.37887  2.77519  2.98518  4.58477  3.61503
          0.02418  4.13012  4.85247  0.61958  0.77255  0.48576  0.95510
    495   2.61507  4.72336  2.76211  2.59376  4.42452  3.19760  3.96920  3.97438  2.86073  3.58283  4.42520  1.31891  3.85368  3.17458  3.27547  2.05234  3.00859  3.50236  5.70711  4.33843    580 n - - -
          2.68618  4.42225  2.77519  2.73123  3.46354  2.40513  3.72494  3.29354  2.67741  2.69355  4.24690  2.90347  2.73739  3.18146  2.89801  2.37887  2.77519  2.98518  4.58477  3.61503
          0.02418  4.13012  4.85247  0.61958  0.77255  0.48576  0.95510
    496   1.25101  4.21921  3.67371  3.34042  4.21637  3.07674  4.32730  3.37479  3.31754  3.24000  4.14404  3.45943  3.81086  3.62447  3.60324  2.52537  1.69261  2.96397  5.62726  4.42605    581 a - - -
          2.68618  4.42225  2.77519  2.73123  3.46354  2.40513  3.72494  3.29354  2.67741  2.69355  4.24690  2.90347  2.73739  3.18146  2.89801  2.37887  2.77519  2.98518  4.58477  3.61503
          0.02418  4.13012  4.85247  0.61958  0.77255  0.48576  0.95510
    497   2.25749  4.36379  3.49729  2.93738  3.52492  3.58744  3.87171  2.74300  2.38314  2.52269  2.36805  3.33987  3.98356  3.18137  3.16450  2.85166  2.87131  2.22159  4.98686  3.75412    582 v - - -
          2.68618  4.42225  2.77519  2.73123  3.46354  2.40513  3.72494  3.29354  2.67741  2.69355  4.24690  2.90347  2.73739  3.18146  2.89801  2.37887  2.77519  2.98518  4.58477  3.61503
          0.02418  4.13012  4.85247  0.61958  0.77255  0.48576  0.95510
    498   3.18429  5.27960  3.64773  2.92258  4.77606  3.77575  3.66840  4.10302  1.38974  3.51314  4.38998  3.30209  4.13006  2.80021  1.27798  3.17311  3.33343  3.78703  5.52464  4.38682    583 r - - -
          2.68618  4.42225  2.77519  2.73123  3.46354  2.40513  3.72494  3.29354  2.67741  2.69355  4.24690  2.90347  2.73739  3.18146  2.89801  2.37887  2.77519  2.98518  4.58477  3.61503
          0.02418  4.13012  4.85247  0.61958  0.77255  0.48576  0.95510
    499   3.17222  5.28089  3.62377  2.90551  4.77612  3.76762  3.66542  4.10540  1.21791  3.51476  4.38821  3.29057  4.12253  2.79608  1.47914  3.15904  3.32312  3.78606  5.52705  4.38420    584 k - - -
          2.68618  4.42225  2.77519  2.73123  3.46354  2.40513  3.72494  3.29354  2.67741  2.69355  4.24690  2.90347  2.73739  3.18146  2.89801  2.37887  2.77519  2.98518  4.58477  3.61503
          0.02418  4.13012  4.85247  0.61958  0.77255  0.48576  0.95510
    500   3.11472  5.09110  3.10202  2.86933  4.29287  3.55534  4.02691  3.97194  2.67386  3.44747  4.47621  3.32828  4.11766  0.83657  2.94936  3.15533  3.41531  3.68785  5.52206  4.23682    585 q - - -
          2.68618  4.42225  2.77519  2.73123  3.46354  2.40513  3.72494  3.29354  2.67741  2.69355  4.24690  2.90347  2.73739  3.18146  2.89801  2.37887  2.77519  2.98518  4.58477  3.61503
          0.02418  4.13012  4.85247  0.61958  0.77255  0.48576  0.95510
    501   2.27328  5.08463  2.68990  2.01857  4.41380  3.38766  3.69795  3.84427  2.44953  3.39467  4.21285  2.90382  3.86810  1.77992  2.88082  2.74360  3.01294  3.47701  5.58260  4.21720    586 q - - -
          2.68618  4.42225  2.77519  2.73123  3.46354  2.40513  3.72494  3.29354  2.67741  2.69355  4.24690  2.90347  2.73739  3.18146  2.89801  2.37887  2.77519  2.98518  4.58477  3.61503
          0.02418  4.13012  4.85247  0.61958  0.77255  0.48576  0.95510
    502   3.15107  5.25890  3.55693  2.88435  4.73781  3.74404  3.67688  4.08143  1.04530  3.50502  4.38046  3.27786  4.11278  2.81075  1.80124  3.14152  3.31228  3.76165  5.52670  4.37227    587 k - - -
          2.68618  4.42225  2.77519  2.73123  3.46354  2.40513  3.72494  3.29354  2.67741  2.69355  4.24690  2.90347  2.73739  3.18146  2.89801  2.37887  2.77519  2.98518  4.58477  3.61503
          0.02418  4.13012  4.85247  0.61958  0.77255  0.48576  0.95510
    503   3.01803  4.75986  3.74392  3.67988  4.80222  0.42314  4.77677  4.47208  3.89576  4.09108  5.07443  3.90927  4.15863  4.20000  4.09622  3.19854  3.51923  3.95051  5.82154  4.91548    588 G - - -
          2.68618  4.42225  2.77519  2.73123  3.46354  2.40513  3.72494  3.29354  2.67741  2.69355  4.24690  2.90347  2.73739  3.18146  2.89801  2.37887  2.77519  2.98518  4.58477  3.61503
          0.02418  4.13012  4.85247  0.61958  0.77255  0.48576  0.95510
    504   3.18418  5.27971  3.64755  2.92237  4.77621  3.77570  3.66832  4.10316  1.38754  3.51321  4.38999  3.30195  4.12997  2.80010  1.28010  3.17295  3.33331  3.78711  5.52469  4.38682    589 r - - -
          2.68618  4.42225  2.77519  2.73123  3.46354  2.40513  3.72494  3.29354  2.67741  2.69355  4.24690  2.90347  2.73739  3.18146  2.89801  2.37887  2.77519  2.98518  4.58477  3.61503
          0.02418  4.13012  4.85247  0.61958  0.77255  0.48576  0.95510
    505   2.93824  5.35215  2.46639  1.23196  4.64876  3.37286  3.76830  4.13289  2.55763  3.63655  4.48631  2.85992  3.92101  2.26568  2.99435  2.86967  3.19799  3.75024  5.78361  4.37957    590 e - - -
          2.68618  4.42225  2.77519  2.73123  3.46354  2.40513  3.72494  3.29354  2.67741  2.69355  4.24690  2.90347  2.73739  3.18146  2.89801  2.37887  2.77519  2.98518  4.58477  3.61503
          0.02418  4.13012  4.85247  0.61958  0.77255  0.48576  0.95510
    506   1.75832  4.27266  3.46159  3.28468  4.50680  1.08007  4.40998  3.88802  3.43450  3.62136  4.47027  3.42189  3.79530  3.70314  3.72283  2.51869  2.84862  3.31703  5.83275  4.64701    591 g - - -
          2.68618  4.42225  2.77519  2.73123  3.46354  2.40513  3.72494  3.29354  2.67741  2.69355  4.24690  2.90347  2.73739  3.18146  2.89801  2.37887  2.77519  2.98518  4.58477  3.61503
          0.02418  4.13012  4.85247  0.61958  0.77255  0.48576  0.95510
    507   3.45721  4.84750  4.60246  4.25116  3.25455  4.30647  4.82696  2.48010  4.01669  0.61229  3.21057  4.50182  4.70238  4.32237  4.14742  3.91942  3.74239  2.58290  5.21913  3.99938    592 L - - -
          2.68618  4.42225  2.77519  2.73123  3.46354  2.40513  3.72494  3.29354  2.67741  2.69355  4.24690  2.90347  2.73739  3.18146  2.89801  2.37887  2.77519  2.98518  4.58477  3.61503
          0.02418  4.13012  4.85247  0.61958  0.77255  0.48576  0.95510
    508   2.82117  4.86391  2.91637  1.37574  2.63902  3.50518  3.80295  3.35087  2.72893  2.95392  3.94218  3.10094  3.97911  3.06017  3.15403  2.87720  3.07760  3.11639  5.15147  3.70653    593 e - - -
          2.68618  4.42225  2.77519  2.73123  3.46354  2.40513  3.72494  3.29354  2.67741  2.69355  4.24690  2.90347  2.73739  3.18146  2.89801  2.37887  2.77519  2.98518  4.58477  3.61503
          0.02418  4.13012  4.85247  0.61958  0.77255  0.48576  0.95510
    509   3.17061  5.28009  3.61988  2.90365  4.77459  3.76625  3.66560  4.10454  1.20055  3.51440  4.38769  3.28937  4.12167  2.79630  1.50455  3.15745  3.32199  3.78498  5.52713  4.38353    594 k - - -
          2.68618  4.42225  2.77519  2.73123  3.46354  2.40513  3.72494  3.29354  2.67741  2.69355  4.24690  2.90347  2.73739  3.18146  2.89801  2.37887  2.77519  2.98518  4.58477  3.61503
          0.02418  4.13012  4.85247  0.61958  0.77255  0.48576  0.95510
    510   2.57368  4.41659  3.68150  3.45563  4.22088  3.24488  4.45012  3.38072  3.40378  3.23478  4.27482  3.61620  3.97187  3.78716  3.64444  2.77866  0.79961  3.04671  5.63505  4.43998    595 t - - -
          2.68618  4.42225  2.77519  2.73123  3.46354  2.40513  3.72494  3.29354  2.67741  2.69355  4.24690  2.90347  2.73739  3.18146  2.89801  2.37887  2.77519  2.98518  4.58477  3.61503
          0.02418  4.13012  4.85247  0.61958  0.77255  0.48576  0.95510
    511   3.19256  4.70455  4.33756  3.95830  3.34866  4.03304  4.63396  2.55136  3.71019  1.91083  0.95755  4.20160  4.50165  4.07870  3.88363  3.56499  3.50643  2.58597  5.21924  4.00042    596 m - - -
          2.68618  4.42225  2.77519  2.73123  3.46354  2.40513  3.72494  3.29354  2.67741  2.69355  4.24690  2.90347  2.73739  3.18146  2.89801  2.37887  2.77519  2.98518  4.58477  3.61503
          0.02418  4.13012  4.85247  0.61958  0.77255  0.48576  0.95510
    512   2.86701  5.43637  2.00953  1.59159  4.73796  3.31415  3.72899  4.24624  2.62635  3.72312  4.51978  2.23172  3.86063  2.33570  3.17496  2.77653  3.12832  3.80994  5.86878  4.39688    597 e - - -
          2.68618  4.42225  2.77519  2.73123  3.46354  2.40513  3.72494  3.29354  2.67741  2.69355  4.24690  2.90347  2.73739  3.18146  2.89801  2.37887  2.77519  2.98518  4.58477  3.61503
          0.02418  4.13012  4.85247  0.61958  0.77255  0.48576  0.95510
    513   2.30725  4.39369  4.20494  3.65104  3.25435  3.98088  4.34366  2.34187  3.51711  1.46534  2.02319  3.93386  4.33406  3.77572  3.74114  3.29524  3.14209  2.29381  5.02719  3.86912    598 l - - -
          2.68618  4.42225  2.77519  2.73123  3.46354  2.40513  3.72494  3.29354  2.67741  2.69355  4.24690  2.90347  2.73739  3.18146  2.89801  2.37887  2.77519  2.98518  4.58477  3.61503
          0.02418  4.13012  4.85247  0.61958  0.77255  0.48576  0.95510
    514   3.01701  4.49722  4.47638  4.15497  3.75279  3.98410  4.91687  2.07487  4.02703  2.39951  3.68566  4.30155  4.53576  4.37166  4.21377  3.50986  3.37571  0.75204  5.57832  4.32290    599 v - - -
          2.68618  4.42225  2.77519  2.73123  3.46354  2.40513  3.72494  3.29354  2.67741  2.69355  4.24690  2.90347  2.73739  3.18146  2.89801  2.37887  2.77519  2.98518  4.58477  3.61503
          0.02418  4.13012  4.85247  0.61958  0.77255  0.48576  0.95510
    515   3.11472  5.09110  3.10202  2.86933  4.29287  3.55534  4.02691  3.97194  2.67386  3.44747  4.47621  3.32828  4.11766  0.83657  2.94936  3.15533  3.41531  3.68785  5.52206  4.23682    600 q - - -
          2.68618  4.42225  2.77519  2.73123  3.46354  2.40513  3.72494  3.29354  2.67741  2.69355  4.24690  2.90347  2.73739  3.18146  2.89801  2.37887  2.77519  2.98518  4.58477  3.61503
          0.02418  4.13012  4.85247  0.61958  0.77255  0.48576  0.95510
    516   2.71091  4.94117  2.95851  2.51203  4.36889  3.40848  3.69828  3.81232  2.34133  3.35434  4.16691  2.07717  3.87478  2.84096  1.95054  2.25580  2.97272  3.43263  5.50766  4.18605    601 r - - -
          2.68618  4.42225  2.77519  2.73123  3.46354  2.40513  3.72494  3.29354  2.67741  2.69355  4.24690  2.90347  2.73739  3.18146  2.89801  2.37887  2.77519  2.98518  4.58477  3.61503
          0.02418  4.13012  4.85247  0.61958  0.77255  0.48576  0.95510
    517   3.45721  4.84750  4.60246  4.25116  3.25455  4.30647  4.82696  2.48010  4.01669  0.61229  3.21057  4.50182  4.70238  4.32237  4.14742  3.91942  3.74239  2.58290  5.21913  3.99938    602 L - - -
          2.68618  4.42225  2.77519  2.73123  3.46354  2.40513  3.72494  3.29354  2.67741  2.69355  4.24690  2.90347  2.73739  3.18146  2.89801  2.37887  2.77519  2.98518  4.58477  3.61503
          0.02418  4.13012  4.85247  0.61958  0.77255  0.48576  0.95510
    518   3.01701  4.49722  4.47638  4.15497  3.75279  3.98410  4.91687  2.07487  4.02703  2.39951  3.68566  4.30155  4.53576  4.37166  4.21377  3.50986  3.37571  0.75204  5.57832  4.32290    603 v - - -
          2.68618  4.42225  2.77519  2.73123  3.46354  2.40513  3.72494  3.29354  2.67741  2.69355  4.24690  2.90347  2.73739  3.18146  2.89801  2.37887  2.77519  2.98518  4.58477  3.61503
          0.02418  4.13012  4.85247  0.61958  0.77255  0.48576  0.95510
    519   3.28875  5.43215  0.60885  2.53451  4.84901  3.42613  4.18750  4.50063  3.32478  4.06559  5.05697  3.10103  4.09764  3.43234  3.87030  3.22715  3.63538  4.11469  5.96489  4.68914    604 D - - -
          2.68618  4.42225  2.77519  2.73123  3.46354  2.40513  3.72494  3.29354  2.67741  2.69355  4.24690  2.90347  2.73739  3.18146  2.89801  2.37887  2.77519  2.98518  4.58477  3.61503
          0.02418  4.13012  4.85247  0.61958  0.77255  0.48576  0.95510
    520   3.08151  5.68317  1.07265  1.72415  4.96650  3.28306  3.87297  4.50350  2.94204  3.99813  4.87336  2.74592  3.93124  3.04832  3.56683  2.94663  3.38118  4.06816  6.14136  4.61498    605 d - - -
          2.68618  4.42225  2.77519  2.73123  3.46354  2.40513  3.72494  3.29354  2.67741  2.69355  4.24690  2.90347  2.73739  3.18146  2.89801  2.37887  2.77519  2.98518  4.58477  3.61503
          0.02418  4.13012  4.85247  0.61958  0.77255  0.48576  0.95510
    521   3.80102  5.00629  4.73503  4.45267  1.53910  4.50419  3.52286  3.48337  4.29333  2.78982  4.07434  4.16378  4.81097  4.23673  4.30930  3.88367  4.02243  3.41167  3.65178  0.85903    606 y - - -
          2.68618  4.42225  2.77519  2.73123  3.46354  2.40513  3.72494  3.29354  2.67741  2.69355  4.24690  2.90347  2.73739  3.18146  2.89801  2.37887  2.77519  2.98518  4.58477  3.61503
          0.02418  4.13012  4.85247  0.61958  0.77255  0.48576  0.95510
    522   3.22788  5.18401  3.41982  3.00288  4.63017  3.68014  3.93039  4.07793  0.73236  3.59045  4.54550  3.41299  4.16843  3.11262  2.51722  3.25743  3.46557  3.77395  5.58409  4.43801    607 k - - -
          2.68618  4.42225  2.77519  2.73123  3.46354  2.40513  3.72494  3.29354  2.67741  2.69355  4.24690  2.90347  2.73739  3.18146  2.89801  2.37887  2.77519  2.98518  4.58477  3.61503
          0.02418  4.13012  4.85247  0.61958  0.77255  0.48576  0.95510
    523   2.67585  5.05500  2.74307  2.07190  4.36831  3.37644  3.63992  3.82168  2.41528  3.35607  4.14119  2.46719  3.81847  2.34192  2.89056  2.27954  2.44576  3.43604  5.53447  4.15114    608 e - - -
          2.68618  4.42225  2.77519  2.73123  3.46354  2.40513  3.72494  3.29354  2.67741  2.69355  4.24690  2.90347  2.73739  3.18146  2.89801  2.37887  2.77519  2.98518  4.58477  3.61503
          0.02418  4.13012  4.85247  0.61958  0.77255  0.48576  0.95510
    524   2.97646  5.31289  1.04275  2.31317  4.83982  2.22750  3.96178  4.38496  3.01803  3.92239  4.79235  2.87638  3.93899  3.15214  3.59271  2.91914  3.31677  3.93032  6.01536  4.59865    609 d - - -
          2.68618  4.42225  2.77519  2.73123  3.46354  2.40513  3.72494  3.29354  2.67741  2.69355  4.24690  2.90347  2.73739  3.18146  2.89801  2.37887  2.77519  2.98518  4.58477  3.61503
          0.02418  4.13012  4.85247  0.61958  0.77255  0.48576  0.95510
    525   1.46425  4.22264  3.55455  3.27355  4.38411  3.00485  4.32956  3.75704  3.32081  3.48805  4.32626  3.39864  3.76371  3.60855  3.62185  1.26433  2.77918  3.21462  5.73877  4.52567    610 s - - -
          2.68618  4.42225  2.77519  2.73123  3.46354  2.40513  3.72494  3.29354  2.67741  2.69355  4.24690  2.90347  2.73739  3.18146  2.89801  2.37887  2.77519  2.98518  4.58477  3.61503
          0.02418  4.13012  4.85247  0.61958  0.77255  0.48576  0.95510
    526   1.59350  4.23202  3.63761  3.20901  4.02263  3.14450  4.18190  3.24844  3.17724  3.07291  3.95759  3.40660  3.82016  3.47640  3.49731  1.65720  2.78363  2.24910  5.43623  4.21675    611 a - - -
          2.68618  4.42225  2.77519  2.73123  3.46354  2.40513  3.72494  3.29354  2.67741  2.69355  4.24690  2.90347  2.73739  3.18146  2.89801  2.37887  2.77519  2.98518  4.58477  3.61503
          0.02418  4.13012  4.85247  0.61958  0.77255  0.48576  0.95510
    527   3.17222  5.28089  3.62377  2.90551  4.77612  3.76762  3.66542  4.10540  1.21791  3.51476  4.38821  3.29057  4.12253  2.79608  1.47914  3.15904  3.32312  3.78606  5.52705  4.38420    612 k - - -
          2.68618  4.42225  2.77519  2.73123  3.46354  2.40513  3.72494  3.29354  2.67741  2.69355  4.24690  2.90347  2.73739  3.18146  2.89801  2.37887  2.77519  2.98518  4.58477  3.61503
          0.02418  4.13012  4.85247  0.61958  0.77255  0.48576  0.95510
    528   3.05776  5.13038  3.44584  2.84353  4.27631  3.68940  2.56050  3.91999  2.05745  3.38984  4.27422  3.25449  4.08098  2.86397  1.20760  3.07092  3.24699  3.61130  5.35398  4.06703    613 r - - -
          2.68618  4.42225  2.77519  2.73123  3.46354  2.40513  3.72494  3.29354  2.67741  2.69355  4.24690  2.90347  2.73739  3.18146  2.89801  2.37887  2.77519  2.98518  4.58477  3.61503
          0.02418  4.13012  4.85247  0.61958  0.77255  0.48576  0.95510
    529   3.28875  5.43215  0.60885  2.53451  4.84901  3.42613  4.18750  4.50063  3.32478  4.06559  5.05697  3.10103  4.09764  3.43234  3.87030  3.22715  3.63538  4.11469  5.96489  4.68914    614 D - - -
          2.68618  4.42225  2.77519  2.73123  3.46354  2.40513  3.72494  3.29354  2.67741  2.69355  4.24690  2.90347  2.73739  3.18146  2.89801  2.37887  2.77519  2.98518  4.58477  3.61503
          0.02418  4.13012  4.85247  0.61958  0.77255  0.48576  0.95510
    530   2.28876  4.81506  2.94445  2.14649  4.06831  3.42295  3.65805  3.47765  2.44993  2.58246  3.90716  2.96563  3.83582  2.45125  2.89627  2.34831  2.86747  3.15668  5.33127  4.00078    615 e - - -
          2.68618  4.42225  2.77519  2.73123  3.46354  2.40513  3.72494  3.29354  2.67741  2.69355  4.24690  2.90347  2.73739  3.18146  2.89801  2.37887  2.77519  2.98518  4.58477  3.61503
          0.02418  4.13012  4.85247  0.61958  0.77255  0.48576  0.95510
    531   2.91850  5.09973  3.29573  2.69482  4.52551  3.60112  3.65803  3.90315  1.75709  3.39046  4.22792  3.14153  3.99328  2.79167  1.49544  2.38145  3.12087  3.56082  5.48691  4.25659    616 r - - -
          2.68618  4.42225  2.77519  2.73123  3.46354  2.40513  3.72494  3.29354  2.67741  2.69355  4.24690  2.90347  2.73739  3.18146  2.89801  2.37887  2.77519  2.98518  4.58477  3.61503
          0.02418  4.13012  4.85247  0.61958  0.77255  0.48576  0.95510
    532   3.45721  4.84750  4.60246  4.25116  3.25455  4.30647  4.82696  2.48010  4.01669  0.61229  3.21057  4.50182  4.70238  4.32237  4.14742  3.91942  3.74239  2.58290  5.21913  3.99938    617 L - - -
          2.68618  4.42225  2.77519  2.73123  3.46354  2.40513  3.72494  3.29354  2.67741  2.69355  4.24690  2.90347  2.73739  3.18146  2.89801  2.37887  2.77519  2.98518  4.58477  3.61503
          0.02418  4.13012  4.85247  0.61958  0.77255  0.48576  0.95510
    533   2.26516  5.04520  2.70528  1.81394  4.37543  3.36693  3.67121  3.82246  2.46033  3.36867  4.16554  2.88103  3.83245  2.34870  2.93083  2.30370  2.94821  3.44175  5.55583  4.17676    618 e - - -
          2.68618  4.42225  2.77519  2.73123  3.46354  2.40513  3.72494  3.29354  2.67741  2.69355  4.24690  2.90347  2.73739  3.18146  2.89801  2.37887  2.77519  2.98518  4.58477  3.61503
          0.02418  4.13012  4.85247  0.61958  0.77255  0.48576  0.95510
    534   2.90457  5.46718  1.96671  1.39128  4.76132  3.31219  3.75206  4.26945  2.66502  3.75180  4.56260  2.76723  3.87554  2.26236  3.21295  2.80896  3.17036  3.83953  5.90117  4.42633    619 e - - -
          2.68618  4.42225  2.77519  2.73123  3.46354  2.40513  3.72494  3.29354  2.67741  2.69355  4.24690  2.90347  2.73739  3.18146  2.89801  2.37887  2.77519  2.98518  4.58477  3.61503
          0.02418  4.13012  4.85247  0.61958  0.77255  0.48576  0.95510
    535   2.72709  4.97927  2.71770  2.41243  4.24531  3.35858  2.70192  3.82062  2.53351  3.37874  4.20291  1.75082  3.86647  2.89893  2.97000  2.27969  3.00175  3.44532  5.49749  4.09834    620 n - - -
          2.68618  4.42225  2.77519  2.73123  3.46354  2.40513  3.72494  3.29354  2.67741  2.69355  4.24690  2.90347  2.73739  3.18146  2.89801  2.37887  2.77519  2.98518  4.58477  3.61503
          0.02418  4.13012  4.85247  0.61958  0.77255  0.48576  0.95510
    536   3.12769  4.49371  4.71180  4.22486  3.49161  4.36289  4.90025  1.91264  4.06857  1.68196  3.34810  4.44523  4.71037  4.34895  4.26010  3.75555  3.40124  1.01873  5.42984  4.20888    621 v - - -
          2.68618  4.42225  2.77519  2.73123  3.46354  2.40513  3.72494  3.29354  2.67741  2.69355  4.24690  2.90347  2.73739  3.18146  2.89801  2.37887  2.77519  2.98518  4.58477  3.61503
          0.02418  4.13012  4.85247  0.61958  0.77255  0.48576  0.95510
    537   2.76560  5.18811  1.94585  2.33326  4.51126  3.39706  3.65522  3.97868  2.37232  3.47654  4.26719  2.87728  3.85498  2.35392  2.03532  2.72348  3.00280  3.58048  5.61572  4.23221    622 d - - -
          2.68618  4.42225  2.77519  2.73123  3.46354  2.40513  3.72494  3.29354  2.67741  2.69355  4.24690  2.90347  2.73739  3.18146  2.89801  2.37887  2.77519  2.98518  4.58477  3.61503
          0.02418  4.13012  4.85247  0.61958  0.77255  0.48576  0.95510
    538   2.23654  4.39592  3.39131  2.83866  3.57969  3.53374  3.82844  2.84882  2.77735  2.25012  3.51689  3.26241  3.93925  2.62411  3.14651  2.79083  2.40868  2.29847  5.01604  3.77024    623 a - - -
          2.68618  4.42225  2.77519  2.73123  3.46354  2.40513  3.72494  3.29354  2.67741  2.69355  4.24690  2.90347  2.73739  3.18146  2.89801  2.37887  2.77519  2.98518  4.58477  3.61503
          0.02418  4.13012  4.85247  0.61958  0.77255  0.48576  0.95510
    539   2.93944  4.59072  3.70184  3.24160  3.07588  3.80501  2.63175  2.88631  2.97435  1.24911  3.50546  3.58278  4.20996  3.42395  3.22698  3.16177  3.18338  2.78389  4.69495  3.23084    624 l - - -
          2.68618  4.42225  2.77519  2.73123  3.46354  2.40513  3.72494  3.29354  2.67741  2.69355  4.24690  2.90347  2.73739  3.18146  2.89801  2.37887  2.77519  2.98518  4.58477  3.61503
          0.02418  4.13012  4.85247  0.61958  0.77255  0.48576  0.95510
    540   3.03994  5.24956  3.40087  2.74538  4.69817  3.68474  3.63642  4.05373  1.70084  3.47959  4.32182  3.17905  4.04479  1.90589  1.57972  3.01814  3.20827  3.71257  5.52386  4.32644    625 r - - -
          2.68618  4.42225  2.77519  2.73123  3.46354  2.40513  3.72494  3.29354  2.67741  2.69355  4.24690  2.90347  2.73739  3.18146  2.89801  2.37887  2.77519  2.98518  4.58477  3.61503
          0.02418  4.13012  4.85247  0.61958  0.77255  0.48576  0.95510
    541   2.50758  4.58513  3.14052  2.66739  4.18606  2.09071  3.82428  3.60189  2.61309  3.21813  4.03706  3.09666  3.81431  3.00073  2.44947  2.19033  2.29151  3.20733  5.45050  4.15764    626 g - - -
          2.68618  4.42225  2.77519  2.73123  3.46354  2.40513  3.72494  3.29354  2.67741  2.69355  4.24690  2.90347  2.73739  3.18146  2.89801  2.37887  2.77519  2.98518  4.58477  3.61503
          0.02418  4.13012  4.85247  0.61958  0.77255  0.48576  0.95510
    542   3.20025  5.34041  2.62970  0.70730  4.72300  3.45944  4.07932  4.22998  2.99463  3.80888  4.78014  3.11272  4.07885  3.29501  3.42421  3.16112  3.50923  3.89026  5.84535  4.57837    627 e - - -
          2.68618  4.42225  2.77519  2.73123  3.46354  2.40513  3.72494  3.29354  2.67741  2.69355  4.24690  2.90347  2.73739  3.18146  2.89801  2.37887  2.77519  2.98518  4.58477  3.61503
          0.02418  4.13012  4.85247  0.61958  0.77255  0.48576  0.95510
    543   2.77558  4.36573  3.91193  3.35955  3.36122  3.80248  4.16243  2.44541  3.23508  1.80974  2.53842  3.69011  4.19131  3.54403  3.51286  3.10313  1.83234  2.33553  5.02134  3.82546    628 l - - -
          2.68618  4.42225  2.77519  2.73123  3.46354  2.40513  3.72494  3.29354  2.67741  2.69355  4.24690  2.90347  2.73739  3.18146  2.89801  2.37887  2.77519  2.98518  4.58477  3.61503
          0.02418  4.13012  4.85247  0.61958  0.77255  0.48576  0.95510
    544   3.20025  5.34041  2.62970  0.70730  4.72300  3.45944  4.07932  4.22998  2.99463  3.80888  4.78014  3.11272  4.07885  3.29501  3.42421  3.16112  3.50923  3.89026  5.84535  4.57837    629 e - - -
          2.68618  4.42225  2.77519  2.73123  3.46354  2.40513  3.72494  3.29354  2.67741  2.69355  4.24690  2.90347  2.73739  3.18146  2.89801  2.37887  2.77519  2.98518  4.58477  3.61503
          0.02418  4.13012  4.85247  0.61958  0.77255  0.48576  0.95510
    545   3.17253  5.28102  3.62451  2.90588  4.77639  3.76788  3.66540  4.10555  1.22140  3.51481  4.38831  3.29081  4.12270  2.79605  1.47418  3.15935  3.32334  3.78626  5.52704  4.38433    630 k - - -
          2.68618  4.42225  2.77519  2.73123  3.46354  2.40513  3.72494  3.29354  2.67741  2.69355  4.24690  2.90347  2.73739  3.18146  2.89801  2.37887  2.77519  2.98518  4.58477  3.61503
          0.02418  4.13012  4.85247  0.61958  0.77255  0.48576  0.95510
    546   2.02993  4.40751  3.43734  2.89337  3.57116  3.56538  3.87122  2.78871  2.81199  2.19035  3.50462  3.30941  3.97428  2.57184  3.16794  2.83351  2.88033  2.20342  5.03675  3.79389    631 a - - -
          2.68618  4.42225  2.77519  2.73123  3.46354  2.40513  3.72494  3.29354  2.67741  2.69355  4.24690  2.90347  2.73739  3.18146  2.89801  2.37887  2.77519  2.98518  4.58477  3.61503
          0.02418  4.13012  4.85247  0.61958  0.77255  0.48576  0.95510
    547   3.20025  5.34041  2.62970  0.70730  4.72300  3.45944  4.07932  4.22998  2.99463  3.80888  4.78014  3.11272  4.07885  3.29501  3.42421  3.16112  3.50923  3.89026  5.84535  4.57837    632 e - - -
          2.68618  4.42225  2.77519  2.73123  3.46354  2.40513  3.72494  3.29354  2.67741  2.69355  4.24690  2.90347  2.73739  3.18146  2.89801  2.37887  2.77519  2.98518  4.58477  3.61503
          0.02418  4.13012  4.85247  0.61958  0.77255  0.48576  0.95510
    548   2.71430  5.07800  2.94776  2.41890  4.41103  2.81147  2.89726  3.84968  1.97092  3.35542  4.14100  2.46281  3.85102  2.72683  2.26622  2.69474  2.93618  3.46806  5.49690  4.15400    633 k - - -
          2.68618  4.42225  2.77519  2.73123  3.46354  2.40513  3.72494  3.29354  2.67741  2.69355  4.24690  2.90347  2.73739  3.18146  2.89801  2.37887  2.77519  2.98518  4.58477  3.61503
          0.02418  4.13012  4.85247  0.61958  0.77255  0.48576  0.95510
    549   3.05551  5.66783  1.29072  1.45123  4.95096  3.28401  3.85244  4.48636  2.90020  3.97292  4.83456  2.74230  3.92095  3.02183  3.51783  2.92369  3.34938  4.04714  6.11743  4.59240    634 d - - -
          2.68618  4.42225  2.77519  2.73123  3.46354  2.40513  3.72494  3.29354  2.67741  2.69355  4.24690  2.90347  2.73739  3.18146  2.89801  2.37887  2.77519  2.98518  4.58477  3.61503
          0.02418  4.13012  4.85247  0.61958  0.77255  0.48576  0.95510
    550   3.26490  4.60932  4.82029  4.26181  1.62464  4.44560  4.55136  2.35244  4.12168  1.31912  2.24039  4.44132  4.66434  4.20273  4.21712  3.77781  3.48343  2.47560  4.84376  3.54718    635 l - - -
          2.68618  4.42225  2.77519  2.73123  3.46354  2.40513  3.72494  3.29354  2.67741  2.69355  4.24690  2.90347  2.73739  3.18146  2.89801  2.37887  2.77519  2.98518  4.58477  3.61503
          0.02418  4.13012  4.85247  0.61958  0.77255  0.48576  0.95510
    551   2.22808  4.48002  3.23274  2.70627  3.77802  2.76725  2.86130  3.15171  2.68146  2.83431  3.69533  3.14757  3.86283  3.01806  3.08524  2.68050  2.37799  2.40060  5.15051  3.87977    636 a - - -
          2.68618  4.42225  2.77519  2.73123  3.46354  2.40513  3.72494  3.29354  2.67741  2.69355  4.24690  2.90347  2.73739  3.18146  2.89801  2.37887  2.77519  2.98518  4.58477  3.61503
          0.02418  4.13012  4.85247  0.61958  0.77255  0.48576  0.95510
    552   1.91089  4.77523  2.85250  1.83858  4.22153  3.32941  3.77817  3.57124  2.61006  3.23242  4.06907  2.99243  3.84479  2.94642  3.05548  2.67497  2.34831  3.22002  5.49159  4.15975    637 e - - -
          2.68618  4.42225  2.77519  2.73123  3.46354  2.40513  3.72494  3.29354  2.67741  2.69355  4.24690  2.90347  2.73739  3.18146  2.89801  2.37887  2.77519  2.98518  4.58477  3.61503
          0.02418  4.13012  4.85247  0.61958  0.77255  0.48576  0.95510
    553   2.60959  1.42651  4.40609  3.98030  3.68318  3.52254  4.59385  2.36414  3.80909  2.51981  3.64775  3.96380  4.16022  4.08268  3.97275  2.96604  3.01456  1.73683  5.34371  4.12314    638 c - - -
          2.68618  4.42225  2.77519  2.73123  3.46354  2.40513  3.72494  3.29354  2.67741  2.69355  4.24690  2.90347  2.73739  3.18146  2.89801  2.37887  2.77519  2.98518  4.58477  3.61503
          0.02418  4.13012  4.85247  0.61958  0.77255  0.48576  0.95510
    554   3.26950  4.60873  4.61147  4.14267  1.57993  4.26918  3.82268  2.80286  3.99084  1.48568  3.40862  4.11675  4.56838  4.05861  4.07403  3.59717  3.49156  2.77751  4.04527  1.91543    639 l - - -
          2.68618  4.42225  2.77519  2.73123  3.46354  2.40513  3.72494  3.29354  2.67741  2.69355  4.24690  2.90347  2.73739  3.18146  2.89801  2.37887  2.77519  2.98518  4.58477  3.61503
          0.02418  4.13012  4.85247  0.61958  0.77255  0.48576  0.95510
    555   2.26609  4.52550  3.23603  2.71134  3.76756  3.46673  3.78256  3.08957  2.63804  2.34102  3.67805  3.16171  3.89860  2.48950  3.02278  2.73607  2.12316  2.83143  5.14956  3.88143    640 t - - -
          2.68618  4.42225  2.77519  2.73123  3.46354  2.40513  3.72494  3.29354  2.67741  2.69355  4.24690  2.90347  2.73739  3.18146  2.89801  2.37887  2.77519  2.98518  4.58477  3.61503
          0.02418  4.13012  4.85247  0.61958  0.77255  0.48576  0.95510
    556   3.31989  5.12537  3.83907  3.30568  4.54668  3.74798  4.04471  4.11322  2.38651  3.58243  4.58251  3.64214  4.24405  3.25804  0.64748  3.39580  3.57210  3.82761  5.52863  4.42539    641 R - - -
          2.68618  4.42225  2.77519  2.73123  3.46354  2.40513  3.72494  3.29354  2.67741  2.69355  4.24690  2.90347  2.73739  3.18146  2.89801  2.37887  2.77519  2.98518  4.58477  3.61503
          0.02418  4.13012  4.85247  0.61958  0.77255  0.48576  0.95510
    557   3.20025  5.34041  2.62970  0.70730  4.72300  3.45944  4.07932  4.22998  2.99463  3.80888  4.78014  3.11272  4.07885  3.29501  3.42421  3.16112  3.50923  3.89026  5.84535  4.57837    642 e - - -
          2.68618  4.42225  2.77519  2.73123  3.46354  2.40513  3.72494  3.29354  2.67741  2.69355  4.24690  2.90347  2.73739  3.18146  2.89801  2.37887  2.77519  2.98518  4.58477  3.61503
          0.02418  4.13012  4.85247  0.61958  0.77255  0.48576  0.95510
    558   3.15416  5.26357  3.56934  2.88713  4.74569  3.74843  3.67379  4.08634  1.06458  3.50685  4.38139  3.27936  4.11402  2.80681  1.75554  3.14366  3.31323  3.76635  5.52674  4.37431    643 k - - -
          2.68618  4.42225  2.77519  2.73123  3.46354  2.40513  3.72494  3.29354  2.67741  2.69355  4.24690  2.90347  2.73739  3.18146  2.89801  2.37887  2.77519  2.98518  4.58477  3.61503
          0.02418  4.13012  4.85247  0.61958  0.77255  0.48576  0.95510
    559   2.71060  4.90674  2.94944  2.17673  4.14136  3.46183  3.67064  3.54377  2.38357  3.11525  3.02208  2.99081  3.87784  1.82350  2.78094  2.73360  2.94097  3.23665  5.37983  4.05624    644 q - - -
          2.68618  4.42225  2.77519  2.73123  3.46354  2.40513  3.72494  3.29354  2.67741  2.69355  4.24690  2.90347  2.73739  3.18146  2.89801  2.37887  2.77519  2.98518  4.58477  3.61503
          0.02418  4.13012  4.85247  0.61958  0.77255  0.48576  0.95510
    560   3.45721  4.84750  4.60246  4.25116  3.25455  4.30647  4.82696  2.48010  4.01669  0.61229  3.21057  4.50182  4.70238  4.32237  4.14742  3.91942  3.74239  2.58290  5.21913  3.99938    645 L - - -
          2.68618  4.42225  2.77519  2.73123  3.46354  2.40513  3.72494  3.29354  2.67741  2.69355  4.24690  2.90347  2.73739  3.18146  2.89801  2.37887  2.77519  2.98518  4.58477  3.61503
          0.02418  4.13012  4.85247  0.61958  0.77255  0.48576  0.95510
    561   1.52693  4.22644  3.58849  3.20558  4.23457  3.05234  4.22627  3.58426  3.20072  3.31267  4.15125  3.37530  3.76993  3.49668  3.52431  1.91676  1.72574  3.10816  5.59650  4.38411    646 a - - -
          2.68618  4.42225  2.77519  2.73123  3.46354  2.40513  3.72494  3.29354  2.67741  2.69355  4.24690  2.90347  2.73739  3.18146  2.89801  2.37887  2.77519  2.98518  4.58477  3.61503
          0.02418  4.13012  4.85247  0.61958  0.77255  0.48576  0.95510
    562   2.83073  4.82363  3.32803  2.80389  4.13178  3.57392  3.79986  3.28806  1.30831  3.04493  3.99792  3.23518  4.01476  2.97879  2.61362  2.91861  3.07970  2.36112  5.38733  4.12713    647 k - - -
          2.68618  4.42225  2.77519  2.73123  3.46354  2.40513  3.72494  3.29354  2.67741  2.69355  4.24690  2.90347  2.73739  3.18146  2.89801  2.37887  2.77519  2.98518  4.58477  3.61503
          0.02418  4.13012  4.85247  0.61958  0.77255  0.48576  0.95510
    563   3.03749  5.63737  1.54922  1.24031  4.92386  3.28813  3.84272  4.45438  2.87311  3.94314  4.79862  2.74783  3.91676  3.00946  3.48011  2.91135  3.32812  4.01768  6.08746  4.57151    648 e - - -
          2.68618  4.42225  2.77519  2.73123  3.46354  2.40513  3.72494  3.29354  2.67741  2.69355  4.24690  2.90347  2.73739  3.18146  2.89801  2.37887  2.77519  2.98518  4.58477  3.61503
          0.02418  4.13012  4.85247  0.61958  0.77255  0.48576  0.95510
    564   3.21532  4.54293  4.84672  4.31526  3.33333  4.50027  4.91472  1.10407  4.15549  1.77388  2.35707  4.54498  4.75867  4.36282  4.30796  3.86700  3.45975  1.93339  5.33433  4.19485    649 i - - -
          2.68618  4.42225  2.77519  2.73123  3.46354  2.40513  3.72494  3.29354  2.67741  2.69355  4.24690  2.90347  2.73739  3.18146  2.89801  2.37887  2.77519  2.98518  4.58477  3.61503
          0.02418  4.13012  4.85247  0.61958  0.77255  0.48576  0.95510
    565   3.20025  5.34041  2.62970  0.70730  4.72300  3.45944  4.07932  4.22998  2.99463  3.80888  4.78014  3.11272  4.07885  3.29501  3.42421  3.16112  3.50923  3.89026  5.84535  4.57837    650 e - - -
          2.68618  4.42225  2.77519  2.73123  3.46354  2.40513  3.72494  3.29354  2.67741  2.69355  4.24690  2.90347  2.73739  3.18146  2.89801  2.37887  2.77519  2.98518  4.58477  3.61503
          0.02418  4.13012  4.85247  0.61958  0.77255  0.48576  0.95510
    566   2.79183  5.27546  2.11888  2.23918  4.59839  2.57028  3.70336  4.08666  2.55862  3.58881  4.38026  2.33399  3.84482  1.95008  3.07932  2.73016  3.04983  3.66809  5.74646  4.31011    651 q - - -
          2.68618  4.42225  2.77519  2.73123  3.46354  2.40513  3.72494  3.29354  2.67741  2.69355  4.24690  2.90347  2.73739  3.18146  2.89801  2.37887  2.77519  2.98518  4.58477  3.61503
          0.02418  4.13012  4.85247  0.61958  0.77255  0.48576  0.95510
    567   2.95451  4.62632  3.83921  3.27750  3.47526  3.82490  4.04134  2.80851  2.74699  1.20912  3.45847  3.62356  4.21875  3.35232  2.27476  3.19084  3.19376  2.73541  5.07898  3.83072    652 l - - -
          2.68618  4.42225  2.77519  2.73123  3.46354  2.40513  3.72494  3.29354  2.67741  2.69355  4.24690  2.90347  2.73739  3.18146  2.89801  2.37887  2.77519  2.98518  4.58477  3.61503
          0.02418  4.13012  4.85247  0.61958  0.77255  0.48576  0.95510
    568   3.31968  5.07723  3.41778  3.21111  3.49819  3.69351  0.69841  4.06318  3.04866  3.52086  4.59015  3.60689  4.26388  3.58291  3.29491  3.39035  3.63505  3.79366  4.95778  3.44336    653 h - - -
          2.68618  4.42225  2.77519  2.73123  3.46354  2.40513  3.72494  3.29354  2.67741  2.69355  4.24690  2.90347  2.73739  3.18146  2.89801  2.37887  2.77519  2.98518  4.58477  3.61503
          0.02418  4.13012  4.85247  0.61958  0.77255  0.48576  0.95510
    569   2.61894  4.77053  2.98749  2.50322  4.10091  3.39692  3.69643  3.50608  2.17416  3.12117  3.94556  2.47624  3.84146  2.85820  2.89462  1.99405  2.87732  2.63881  5.35984  4.03925    654 s - - -
          2.68618  4.42225  2.77519  2.73123  3.46354  2.40513  3.72494  3.29354  2.67741  2.69355  4.24690  2.90347  2.73739  3.18146  2.89801  2.37887  2.77519  2.98518  4.58477  3.61503
          0.02418  4.13012  4.85247  0.61958  0.77255  0.48576  0.95510
    570   2.71860  4.92685  2.87412  2.11178  4.18787  3.43903  3.68804  3.56430  2.42457  3.17266  4.02115  2.97277  3.87691  1.84992  2.83424  2.73704  2.95717  2.59595  5.42347  4.08994    655 q - - -
          2.68618  4.42225  2.77519  2.73123  3.46354  2.40513  3.72494  3.29354  2.67741  2.69355  4.24690  2.90347  2.73739  3.18146  2.89801  2.37887  2.77519  2.98518  4.58477  3.61503
          0.02418  4.13012  4.85247  0.61958  0.77255  0.48576  0.95510
    571   3.60575  4.93403  4.59390  4.36420  0.66856  4.22051  4.01913  3.10592  4.26681  2.41943  3.80192  4.31977  4.67844  4.36513  4.32239  3.85744  3.90962  3.11441  4.20462  2.54461    656 F - - -
          2.68618  4.42225  2.77519  2.73123  3.46354  2.40513  3.72494  3.29354  2.67741  2.69355  4.24690  2.90347  2.73739  3.18146  2.89801  2.37887  2.77519  2.98518  4.58477  3.61503
          0.02418  4.13012  4.85247  0.61958  0.77255  0.48576  0.95510
    572   2.61630  4.48441  3.24604  2.72535  3.64704  3.50624  2.91416  2.18165  2.66620  2.72292  3.60429  2.66959  3.91273  3.02542  3.04570  2.76607  2.46150  2.77106  5.04673  3.77243    657 i - - -
          2.68618  4.42225  2.77519  2.73123  3.46354  2.40513  3.72494  3.29354  2.67741  2.69355  4.24690  2.90347  2.73739  3.18146  2.89801  2.37887  2.77519  2.98518  4.58477  3.61503
          0.02418  4.13012  4.85247  0.61958  0.77255  0.48576  0.95510
    573   1.90592  4.49115  3.20003  2.70829  3.85909  2.64443  3.81392  3.23201  2.70230  2.91255  2.79912  2.58041  3.85221  3.03844  3.10730  2.66095  2.82865  2.92882  5.22090  3.94624    658 a - - -
          2.68618  4.42225  2.77519  2.73123  3.46354  2.40513  3.72494  3.29354  2.67741  2.69355  4.24690  2.90347  2.73739  3.18146  2.89801  2.37887  2.77519  2.98518  4.58477  3.61503
          0.02418  4.13012  4.85247  0.61958  0.77255  0.48576  0.95510
    574   3.22788  5.18401  3.41982  3.00288  4.63017  3.68014  3.93039  4.07793  0.73236  3.59045  4.54550  3.41299  4.16843  3.11262  2.51722  3.25743  3.46557  3.77395  5.58409  4.43801    659 k - - -
          2.68618  4.42225  2.77519  2.73123  3.46354  2.40513  3.72494  3.29354  2.67741  2.69355  4.24690  2.90347  2.73739  3.18146  2.89801  2.37887  2.77519  2.98518  4.58477  3.61503
          0.02418  4.13012  4.85247  0.61958  0.77255  0.48576  0.95510
    575   1.24820  4.21953  3.52779  3.22631  4.40657  2.13110  4.29997  3.82763  3.29728  3.50807  4.32019  3.36938  3.74716  3.56660  3.61882  1.87157  2.76041  3.25471  5.74221  4.53552    660 a - - -
          2.68618  4.42225  2.77519  2.73123  3.46354  2.40513  3.72494  3.29354  2.67741  2.69355  4.24690  2.90347  2.73739  3.18146  2.89801  2.37887  2.77519  2.98518  4.58477  3.61503
          0.02418  4.13012  4.85247  0.61958  0.77255  0.48576  0.95510
    576   2.96096  4.96620  3.39712  2.83809  4.14358  3.66130  3.76304  3.46703  1.20094  2.40875  4.04309  3.26415  4.06679  2.93875  2.45898  3.02127  3.17513  3.23586  5.36239  4.10299    661 k - - -
          2.68618  4.42225  2.77519  2.73123  3.46354  2.40513  3.72494  3.29354  2.67741  2.69355  4.24690  2.90347  2.73739  3.18146  2.89801  2.37887  2.77519  2.98518  4.58477  3.61503
          0.02418  4.13012  4.85247  0.61958  0.77255  0.48576  0.95510
    577   3.20025  5.34041  2.62970  0.70730  4.72300  3.45944  4.07932  4.22998  2.99463  3.80888  4.78014  3.11272  4.07885  3.29501  3.42421  3.16112  3.50923  3.89026  5.84535  4.57837    662 e - - -
          2.68618  4.42225  2.77519  2.73123  3.46354  2.40513  3.72494  3.29354  2.67741  2.69355  4.24690  2.90347  2.73739  3.18146  2.89801  2.37887  2.77519  2.98518  4.58477  3.61503
          0.02418  4.13012  4.85247  0.61958  0.77255  0.48576  0.95510
    578   2.25621  4.89784  2.92310  2.50805  4.12674  3.43907  2.03705  3.62803  2.41428  3.20698  4.04888  3.00872  3.89182  2.35019  2.79255  2.75790  2.97801  3.29947  5.37483  4.02849    663 h - - -
          2.68618  4.42225  2.77519  2.73123  3.46354  2.40513  3.72494  3.29354  2.67741  2.69355  4.24690  2.90347  2.73739  3.18146  2.89801  2.37887  2.77519  2.98518  4.58477  3.61503
          0.02418  4.13012  4.85247  0.61958  0.77255  0.48576  0.95510
    579   2.14765  4.77334  3.40586  2.88689  4.32384  3.46324  3.83620  3.66983  2.32142  3.27755  4.17283  3.26549  3.97637  3.01365  1.27675  2.85829  3.06942  3.33320  5.47334  4.24830    664 r - - -
          2.68618  4.42225  2.77519  2.73123  3.46354  2.40513  3.72494  3.29354  2.67741  2.69355  4.24690  2.90347  2.73739  3.18146  2.89801  2.37887  2.77519  2.98518  4.58477  3.61503
          0.02418  4.13012  4.85247  0.61958  0.77255  0.48576  0.95510
    580   2.79601  4.92953  1.32843  2.47860  4.24277  3.37244  3.90173  3.40091  2.84181  3.24357  4.19738  3.00321  3.93841  3.09594  3.32761  2.83439  3.10246  2.34112  5.61245  4.22822    665 d - - -
          2.68618  4.42225  2.77519  2.73123  3.46354  2.40513  3.72494  3.29354  2.67741  2.69355  4.24690  2.90347  2.73739  3.18146  2.89801  2.37887  2.77519  2.98518  4.58477  3.61503
          0.02418  4.13012  4.85247  0.61958  0.77255  0.48576  0.95510
    581   2.62145  4.60690  3.11528  2.68033  3.90645  3.40960  3.81843  3.22803  2.65284  2.38342  3.84790  1.88076  3.89701  3.03402  3.04091  2.73144  2.35089  2.94639  5.27491  3.96902    666 n - - -
          2.68618  4.42225  2.77519  2.73123  3.46354  2.40513  3.72494  3.29354  2.67741  2.69355  4.24690  2.90347  2.73739  3.18146  2.89801  2.37887  2.77519  2.98518  4.58477  3.61503
          0.02418  4.13012  4.85247  0.61958  0.77255  0.48576  0.95510
    582   2.76815  4.30684  4.09152  3.54865  3.39220  3.82547  4.28068  2.30183  3.42715  2.14515  1.86949  3.81814  4.23855  3.70899  3.67163  3.15011  2.38924  1.85017  5.06127  3.87488    667 v - - -
          2.68618  4.42225  2.77519  2.73123  3.46354  2.40513  3.72494  3.29354  2.67741  2.69355  4.24690  2.90347  2.73739  3.18146  2.89801  2.37887  2.77519  2.98518  4.58477  3.61503
          0.02418  4.13012  4.85247  0.61958  0.77255  0.48576  0.95510
    583   2.76018  4.41014  3.70518  3.14156  3.42559  3.77389  4.03567  2.17488  3.03176  1.96047  3.33478  3.53467  4.13482  2.21628  3.35322  3.03983  2.99341  2.04410  5.02674  3.81009    668 l - - -
          2.68618  4.42225  2.77519  2.73123  3.46354  2.40513  3.72494  3.29354  2.67741  2.69355  4.24690  2.90347  2.73739  3.18146  2.89801  2.37887  2.77519  2.98518  4.58477  3.61503
          0.02418  4.13012  4.85247  0.61958  0.77255  0.48576  0.95510
    584   1.00393  4.20440  3.60173  3.33964  4.36166  3.00260  4.36948  3.70655  3.38134  3.46551  4.31619  3.43142  3.76958  3.66643  3.66239  1.87461  2.78160  3.17919  5.73274  4.52726    669 a - - -
          2.68618  4.42225  2.77519  2.73123  3.46354  2.40513  3.72494  3.29354  2.67741  2.69355  4.24690  2.90347  2.73739  3.18146  2.89801  2.37887  2.77519  2.98518  4.58477  3.61503
          0.02418  4.13012  4.85247  0.61958  0.77255  0.48576  0.95510
    585   2.89558  2.62000  4.44790  3.98046  1.27357  3.85182  4.10679  2.61718  3.82930  2.26304  3.43542  4.01085  4.32271  4.00134  3.95063  3.25308  3.20049  2.49618  4.48978  2.97391    670 f - - -
          2.68618  4.42225  2.77519  2.73123  3.46354  2.40513  3.72494  3.29354  2.67741  2.69355  4.24690  2.90347  2.73739  3.18146  2.89801  2.37887  2.77519  2.98518  4.58477  3.61503
          0.02418  4.13012  4.85247  0.61958  0.77255  0.48576  0.95510
    586   2.76958  4.76918  3.18114  2.68284  2.58305  3.57258  2.82641  3.36990  2.58133  2.94055  3.85543  3.14784  3.97263  1.83597  2.96091  2.83686  3.00044  3.10834  4.79746  3.27809    671 q - - -
          2.68618  4.42225  2.77519  2.73123  3.46354  2.40513  3.72494  3.29354  2.67741  2.69355  4.24690  2.90347  2.73739  3.18146  2.89801  2.37887  2.77519  2.98518  4.58477  3.61503
          0.02418  4.13012  4.85247  0.61958  0.77255  0.48576  0.95510
    587   2.26365  5.12283  2.18599  1.78958  4.44827  3.34280  3.68514  3.89911  2.52392  3.44391  4.23811  2.84117  3.83038  2.81997  3.03244  2.68906  2.43356  3.50677  5.62980  4.22351    672 e - - -
          2.68618  4.42225  2.77519  2.73123  3.46354  2.40513  3.72494  3.29354  2.67741  2.69355  4.24690  2.90347  2.73739  3.18146  2.89801  2.37887  2.77519  2.98518  4.58477  3.61503
          0.02418  4.13012  4.85247  0.61958  0.77255  0.48576  0.95510
    588   3.20025  5.34041  2.62970  0.70730  4.72300  3.45944  4.07932  4.22998  2.99463  3.80888  4.78014  3.11272  4.07885  3.29501  3.42421  3.16112  3.50923  3.89026  5.84535  4.57837    673 e - - -
          2.68618  4.42225  2.77519  2.73123  3.46354  2.40513  3.72494  3.29354  2.67741  2.69355  4.24690  2.90347  2.73739  3.18146  2.89801  2.37887  2.77519  2.98518  4.58477  3.61503
          0.02418  4.13012  4.85247  0.61958  0.77255  0.48576  0.95510
    589   3.39042  4.70123  4.96965  4.44173  3.18441  4.65880  4.99698  1.72803  4.26334  0.87248  2.99369  4.69467  4.85270  4.41700  4.38601  4.04032  3.62369  2.16340  5.28738  4.17351    674 l - - -
          2.68618  4.42225  2.77519  2.73123  3.46354  2.40513  3.72494  3.29354  2.67741  2.69355  4.24690  2.90347  2.73739  3.18146  2.89801  2.37887  2.77519  2.98518  4.58477  3.61503
          0.02418  4.13012  4.85247  0.61958  0.77255  0.48576  0.95510
    590   3.02903  5.60106  1.79027  1.10570  4.89217  3.29439  3.84267  4.41554  2.86004  3.91373  4.76970  2.75980  3.91827  3.00974  3.45428  2.90967  3.31860  3.98617  6.05749  4.55518    675 e - - -
          2.68618  4.42225  2.77519  2.73123  3.46354  2.40513  3.72494  3.29354  2.67741  2.69355  4.24690  2.90347  2.73739  3.18146  2.89801  2.37887  2.77519  2.98518  4.58477  3.61503
          0.02418  4.13012  4.85247  0.61958  0.77255  0.48576  0.95510
    591   2.30911  4.74063  3.00422  2.17966  3.99204  3.42982  3.67550  3.37365  2.48604  3.01396  3.84698  2.99809  3.84166  2.47745  2.92874  2.66795  2.44462  2.57454  5.28381  3.96614    676 e - - -
          2.68618  4.42225  2.77519  2.73123  3.46354  2.40513  3.72494  3.29354  2.67741  2.69355  4.24690  2.90347  2.73739  3.18146  2.89801  2.37887  2.77519  2.98518  4.58477  3.61503
          0.02418  4.13012  4.85247  0.61958  0.77255  0.48576  0.95510
    592   3.17660  4.46505  4.96733  4.47902  3.67069  4.57347  5.18729  1.29229  4.37360  2.16120  3.46325  4.67951  4.87396  4.63404  4.56189  3.97230  3.44324  1.04879  5.66271  4.45491    677 v - - -
          2.68618  4.42225  2.77519  2.73123  3.46354  2.40513  3.72494  3.29354  2.67741  2.69355  4.24690  2.90347  2.73739  3.18146  2.89801  2.37887  2.77519  2.98518  4.58477  3.61503
          0.02418  4.13012  4.85247  0.61958  0.77255  0.48576  0.95510
    593   2.18784  4.45723  4.08369  3.65087  3.41885  3.80942  4.43410  2.42038  3.50132  1.10629  3.32747  3.90093  4.29937  3.82882  3.73053  3.20977  3.18213  2.34601  5.20523  3.99949    678 l - - -
          2.68618  4.42225  2.77519  2.73123  3.46354  2.40513  3.72494  3.29354  2.67741  2.69355  4.24690  2.90347  2.73739  3.18146  2.89801  2.37887  2.77519  2.98518  4.58477  3.61503
          0.02418  4.13012  4.85247  0.61958  0.77255  0.48576  0.95510
    594   2.41631  4.38147  3.26795  3.04246  4.36818  3.09237  4.21223  3.84027  3.14292  3.50859  4.36341  3.30681  1.26536  3.47164  3.47084  1.93609  2.88341  3.32721  5.69435  4.43588    679 p - - -
          2.68618  4.42225  2.77519  2.73123  3.46354  2.40513  3.72494  3.29354  2.67741  2.69355  4.24690  2.90347  2.73739  3.18146  2.89801  2.37887  2.77519  2.98518  4.58477  3.61503
          0.02418  4.13012  4.85247  0.61958  0.77255  0.48576  0.95510
    595   2.77225  5.04688  3.07650  2.52068  4.40293  3.50345  3.63059  3.81255  1.93586  3.32828  4.13649  2.47129  3.89944  2.75806  1.90507  2.76837  2.44793  3.45424  5.46940  4.17050    680 r - - -
          2.68618  4.42225  2.77519  2.73123  3.46354  2.40513  3.72494  3.29354  2.67741  2.69355  4.24690  2.90347  2.73739  3.18146  2.89801  2.37887  2.77519  2.98518  4.58477  3.61503
          0.02418  4.13012  4.85247  0.61958  0.77255  0.48576  0.95510
    596   3.21029  4.50521  4.94682  4.40787  3.40733  4.57070  5.00840  1.62934  4.29227  1.35534  3.20347  4.62502  4.80976  4.46947  4.44085  3.93274  3.45189  1.34673  5.40932  4.27521    681 v - - -
          2.68618  4.42225  2.77519  2.73123  3.46354  2.40513  3.72494  3.29354  2.67741  2.69355  4.24690  2.90347  2.73739  3.18146  2.89801  2.37887  2.77519  2.98518  4.58477  3.61503
          0.02418  4.13012  4.85247  0.61958  0.77255  0.48576  0.95510
    597   3.18236  5.28105  3.64460  2.91926  4.77802  3.77477  3.66721  4.10490  1.35498  3.51414  4.39008  3.29979  4.12866  2.79859  1.31260  3.17049  3.33148  3.78809  5.52537  4.38682    682 r - - -
          2.68618  4.42225  2.77519  2.73123  3.46354  2.40513  3.72494  3.29354  2.67741  2.69355  4.24690  2.90347  2.73739  3.18146  2.89801  2.37887  2.77519  2.98518  4.58477  3.61503
          0.02418  4.13012  4.85247  0.61958  0.77255  0.48576  0.95510
    598   3.02890  5.59985  1.79681  1.10262  4.89113  3.29462  3.84281  4.41426  2.85981  3.91283  4.76890  2.76027  3.91840  3.00993  3.45361  2.90977  3.31847  3.98517  6.05655  4.55473    683 e - - -
          2.68618  4.42225  2.77519  2.73123  3.46354  2.40513  3.72494  3.29354  2.67741  2.69355  4.24690  2.90347  2.73739  3.18146  2.89801  2.37887  2.77519  2.98518  4.58477  3.61503
          0.02418  4.13012  4.85247  0.61958  0.77255  0.48576  0.95510
    599   2.91851  5.11508  2.92169  2.56301  4.10516  3.51696  2.71112  3.88150  2.32630  3.38018  4.25618  3.05641  3.97929  1.41516  2.64193  2.91000  3.15115  3.55157  5.35124  3.94427    684 q - - -
          2.68618  4.42225  2.77519  2.73123  3.46354  2.40513  3.72494  3.29354  2.67741  2.69355  4.24690  2.90347  2.73739  3.18146  2.89801  2.37887  2.77519  2.98518  4.58477  3.61503
          0.02418  4.13012  4.85247  0.61958  0.77255  0.48576  0.95510
    600   3.20025  5.34041  2.62970  0.70730  4.72300  3.45944  4.07932  4.22998  2.99463  3.80888  4.78014  3.11272  4.07885  3.29501  3.42421  3.16112  3.50923  3.89026  5.84535  4.57837    685 e - - -
          2.68618  4.42225  2.77519  2.73123  3.46354  2.40513  3.72494  3.29354  2.67741  2.69355  4.24690  2.90347  2.73739  3.18146  2.89801  2.37887  2.77519  2.98518  4.58477  3.61503
          0.02418  4.13012  4.85247  0.61958  0.77255  0.48576  0.95510
    601   2.22609  4.51683  3.18953  2.66032  2.97699  2.76464  3.75295  3.14151  2.64384  2.81522  3.67685  3.12068  3.86769  2.48964  3.05661  2.69481  2.44787  2.86610  5.13046  3.85241    686 a - - -
          2.68618  4.42225  2.77519  2.73123  3.46354  2.40513  3.72494  3.29354  2.67741  2.69355  4.24690  2.90347  2.73739  3.18146  2.89801  2.37887  2.77519  2.98518  4.58477  3.61503
          0.02418  4.13012  4.85247  0.61958  0.77255  0.48576  0.95510
    602   3.15376  5.26299  3.56779  2.88676  4.74470  3.74788  3.67416  4.08572  1.06198  3.50662  4.38126  3.27915  4.11385  2.80728  1.76151  3.14337  3.31309  3.76575  5.52673  4.37405    687 k - - -
          2.68618  4.42225  2.77519  2.73123  3.46354  2.40513  3.72494  3.29354  2.67741  2.69355  4.24690  2.90347  2.73739  3.18146  2.89801  2.37887  2.77519  2.98518  4.58477  3.61503
          0.02418  4.13012  4.85247  0.61958  0.77255  0.48576  0.95510
    603   1.79945  4.73556  2.21958  2.50434  4.37276  3.23165  3.85023  3.80114  2.73809  3.41159  4.22592  2.98545  3.81575  3.02049  3.21016  1.83242  2.91791  3.37320  5.62937  4.28198    688 a - - -
          2.68618  4.42225  2.77519  2.73123  3.46354  2.40513  3.72494  3.29354  2.67741  2.69355  4.24690  2.90347  2.73739  3.18146  2.89801  2.37887  2.77519  2.98518  4.58477  3.61503
          0.02418  4.13012  4.85247  0.61958  0.77255  0.48576  0.95510
    604   3.45721  4.84750  4.60246  4.25116  3.25455  4.30647  4.82696  2.48010  4.01669  0.61229  3.21057  4.50182  4.70238  4.32237  4.14742  3.91942  3.74239  2.58290  5.21913  3.99938    689 L - - -
          2.68618  4.42225  2.77519  2.73123  3.46354  2.40513  3.72494  3.29354  2.67741  2.69355  4.24690  2.90347  2.73739  3.18146  2.89801  2.37887  2.77519  2.98518  4.58477  3.61503
          0.02418  4.13012  4.85247  0.61958  0.77255  0.48576  0.95510
    605   2.10323  4.61021  3.03614  2.60979  4.15077  2.52025  2.84256  3.58108  2.65714  3.20068  4.02236  3.06067  3.81362  2.99601  3.08693  1.88724  2.84837  3.19767  5.43791  4.12743    690 s - - -
          2.68618  4.42225  2.77519  2.73123  3.46354  2.40513  3.72494  3.29354  2.67741  2.69355  4.24690  2.90347  2.73739  3.18146  2.89801  2.37887  2.77519  2.98518  4.58477  3.61503
          0.02418  4.13012  4.85247  0.61958  0.77255  0.48576  0.95510
    606   3.15416  5.26357  3.56934  2.88713  4.74569  3.74843  3.67379  4.08634  1.06458  3.50685  4.38139  3.27936  4.11402  2.80681  1.75554  3.14366  3.31323  3.76635  5.52674  4.37431    691 k - - -
          2.68618  4.42225  2.77519  2.73123  3.46354  2.40513  3.72494  3.29354  2.67741  2.69355  4.24690  2.90347  2.73739  3.18146  2.89801  2.37887  2.77519  2.98518  4.58477  3.61503
          0.02418  4.13012  4.85247  0.61958  0.77255  0.48576  0.95510
    607   3.45721  4.84750  4.60246  4.25116  3.25455  4.30647  4.82696  2.48010  4.01669  0.61229  3.21057  4.50182  4.70238  4.32237  4.14742  3.91942  3.74239  2.58290  5.21913  3.99938    692 L - - -
          2.68618  4.42225  2.77519  2.73123  3.46354  2.40513  3.72494  3.29354  2.67741  2.69355  4.24690  2.90347  2.73739  3.18146  2.89801  2.37887  2.77519  2.98518  4.58477  3.61503
          0.02418  4.13012  4.85247  0.61958  0.77255  0.48576  0.95510
    608   3.15133  5.25931  3.55800  2.88457  4.73849  3.74442  3.67660  4.08185  1.04684  3.50517  4.38052  3.27798  4.11288  2.81039  1.79747  3.14169  3.31234  3.76205  5.52670  4.37245    693 k - - -
          2.68618  4.42225  2.77519  2.73123  3.46354  2.40513  3.72494  3.29354  2.67741  2.69355  4.24690  2.90347  2.73739  3.18146  2.89801  2.37887  2.77519  2.98518  4.58477  3.61503
          0.02418  4.13012  4.85247  0.61958  0.77255  0.48576  0.95510
    609   2.26942  5.34156  2.00532  1.40884  4.66318  3.31015  3.75732  4.13520  2.67681  3.66263  4.47839  2.78927  3.86869  2.90562  3.22374  2.78653  3.13090  3.72437  5.83797  4.38411    694 e - - -
          2.68618  4.42225  2.77519  2.73123  3.46354  2.40513  3.72494  3.29354  2.67741  2.69355  4.24690  2.90347  2.73739  3.18146  2.89801  2.37887  2.77519  2.98518  4.58477  3.61503
          0.02418  4.13012  4.85247  0.61958  0.77255  0.48576  0.95510
    610   3.19256  4.70455  4.33756  3.95830  3.34866  4.03304  4.63396  2.55136  3.71019  1.91083  0.95755  4.20160  4.50165  4.07870  3.88363  3.56499  3.50643  2.58597  5.21924  4.00042    695 m - - -
          2.68618  4.42225  2.77519  2.73123  3.46354  2.40513  3.72494  3.29354  2.67741  2.69355  4.24690  2.90347  2.73739  3.18146  2.89801  2.37887  2.77519  2.98518  4.58477  3.61503
          0.02418  4.13012  4.85247  0.61958  0.77255  0.48576  0.95510
    611   3.01701  4.49722  4.47638  4.15497  3.75279  3.98410  4.91687  2.07487  4.02703  2.39951  3.68566  4.30155  4.53576  4.37166  4.21377  3.50986  3.37571  0.75204  5.57832  4.32290    696 v - - -
          2.68618  4.42225  2.77519  2.73123  3.46354  2.40513  3.72494  3.29354  2.67741  2.69355  4.24690  2.90347  2.73739  3.18146  2.89801  2.37887  2.77519  2.98518  4.58477  3.61503
          0.02418  4.13012  4.85247  0.61958  0.77255  0.48576  0.95510
    612   2.96776  5.43490  1.18881  2.24305  4.74892  3.32713  3.81611  4.25267  2.12367  3.77042  4.61798  2.81609  3.91668  2.97838  3.24511  2.88127  3.24756  3.84485  5.90578  4.45966    697 d - - -
          2.68618  4.42225  2.77519  2.73123  3.46354  2.40513  3.72494  3.29354  2.67741  2.69355  4.24690  2.90347  2.73739  3.18146  2.89801  2.37887  2.77519  2.98518  4.58477  3.61503
          0.02418  4.13012  4.85247  0.61958  0.77255  0.48576  0.95510
    613   2.30839  5.05132  2.23145  1.99972  4.37740  3.34859  3.68856  3.81463  2.52533  3.37931  4.18028  2.86359  3.83050  2.82822  3.02477  2.68288  2.10893  3.43634  5.58014  4.18960    698 e - - -
          2.68618  4.42225  2.77519  2.73123  3.46354  2.40513  3.72494  3.29354  2.67741  2.69355  4.24690  2.90347  2.73739  3.18146  2.89801  2.37887  2.77519  2.98518  4.58477  3.61503
          0.02418  4.13012  4.85247  0.61958  0.77255  0.48576  0.95510
    614   3.20025  5.34041  2.62970  0.70730  4.72300  3.45944  4.07932  4.22998  2.99463  3.80888  4.78014  3.11272  4.07885  3.29501  3.42421  3.16112  3.50923  3.89026  5.84535  4.57837    699 e - - -
          2.68618  4.42225  2.77519  2.73123  3.46354  2.40513  3.72494  3.29354  2.67741  2.69355  4.24690  2.90347  2.73739  3.18146  2.89801  2.37887  2.77519  2.98518  4.58477  3.61503
          0.02418  4.13012  4.85247  0.61958  0.77255  0.48576  0.95510
    615   3.28110  4.63087  4.72514  4.25284  1.24596  4.37468  4.28349  1.94921  4.11029  1.83443  3.20265  4.34352  4.66945  4.22250  4.21807  3.74256  3.52434  2.39050  4.54034  3.01187    700 f - - -
          2.68618  4.42225  2.77519  2.73123  3.46354  2.40513  3.72494  3.29354  2.67741  2.69355  4.24690  2.90347  2.73739  3.18146  2.89801  2.37887  2.77519  2.98518  4.58477  3.61503
          0.02418  4.13012  4.85247  0.61958  0.77255  0.48576  0.95510
    616   2.20406  4.24117  3.67725  3.13214  3.50710  3.52158  3.99290  2.22389  3.07024  2.53728  3.46585  3.45648  3.98400  3.36172  3.38570  2.32925  2.34694  2.10498  4.98964  3.76955    701 v - - -
          2.68618  4.42225  2.77519  2.73123  3.46354  2.40513  3.72494  3.29354  2.67741  2.69355  4.24690  2.90347  2.73739  3.18146  2.89801  2.37887  2.77519  2.98518  4.58477  3.61503
          0.02418  4.13012  4.85247  0.61958  0.77255  0.48576  0.95510
    617   3.15416  5.26357  3.56934  2.88713  4.74569  3.74843  3.67379  4.08634  1.06458  3.50685  4.38139  3.27936  4.11402  2.80681  1.75554  3.14366  3.31323  3.76635  5.52674  4.37431    702 k - - -
          2.68618  4.42225  2.77519  2.73123  3.46354  2.40513  3.72494  3.29354  2.67741  2.69355  4.24690  2.90347  2.73739  3.18146  2.89801  2.37887  2.77519  2.98518  4.58477  3.61503
          0.02418  4.13012  4.85247  0.61958  0.77255  0.48576  0.95510
    618   3.45721  4.84750  4.60246  4.25116  3.25455  4.30647  4.82696  2.48010  4.01669  0.61229  3.21057  4.50182  4.70238  4.32237  4.14742  3.91942  3.74239  2.58290  5.21913  3.99938    703 L - - -
          2.68618  4.42225  2.77519  2.73123  3.46354  2.40513  3.72494  3.29354  2.67741  2.69355  4.24690  2.90347  2.73739  3.18146  2.89801  2.37887  2.77519  2.98518  4.58477  3.61503
          0.02418  4.13012  4.85247  0.61958  0.77255  0.48576  0.95510
    619   3.20025  5.34041  2.62970  0.70730  4.72300  3.45944  4.07932  4.22998  2.99463  3.80888  4.78014  3.11272  4.07885  3.29501  3.42421  3.16112  3.50923  3.89026  5.84535  4.57837    704 e - - -
          2.68618  4.42225  2.77519  2.73123  3.46354  2.40513  3.72494  3.29354  2.67741  2.69355  4.24690  2.90347  2.73739  3.18146  2.89801  2.37887  2.77519  2.98518  4.58477  3.61503
          0.02418  4.13012  4.85247  0.61958  0.77255  0.48576  0.95510
    620   3.04108  5.64564  1.48336  1.28597  4.93116  3.28690  3.84421  4.46314  2.87846  3.95060  4.80696  2.74584  3.91727  3.01132  3.48829  2.91341  3.33230  4.02531  6.09499  4.57631    705 e - - -
          2.68618  4.42225  2.77519  2.73123  3.46354  2.40513  3.72494  3.29354  2.67741  2.69355  4.24690  2.90347  2.73739  3.18146  2.89801  2.37887  2.77519  2.98518  4.58477  3.61503
          0.02418  4.13012  4.85247  0.61958  0.77255  0.48576  0.95510
    621   3.11472  5.09110  3.10202  2.86933  4.29287  3.55534  4.02691  3.97194  2.67386  3.44747  4.47621  3.32828  4.11766  0.83657  2.94936  3.15533  3.41531  3.68785  5.52206  4.23682    706 q - - -
          2.68618  4.42225  2.77519  2.73123  3.46354  2.40513  3.72494  3.29354  2.67741  2.69355  4.24690  2.90347  2.73739  3.18146  2.89801  2.37887  2.77519  2.98518  4.58477  3.61503
          0.02418  4.13012  4.85247  0.61958  0.77255  0.48576  0.95510
    622   3.01701  4.49722  4.47638  4.15497  3.75279  3.98410  4.91687  2.07487  4.02703  2.39951  3.68566  4.30155  4.53576  4.37166  4.21377  3.50986  3.37571  0.75204  5.57832  4.32290    707 v - - -
          2.68618  4.42225  2.77519  2.73123  3.46354  2.40513  3.72494  3.29354  2.67741  2.69355  4.24690  2.90347  2.73739  3.18146  2.89801  2.37887  2.77519  2.98518  4.58477  3.61503
          0.02418  4.13012  4.85247  0.61958  0.77255  0.48576  0.95510
    623   2.17643  4.55228  3.14531  2.64900  3.89969  3.37563  3.77869  3.27733  2.64139  2.94752  2.83637  2.19818  3.84890  2.98600  3.05667  2.29553  2.83651  2.97119  5.24358  3.95619    708 a - - -
          2.68618  4.42225  2.77519  2.73123  3.46354  2.40513  3.72494  3.29354  2.67741  2.69355  4.24690  2.90347  2.73739  3.18146  2.89801  2.37887  2.77519  2.98518  4.58477  3.61503
          0.02418  4.13012  4.85247  0.61958  0.77255  0.48576  0.95510
    624   3.22788  5.18401  3.41982  3.00288  4.63017  3.68014  3.93039  4.07793  0.73236  3.59045  4.54550  3.41299  4.16843  3.11262  2.51722  3.25743  3.46557  3.77395  5.58409  4.43801    709 k - - -
          2.68618  4.42225  2.77519  2.73123  3.46354  2.40513  3.72494  3.29354  2.67741  2.69355  4.24690  2.90347  2.73739  3.18146  2.89801  2.37887  2.77519  2.98518  4.58477  3.61503
          0.02418  4.13012  4.85247  0.61958  0.77255  0.48576  0.95510
    625   3.23702  4.59462  4.68672  4.31863  3.56122  4.33356  5.00626  0.80564  4.15201  2.10269  3.46489  4.52917  4.74715  4.47860  4.32027  3.86073  3.53449  1.88845  5.49992  4.25552    710 i - - -
          2.68618  4.42225  2.77519  2.73123  3.46354  2.40513  3.72494  3.29354  2.67741  2.69355  4.24690  2.90347  2.73739  3.18146  2.89801  2.37887  2.77519  2.98518  4.58477  3.61503
          0.02418  4.13012  4.85247  0.61958  0.77255  0.48576  0.95510
    626   3.11472  5.09110  3.10202  2.86933  4.29287  3.55534  4.02691  3.97194  2.67386  3.44747  4.47621  3.32828  4.11766  0.83657  2.94936  3.15533  3.41531  3.68785  5.52206  4.23682    711 q - - -
          2.68618  4.42225  2.77519  2.73123  3.46354  2.40513  3.72494  3.29354  2.67741  2.69355  4.24690  2.90347  2.73739  3.18146  2.89801  2.37887  2.77519  2.98518  4.58477  3.61503
          0.02418  4.13012  4.85247  0.61958  0.77255  0.48576  0.95510
    627   2.46188  4.38149  3.45302  3.28913  4.34542  3.10771  4.38746  3.90721  3.38083  3.61005  4.51927  3.46598  3.86946  3.71084  3.65294  0.75966  2.96279  3.38432  5.69838  4.43277    712 s - - -
          2.68618  4.42225  2.77519  2.73123  3.46354  2.40513  3.72494  3.29354  2.67741  2.69355  4.24690  2.90347  2.73739  3.18146  2.89801  2.37887  2.77519  2.98518  4.58477  3.61503
          0.02418  4.13012  4.85247  0.61958  0.77255  0.48576  0.95510
    628   3.11472  5.09110  3.10202  2.86933  4.29287  3.55534  4.02691  3.97194  2.67386  3.44747  4.47621  3.32828  4.11766  0.83657  2.94936  3.15533  3.41531  3.68785  5.52206  4.23682    713 q - - -
          2.68618  4.42225  2.77519  2.73123  3.46354  2.40513  3.72494  3.29354  2.67741  2.69355  4.24690  2.90347  2.73739  3.18146  2.89801  2.37887  2.77519  2.98518  4.58477  3.61503
          0.02418  4.13012  4.85247  0.61958  0.77255  0.48576  0.95510
    629   3.22788  5.18401  3.41982  3.00288  4.63017  3.68014  3.93039  4.07793  0.73236  3.59045  4.54550  3.41299  4.16843  3.11262  2.51722  3.25743  3.46557  3.77395  5.58409  4.43801    714 k - - -
          2.68618  4.42225  2.77519  2.73123  3.46354  2.40513  3.72494  3.29354  2.67741  2.69355  4.24690  2.90347  2.73739  3.18146  2.89801  2.37887  2.77519  2.98518  4.58477  3.61503
          0.02418  4.13012  4.85247  0.61958  0.77255  0.48576  0.95510
    630   2.32185  4.26802  3.47630  3.19142  4.34994  3.03974  4.27015  3.72296  3.21837  3.45096  4.30087  3.36712  3.78131  3.53821  3.52689  1.07464  2.12559  3.20993  5.70136  4.46989    715 s - - -
          2.68618  4.42225  2.77519  2.73123  3.46354  2.40513  3.72494  3.29354  2.67741  2.69355  4.24690  2.90347  2.73739  3.18146  2.89801  2.37887  2.77519  2.98518  4.58477  3.61503
          0.02418  4.13012  4.85247  0.61958  0.77255  0.48576  0.95510
    631   2.15169  4.37762  3.94620  3.49346  3.49264  3.64121  4.30550  2.54576  3.34717  2.20514  1.48075  3.74122  4.16374  3.68428  3.59453  3.02877  3.05613  2.42610  5.18153  3.97977    716 m - - -
          2.68618  4.42225  2.77519  2.73123  3.46354  2.40513  3.72494  3.29354  2.67741  2.69355  4.24690  2.90347  2.73739  3.18146  2.89801  2.37887  2.77519  2.98518  4.58477  3.61503
          0.02418  4.13012  4.85247  0.61958  0.77255  0.48576  0.95510
    632   3.19256  4.70455  4.33756  3.95830  3.34866  4.03304  4.63396  2.55136  3.71019  1.91083  0.95755  4.20160  4.50165  4.07870  3.88363  3.56499  3.50643  2.58597  5.21924  4.00042    717 m - - -
          2.68618  4.42225  2.77519  2.73123  3.46354  2.40513  3.72494  3.29354  2.67741  2.69355  4.24690  2.90347  2.73739  3.18146  2.89801  2.37887  2.77519  2.98518  4.58477  3.61503
          0.02418  4.13012  4.85247  0.61958  0.77255  0.48576  0.95510
    633   1.81301  4.23665  3.64855  3.33252  4.21183  3.09354  4.32962  3.33883  3.30692  3.22152  4.14293  3.46277  3.82580  3.62683  3.58872  2.54695  1.18571  2.94392  5.63044  4.42575    718 t - - -
          2.68618  4.42225  2.77519  2.73123  3.46354  2.40513  3.72494  3.29354  2.67741  2.69355  4.24690  2.90347  2.73739  3.18146  2.89801  2.37887  2.77519  2.98518  4.58477  3.61503
          0.02418  4.13012  4.85247  0.61958  0.77255  0.48576  0.95510
    634   3.16848  5.27878  3.61448  2.90128  4.77216  3.76435  3.66601  4.10310  1.17893  3.51378  4.38694  3.28785  4.12057  2.79681  1.53791  3.15542  3.32057  3.78330  5.52717  4.38256    719 k - - -
          2.68618  4.42225  2.77519  2.73123  3.46354  2.40513  3.72494  3.29354  2.67741  2.69355  4.24690  2.90347  2.73739  3.18146  2.89801  2.37887  2.77519  2.98518  4.58477  3.61503
          0.02418  4.13012  4.85247  0.61958  0.77255  0.48576  0.95510
    635   3.20962  4.59058  4.69696  4.15909  3.21721  4.39936  4.76569  1.79312  3.98058  1.65042  1.41092  4.41410  4.67042  4.19533  4.14258  3.75626  3.45215  2.17967  5.21243  4.08243    720 m - - -
          2.68618  4.42225  2.77519  2.73123  3.46354  2.40513  3.72494  3.29354  2.67741  2.69355  4.24690  2.90347  2.73739  3.18146  2.89801  2.37887  2.77519  2.98518  4.58477  3.61503
          0.02418  4.13012  4.85247  0.61958  0.77255  0.48576  0.95510
    636   3.19256  4.70455  4.33756  3.95830  3.34866  4.03304  4.63396  2.55136  3.71019  1.91083  0.95755  4.20160  4.50165  4.07870  3.88363  3.56499  3.50643  2.58597  5.21924  4.00042    721 m - - -
          2.68618  4.42225  2.77519  2.73123  3.46354  2.40513  3.72494  3.29354  2.67741  2.69355  4.24690  2.90347  2.73739  3.18146  2.89801  2.37887  2.77519  2.98518  4.58477  3.61503
          0.02418  4.13012  4.85247  0.61958  0.77255  0.48576  0.95510
    637   2.88596  5.10258  3.23102  2.64628  4.52046  3.57539  3.65052  3.90813  1.41953  3.39490  4.22317  3.10702  3.97016  2.78083  1.98561  2.32802  3.09243  3.55672  5.49502  4.24679    722 k - - -
          2.68618  4.42225  2.77519  2.73123  3.46354  2.40513  3.72494  3.29354  2.67741  2.69355  4.24690  2.90347  2.73739  3.18146  2.89801  2.37887  2.77519  2.98518  4.58477  3.61503
          0.02418  4.13012  4.85247  0.61958  0.77255  0.48576  0.95510
    638   3.60575  4.93403  4.59390  4.36420  0.66856  4.22051  4.01913  3.10592  4.26681  2.41943  3.80192  4.31977  4.67844  4.36513  4.32239  3.85744  3.90962  3.11441  4.20462  2.54461    723 F - - -
          2.68618  4.42225  2.77519  2.73123  3.46354  2.40513  3.72494  3.29354  2.67741  2.69355  4.24690  2.90347  2.73739  3.18146  2.89801  2.37887  2.77519  2.98518  4.58477  3.61503
          0.02418  4.13012  4.85247  0.61958  0.77255  0.48576  0.95510
    639   3.19256  4.70455  4.33756  3.95830  3.34866  4.03304  4.63396  2.55136  3.71019  1.91083  0.95755  4.20160  4.50165  4.07870  3.88363  3.56499  3.50643  2.58597  5.21924  4.00042    724 m - - -
          2.68618  4.42225  2.77519  2.73123  3.46354  2.40513  3.72494  3.29354  2.67741  2.69355  4.24690  2.90347  2.73739  3.18146  2.89801  2.37887  2.77519  2.98518  4.58477  3.61503
          0.02418  4.13012  4.85247  0.61958  0.77255  0.48576  0.95510
    640   3.19256  4.70455  4.33756  3.95830  3.34866  4.03304  4.63396  2.55136  3.71019  1.91083  0.95755  4.20160  4.50165  4.07870  3.88363  3.56499  3.50643  2.58597  5.21924  4.00042    725 m - - -
          2.68618  4.42225  2.77519  2.73123  3.46354  2.40513  3.72494  3.29354  2.67741  2.69355  4.24690  2.90347  2.73739  3.18146  2.89801  2.37887  2.77519  2.98518  4.58477  3.61503
          0.02418  4.13012  4.85247  0.61958  0.77255  0.48576  0.95510
    641   1.28037  4.21326  3.61228  3.24486  4.26187  3.03684  4.25897  3.60892  3.24299  3.34243  4.18028  3.39133  3.76615  3.53475  3.55773  1.91739  2.06345  3.11981  5.62471  4.41797    726 a - - -
          2.68618  4.42225  2.77519  2.73123  3.46354  2.40513  3.72494  3.29354  2.67741  2.69355  4.24690  2.90347  2.73739  3.18146  2.89801  2.37887  2.77519  2.98518  4.58477  3.61503
          0.02418  4.13012  4.85247  0.61958  0.77255  0.48576  0.95510
    642   2.72957  4.87750  2.86586  2.56716  4.33011  3.35079  3.81447  3.83656  2.52200  3.40293  4.26043  3.04280  3.90072  1.43297  2.87856  2.18038  3.04008  3.45421  5.55131  4.20963    727 q - - -
          2.68618  4.42225  2.77519  2.73123  3.46354  2.40513  3.72494  3.29354  2.67741  2.69355  4.24690  2.90347  2.73739  3.18146  2.89801  2.37887  2.77519  2.98518  4.58477  3.61503
          0.02418  4.13012  4.85247  0.61958  0.77255  0.48576  0.95510
    643   3.39128  4.70256  4.96839  4.44066  3.18321  4.65842  4.99600  1.73554  4.26172  0.86887  2.99280  4.69397  4.85243  4.41578  4.38454  4.04010  3.62456  2.16633  5.28641  4.17227    728 l - - -
          2.68618  4.42225  2.77519  2.73123  3.46354  2.40513  3.72494  3.29354  2.67741  2.69355  4.24690  2.90347  2.73739  3.18146  2.89801  2.37887  2.77519  2.98518  4.58477  3.61503
          0.02418  4.13012  4.85247  0.61958  0.77255  0.48576  0.95510
    644   2.72108  5.07097  2.58520  1.96592  4.47608  2.62023  3.72938  3.93998  2.57823  3.48121  4.28229  2.32300  3.83799  2.87341  3.07542  1.92644  2.99853  3.53360  5.66520  4.26723    729 s - - -
          2.68618  4.42225  2.77519  2.73123  3.46354  2.40513  3.72494  3.29354  2.67741  2.69355  4.24690  2.90347  2.73739  3.18146  2.89801  2.37887  2.77519  2.98518  4.58477  3.61503
          0.14239  4.13012  2.14873  0.61958  0.77255  0.48576  0.95510
    645   2.53338  4.62076  2.96723  2.56886  4.14223  3.26148  3.77042  3.55389  2.55933  3.17614  4.01192  3.02286  3.79818  2.33286  2.95550  1.83331  2.33085  3.18277  5.41276  4.10744    730 s - - -
          2.68618  4.42225  2.77519  2.73123  3.46354  2.40513  3.72494  3.29354  2.67741  2.69355  4.24690  2.90347  2.73739  3.18146  2.89801  2.37887  2.77519  2.98518  4.58477  3.61503
          0.02717  4.01491  4.73725  0.61958  0.77255  0.60672  0.78776
    646   0.82648  4.26839  3.61190  3.41215  4.19871  3.08865  4.41671  3.34589  3.43218  3.22072  4.23862  3.52425  3.84156  3.76067  3.67149  2.61833  2.90567  2.97554  5.61160  4.42835    731 a - - -
          2.68618  4.42225  2.77519  2.73123  3.46354  2.40513  3.72494  3.29354  2.67741  2.69355  4.24690  2.90347  2.73739  3.18146  2.89801  2.37887  2.77519  2.98518  4.58477  3.61503
          0.02717  4.01491  4.73725  0.61958  0.77255  0.60672  0.78776
    647   2.96948  5.54486  1.46878  1.44002  4.83038  3.23258  3.78252  4.35115  2.80606  3.85195  4.70873  2.69600  3.85775  2.95009  3.40515  2.84930  3.25928  3.92341  6.00152  4.49518    732 e - - -
          2.68618  4.42225  2.77519  2.73123  3.46354  2.40513  3.72494  3.29354  2.67741  2.69355  4.24690  2.90347  2.73739  3.18146  2.89801  2.37887  2.77519  2.98518  4.58477  3.61503
          0.02717  4.01491  4.73725  0.61958  0.77255  0.60672  0.78776
    648   2.97027  5.54609  1.45775  1.44930  4.83148  3.23235  3.78297  4.35244  2.80730  3.85320  4.71028  2.69573  3.85792  2.95066  3.40684  2.84985  3.26023  3.92462  6.00278  4.49607    733 e - - -
          2.68620  4.42227  2.77521  2.73095  3.46356  2.40514  3.72496  3.29356  2.67743  2.69357  4.24691  2.90348  2.73741  3.18148  2.89802  2.37889  2.77521  2.98520  4.58479  3.61505
          0.15540  1.93845        *  0.32459  1.28309  0.00000        *
//
```
