## Supplementary material for "Repurposing of Synaptonemal Complex Proteins for Kinetochores in Kinetoplastida": File S3: SYCP2_Discoba.hmm

```
HMMER3/f [3.3 | Nov 2019]
NAME  SYCP2_Discoba
LENG  668
ALPH  amino
RF    no
MM    no
CONS  yes
CS    no
MAP   yes
DATE  Tue Jan 19 22:41:22 2021
NSEQ  81
EFFN  11.692200
CKSUM 3343391384
STATS LOCAL MSV      -12.0366  0.69680
STATS LOCAL VITERBI  -13.3792  0.69680
STATS LOCAL FORWARD   -5.7424  0.69680
HMM          A        C        D        E        F        G        H        I        K        L        M        N        P        Q        R        S        T        V        W        Y   
            m->m     m->i     m->d     i->m     i->i     d->m     d->d
  COMPO   2.45684  4.30468  2.90245  2.54405  3.47052  3.05570  3.68392  3.07507  2.62008  2.40813  3.66036  3.11014  3.26187  2.93818  2.82442  2.50832  2.79504  2.75042  5.00554  3.86259
          2.68618  4.42225  2.77519  2.73123  3.46354  2.40513  3.72494  3.29354  2.67741  2.69355  4.24690  2.90347  2.73739  3.18146  2.89801  2.37887  2.77519  2.98518  4.58477  3.61503
          0.14803  4.15545  2.10442  0.61958  0.77255  0.00000        *
      1   3.14849  4.49158  4.70925  4.19987  2.35188  4.36169  4.58685  1.21862  4.07340  1.77488  3.12867  4.38196  4.64452  4.23701  4.21478  3.72453  3.39299  2.00851  4.94667  3.59601      1 i - - -
          2.68618  4.42225  2.77519  2.73123  3.46354  2.40513  3.72494  3.29354  2.67741  2.69355  4.24690  2.90347  2.73739  3.18146  2.89801  2.37887  2.77519  2.98518  4.58477  3.61503
          0.02665  4.03407  4.75641  0.61958  0.77255  0.61549  0.77735
      2   2.65689  4.66111  3.11310  2.61340  2.74798  3.46863  3.67955  3.27785  2.50624  2.90573  3.78711  2.11504  3.88784  2.92160  2.42642  2.74148  2.89961  3.00235  5.02739  3.63207      2 n - - -
          2.68618  4.42225  2.77519  2.73123  3.46354  2.40513  3.72494  3.29354  2.67741  2.69355  4.24690  2.90347  2.73739  3.18146  2.89801  2.37887  2.77519  2.98518  4.58477  3.61503
          0.02665  4.03407  4.75641  0.61958  0.77255  0.61549  0.77735
      3   1.76219  4.36181  3.29534  2.83812  3.64642  3.32203  3.85781  3.11054  2.81989  2.81513  3.70123  3.21570  3.84928  3.15087  3.18402  2.16648  2.81186  2.81983  5.07488  2.78496      3 a - - -
          2.68618  4.42225  2.77519  2.73123  3.46354  2.40513  3.72494  3.29354  2.67741  2.69355  4.24690  2.90347  2.73739  3.18146  2.89801  2.37887  2.77519  2.98518  4.58477  3.61503
          0.02665  4.03407  4.75641  0.61958  0.77255  0.61549  0.77735
      4   2.64399  3.20857  2.40769  1.83817  4.23545  3.37100  3.66829  3.66627  2.48318  3.24703  4.05048  2.90754  3.82064  2.81083  2.96388  2.31624  2.89536  3.30707  5.46300  4.09882      4 e - - -
          2.68618  4.42225  2.77519  2.73123  3.46354  2.40513  3.72494  3.29354  2.67741  2.69355  4.24690  2.90347  2.73739  3.18146  2.89801  2.37887  2.77519  2.98518  4.58477  3.61503
          0.02414  4.13177  4.85412  0.61958  0.77255  0.61549  0.77735
      5   3.89280  5.01930  4.91035  4.66059  1.54018  4.58276  3.47255  3.60365  4.47401  2.90626  4.16470  4.21069  4.86438  4.31502  4.41249  3.95111  4.09982  3.50824  2.26663  0.98280      5 y - - -
          2.68617  4.42114  2.77543  2.73146  3.46265  2.40515  3.72518  3.29377  2.67764  2.69282  4.24713  2.90340  2.73763  3.18170  2.89824  2.37893  2.77517  2.98542  4.58177  3.61526
          0.77985  1.15721  1.48209  1.36341  0.29543  0.61549  0.77735
      6   2.68756  4.94992  2.67277  2.36637  4.33770  3.31019  3.68601  3.80775  2.44285  3.36110  4.18125  2.35106  3.81959  1.94782  2.86064  2.23033  2.96190  3.42571  5.52785  4.16584     12 q - - -
          2.68641  4.42248  2.77542  2.73146  3.46263  2.40536  3.72314  3.29377  2.67764  2.69297  4.24713  2.90369  2.73711  3.18169  2.89823  2.37889  2.77512  2.98541  4.58500  3.61455
          0.64738  1.02463  2.14002  1.34647  0.30132  0.82089  0.57989
      7   2.61468  3.24646  3.23841  2.68071  3.75653  3.50579  3.75989  2.69783  2.25688  2.80878  3.66959  2.70418  3.90529  2.98569  3.05617  2.35537  2.49916  2.86687  5.12727  3.85216     19 k - - -
          2.68618  4.42225  2.77519  2.73123  3.46354  2.40513  3.72494  3.29354  2.67741  2.69355  4.24690  2.90347  2.73739  3.18146  2.89801  2.37887  2.77519  2.98518  4.58477  3.61503
          0.02153  4.24505  4.96740  0.61958  0.77255  0.42518  1.06030
      8   5.22009  6.32327  7.20377  6.63581  4.20960  6.75412  6.97029  2.96507  6.50021  1.89714  0.31431  6.97140  6.50906  6.13796  6.32984  6.24900  5.39885  3.76607  6.61956  5.76503     20 M - - -
          2.68618  4.42225  2.77519  2.73123  3.46354  2.40513  3.72494  3.29354  2.67741  2.69355  4.24690  2.90347  2.73739  3.18146  2.89801  2.37887  2.77519  2.98518  4.58477  3.61503
          0.00471  5.75557  6.47792  0.61958  0.77255  0.61549  0.77735
      9   2.11159  4.63193  2.99472  2.97138  5.05605  2.64971  3.33850  3.81718  2.71652  3.67067  4.77412  2.62509  2.09730  3.06576  3.46256  2.21157  2.29397  3.23721  6.17223  4.77225     21 p - - -
          2.68426  4.42566  2.77660  2.73239  3.46230  2.40489  3.72381  3.29196  2.67709  2.69234  4.24875  2.90623  2.73647  3.18403  2.89735  2.37862  2.77422  2.98572  4.58421  3.61691
          1.83011  0.76320  0.98502  2.12437  0.12727  0.61549  0.77735
     10   2.79505  5.55985  3.42746  2.61884  4.86927  3.92895  4.11943  2.66764  1.88105  3.84947  4.61035  2.98337  4.32140  3.22887  1.91738  2.19374  2.19644  3.04539  6.01430  4.62697     56 k - - -
          2.68618  4.42225  2.77519  2.73123  3.46354  2.40513  3.72494  3.29354  2.67741  2.69355  4.24690  2.90347  2.73739  3.18146  2.89801  2.37887  2.77519  2.98518  4.58477  3.61503
          0.14650  5.53831  2.02240  0.61958  0.77255  1.55522  0.23717
     11   2.75488  5.57567  3.33627  2.77940  3.92271  3.85581  4.04078  4.39723  1.69653  3.87785  4.61817  3.00521  3.68489  1.64196  2.16258  2.74333  2.64265  3.96425  6.00978  4.60476     57 q - - -
          2.68618  4.42225  2.77519  2.73123  3.46354  2.40513  3.72494  3.29354  2.67741  2.69355  4.24690  2.90347  2.73739  3.18146  2.89801  2.37887  2.77519  2.98518  4.58477  3.61503
          0.00659  5.42127  6.14362  0.61958  0.77255  1.67111  0.20830
     12   2.59336  5.42449  3.42313  2.47729  3.84106  3.89898  3.04465  4.14290  1.96346  3.13273  3.06454  3.39951  1.81129  3.21859  2.33961  3.09521  3.32553  3.20724  5.89956  4.53392     58 p - - -
          2.68618  4.42225  2.77519  2.73123  3.46354  2.40513  3.72494  3.29354  2.67741  2.69355  4.24690  2.90347  2.73739  3.18146  2.89801  2.37887  2.77519  2.98518  4.58477  3.61503
          0.00641  5.44858  6.17093  0.61958  0.77255  1.81694  0.17736
     13   2.28067  5.58804  3.33916  2.55677  4.92918  3.37670  4.05056  4.41215  2.28769  3.89184  4.63025  2.54547  3.48346  2.59481  3.27903  1.91186  1.76829  3.64149  6.02362  4.61525     59 t - - -
          2.68618  4.42225  2.77519  2.73123  3.46354  2.40513  3.72494  3.29354  2.67741  2.69355  4.24690  2.90347  2.73739  3.18146  2.89801  2.37887  2.77519  2.98518  4.58477  3.61503
          0.00641  5.44858  6.17093  0.61958  0.77255  1.81694  0.17736
     14   2.79478  5.59699  3.33808  2.54285  4.94147  3.34258  4.04945  4.42643  1.43104  3.90168  4.63805  2.76043  3.50775  2.66217  2.85474  1.73635  3.32028  3.35151  6.02976  4.61998     60 k - - -
          2.68618  4.42225  2.77519  2.73123  3.46354  2.40513  3.72494  3.29354  2.67741  2.69355  4.24690  2.90347  2.73739  3.18146  2.89801  2.37887  2.77519  2.98518  4.58477  3.61503
          0.00641  5.44858  6.17093  0.61958  0.77255  1.81694  0.17736
     15   2.36470  5.59815  3.34550  2.80060  4.94821  2.69973  4.06922  4.43051  1.81064  3.91069  4.65080  1.58128  4.27162  2.63932  3.29417  2.32461  2.93079  3.99437  6.04241  4.63548     61 n - - -
          2.68618  4.42225  2.77519  2.73123  3.46354  2.40513  3.72494  3.29354  2.67741  2.69355  4.24690  2.90347  2.73739  3.18146  2.89801  2.37887  2.77519  2.98518  4.58477  3.61503
          0.00641  5.44858  6.17093  0.61958  0.77255  1.81694  0.17736
     16   2.83813  4.16557  3.36204  2.80563  4.86756  3.87280  3.48252  4.33751  2.25226  3.23594  4.59154  2.68664  4.26559  2.67188  1.52427  2.57894  2.17677  3.41207  5.99076  4.59456     62 r - - -
          2.68618  4.42225  2.77519  2.73123  3.46354  2.40513  3.72494  3.29354  2.67741  2.69355  4.24690  2.90347  2.73739  3.18146  2.89801  2.37887  2.77519  2.98518  4.58477  3.61503
          0.04208  5.44858  3.29939  0.61958  0.77255  1.29302  0.32081
     17   2.55964  4.85456  4.08959  3.52086  3.43258  3.52055  3.04529  1.63990  3.47053  2.81954  3.95930  3.91275  2.61180  3.30552  3.23056  2.32156  2.34042  2.62969  5.44032  4.21139     63 i - - -
          2.68502  4.42366  2.77490  2.73205  3.46289  2.40587  3.72426  3.29263  2.67850  2.69320  4.24529  2.90414  2.73765  3.18103  2.89785  2.37910  2.77565  2.98366  4.58618  3.61457
          1.92529  0.58224  1.21902  1.29182  0.32127  0.68973  0.69658
     18   2.49318  5.63687  2.79069  2.26990  4.97110  3.93013  4.11833  3.29196  2.40699  3.32715  2.53377  3.04467  3.26890  2.30717  2.75067  2.62018  2.73753  2.72635  6.07610  4.67177     76 e - - -
          2.68618  4.42225  2.77519  2.73123  3.46354  2.40513  3.72494  3.29354  2.67741  2.69355  4.24690  2.90347  2.73739  3.18146  2.89801  2.37887  2.77519  2.98518  4.58477  3.61503
          0.00568  5.56887  6.29122  0.61958  0.77255  0.27922  1.41212
     19   3.15016  4.47513  2.96713  2.41846  5.23201  3.65266  4.33227  4.71888  1.94386  4.19149  4.92599  1.77813  3.95644  2.63564  2.39143  1.90455  2.85208  3.94652  6.31759  4.90587     77 n - - -
          2.68618  4.42225  2.77519  2.73123  3.46354  2.40513  3.72494  3.29354  2.67741  2.69355  4.24690  2.90347  2.73739  3.18146  2.89801  2.37887  2.77519  2.98518  4.58477  3.61503
          0.00393  5.93688  6.65922  0.61958  0.77255  0.90908  0.51567
     20   3.60436  5.67426  6.41263  5.82475  2.94866  5.71313  6.06954  1.59646  5.65343  1.04558  1.87363  5.88765  5.92567  5.66595  5.63178  5.06504  4.62212  1.83310  6.32254  5.25381     78 l - - -
          2.68618  4.42225  2.77519  2.73123  3.46354  2.40513  3.72494  3.29354  2.67741  2.69355  4.24690  2.90347  2.73739  3.18146  2.89801  2.37887  2.77519  2.98518  4.58477  3.61503
          0.00385  5.95820  6.68055  0.61958  0.77255  0.90908  0.51567
     21   2.51955  5.91151  3.01601  1.67464  5.25774  2.87822  1.73269  3.98861  2.24696  4.21728  4.95187  2.75397  4.56493  3.08949  2.90065  2.80988  3.62927  3.65727  6.34349  4.93183     79 e - - -
          2.68618  4.42225  2.77519  2.73123  3.46354  2.40513  3.72494  3.29354  2.67741  2.69355  4.24690  2.90347  2.73739  3.18146  2.89801  2.37887  2.77519  2.98518  4.58477  3.61503
          0.00378  5.97691  6.69926  0.61958  0.77255  0.90908  0.51567
     22   1.80125  5.91150  1.83251  2.05522  5.25777  3.60291  4.35827  4.74460  2.59340  3.56377  4.95184  2.97366  3.31423  2.80010  3.06775  2.40941  2.77481  4.30278  6.34346  4.03539     80 a - - -
          2.68618  4.42225  2.77519  2.73123  3.46354  2.40513  3.72494  3.29354  2.67741  2.69355  4.24690  2.90347  2.73739  3.18146  2.89801  2.37887  2.77519  2.98518  4.58477  3.61503
          0.00378  5.97691  6.69926  0.61958  0.77255  0.78360  0.61020
     23   2.07721  4.90071  5.49729  4.88231  3.54338  3.80976  5.03479  1.29059  4.66666  1.44018  4.01945  4.86383  5.06275  4.79724  4.67351  3.46083  3.76011  1.96554  5.52652  3.56556     81 i - - -
          2.68618  4.42225  2.77519  2.73123  3.46354  2.40513  3.72494  3.29354  2.67741  2.69355  4.24690  2.90347  2.73739  3.18146  2.89801  2.37887  2.77519  2.98518  4.58477  3.61503
          0.00373  5.98784  6.71018  0.61958  0.77255  0.85371  0.55483
     24   3.18282  4.97536  5.58858  4.97625  3.09259  3.93709  5.13394  1.91948  4.76310  0.73851  3.62456  4.96029  5.15006  4.88953  4.76875  4.10898  3.02188  2.29150  5.61390  4.44204     82 l - - -
          2.68618  4.42225  2.77519  2.73123  3.46354  2.40513  3.72494  3.29354  2.67741  2.69355  4.24690  2.90347  2.73739  3.18146  2.89801  2.37887  2.77519  2.98518  4.58477  3.61503
          0.00373  5.98784  6.71018  0.61958  0.77255  0.85371  0.55483
     25   2.04913  5.91858  3.14945  2.06106  5.26486  3.06005  3.24031  4.75168  2.52658  2.92299  4.95892  3.02715  3.78942  2.35119  2.64254  1.93713  3.18126  3.66343  6.35054  4.93886     83 s - - -
          2.68649  4.42289  2.77448  2.73118  3.46273  2.40471  3.72464  3.29418  2.67772  2.69352  4.24754  2.90311  2.73775  3.18107  2.89865  2.37909  2.77485  2.98498  4.58541  3.61568
          0.20354  2.61855  2.19595  1.97703  0.14906  0.67076  0.71605
     26   1.84692  3.84134  4.80808  4.22446  3.53693  4.51691  4.81362  3.38233  3.58322  1.89593  2.72610  4.46470  4.88770  1.95554  4.32507  1.87413  2.83084  2.66918  5.53834  4.34253    100 a - - -
          2.68628  4.42235  2.77529  2.73098  3.46364  2.40523  3.72504  3.29259  2.67751  2.69365  4.24699  2.90356  2.73721  3.18156  2.89810  2.37875  2.77529  2.98528  4.58487  3.61513
          0.12774  2.28339  4.01855  0.10944  2.26663  0.42460  1.06141
     27   2.90887  6.02649  3.00140  2.88034  5.36434  4.24918  4.47028  4.85010  2.81747  4.32962  5.07435  3.32231  0.80271  3.20487  3.72495  2.14325  3.75390  3.80506  6.46316  5.04755    102 p - - -
          2.68618  4.42225  2.77519  2.73123  3.46354  2.40513  3.72494  3.29354  2.67741  2.69355  4.24690  2.90347  2.73739  3.18146  2.89801  2.37887  2.77519  2.98518  4.58477  3.61503
          0.06302  6.00499  2.83690  0.61958  0.77255  0.87426  0.53986
     28   2.89333  5.84049  3.65005  2.67992  5.16471  3.67323  3.73385  3.53229  2.46489  1.86241  4.88667  3.24871  2.58102  2.42506  2.73826  2.68815  2.14230  2.94572  6.28585  4.88783    103 l - - -
          2.68618  4.42225  2.77519  2.73123  3.46354  2.40513  3.72494  3.29354  2.67741  2.69355  4.24690  2.90347  2.73739  3.18146  2.89801  2.37887  2.77519  2.98518  4.58477  3.61503
          0.00389  5.94587  6.66821  0.61958  0.77255  1.13653  0.38703
     29   1.97712  5.89233  1.76646  2.46078  5.23482  2.56184  4.34980  3.78653  2.84482  4.19651  4.93367  2.68855  4.55587  3.17509  3.57791  2.15336  2.62521  3.39762  6.32656  3.44099    104 d - - -
          2.68618  4.42225  2.77519  2.73123  3.46354  2.40513  3.72494  3.29354  2.67741  2.69355  4.24690  2.90347  2.73739  3.18146  2.89801  2.37887  2.77519  2.98518  4.58477  3.61503
          0.02289  5.96025  3.90937  0.61958  0.77255  1.13653  0.38703
     30   1.77378  5.88786  2.38859  1.72365  5.23385  3.53818  3.72494  4.22197  2.04901  4.19354  4.92828  3.20274  4.54192  2.65909  3.56273  2.54928  3.03538  3.03798  6.31999  4.90846    105 e - - -
          2.68618  4.42225  2.77519  2.73123  3.46354  2.40513  3.72494  3.29354  2.67741  2.69355  4.24690  2.90347  2.73739  3.18146  2.89801  2.37887  2.77519  2.98518  4.58477  3.61503
          0.00391  5.94127  6.66362  0.61958  0.77255  1.20628  0.35569
     31   2.80673  4.86554  5.42465  4.81135  3.40728  4.65426  3.42423  1.67817  4.60209  1.29216  3.98320  4.80802  5.01792  3.28611  4.61972  3.42042  3.71934  1.52539  5.48794  4.31140    106 l - - -
          2.68525  4.40798  2.77623  2.73093  3.46421  2.40594  3.72482  3.29438  2.67864  2.69424  4.24830  2.90417  2.73617  3.18199  2.89678  2.37875  2.77500  2.98593  4.58617  3.61407
          0.48907  1.11435  2.83576  1.37969  0.28989  0.70607  0.68039
     32   2.02653  2.89467  4.85415  3.32451  3.11404  3.77950  3.80874  3.20683  4.16159  2.27772  4.07542  4.50615  1.50208  3.74907  3.26557  3.83531  3.37345  2.16438  5.57046  3.37599    120 p - - -
          2.68618  4.42225  2.77519  2.73123  3.46354  2.40513  3.72494  3.29354  2.67741  2.69355  4.24690  2.90347  2.73739  3.18146  2.89801  2.37887  2.77519  2.98518  4.58477  3.61503
          0.01975  5.93912  4.07898  0.61958  0.77255  1.21381  0.35249
     33   2.23738  5.87560  2.09877  2.06911  4.26248  2.48661  4.32417  4.70760  2.71138  4.18112  4.91613  2.42191  3.11494  2.86526  3.55161  2.23837  3.20142  2.85533  6.30796  4.89665    121 e - - -
          2.68618  4.42225  2.77519  2.73123  3.46354  2.40513  3.72494  3.29354  2.67741  2.69355  4.24690  2.90347  2.73739  3.18146  2.89801  2.37887  2.77519  2.98518  4.58477  3.61503
          0.00398  5.92335  6.64570  0.61958  0.77255  1.26686  0.33089
     34   1.56216  5.76339  3.06235  2.85757  5.06256  3.59611  4.35586  3.08229  2.68170  2.33152  3.85876  3.03171  3.00675  2.87325  3.21255  2.64104  3.09132  2.49117  6.22457  4.84313    122 a - - -
          2.68618  4.42225  2.77519  2.73123  3.46354  2.40513  3.72494  3.29354  2.67741  2.69355  4.24690  2.90347  2.73739  3.18146  2.89801  2.37887  2.77519  2.98518  4.58477  3.61503
          0.09658  5.92335  2.41478  0.61958  0.77255  1.26686  0.33089
     35   3.10870  4.79409  4.36823  4.67954  3.88671  4.56753  4.89687  2.53059  3.67616  1.07413  2.60202  4.70284  4.93176  3.23190  4.51894  3.87535  3.63899  1.52433  5.41503  3.50057    123 l - - -
          2.68618  4.42225  2.77519  2.73123  3.46354  2.40513  3.72494  3.29354  2.67741  2.69355  4.24690  2.90347  2.73739  3.18146  2.89801  2.37887  2.77519  2.98518  4.58477  3.61503
          0.09349  5.83114  2.44973  0.61958  0.77255  1.51867  0.24718
     36   2.61678  5.76713  1.60871  2.08525  5.11350  4.02569  3.59328  4.60043  2.07567  4.07292  4.80752  2.43257  4.41959  2.38424  2.59533  2.91156  3.48444  4.15848  6.19893  4.01912    124 d - - -
          2.68618  4.42225  2.77519  2.73123  3.46354  2.40513  3.72494  3.29354  2.67741  2.69355  4.24690  2.90347  2.73739  3.18146  2.89801  2.37887  2.77519  2.98518  4.58477  3.61503
          0.02107  5.74243  4.03730  0.61958  0.77255  1.69735  0.20232
     37   1.38510  5.74871  2.23887  2.39796  5.09087  3.15921  4.20707  4.57482  2.94357  3.16350  4.79054  3.08832  2.47125  3.30454  2.81369  2.63277  3.06062  4.13787  6.18344  4.77408    125 a - - -
          2.68618  4.42225  2.77519  2.73123  3.46354  2.40513  3.72494  3.29354  2.67741  2.69355  4.24690  2.90347  2.73739  3.18146  2.89801  2.37887  2.77519  2.98518  4.58477  3.61503
          0.02715  5.72621  3.74968  0.61958  0.77255  1.72533  0.19615
     38   3.32141  4.69757  5.27464  4.66016  1.70791  3.59541  4.82275  1.99668  3.53545  1.58800  3.81547  4.64884  4.85350  4.58051  4.45926  3.80083  2.73513  2.31145  5.31912  2.28555    126 l - - -
          2.68618  4.42225  2.77519  2.73123  3.46354  2.40513  3.72494  3.29354  2.67741  2.69355  4.24690  2.90347  2.73739  3.18146  2.89801  2.37887  2.77519  2.98518  4.58477  3.61503
          0.16098  5.70402  1.92856  0.61958  0.77255  1.55602  0.23696
     39   3.24005  3.57692  5.19929  4.58441  2.20493  4.40923  4.74210  2.06679  4.37030  1.12947  3.73197  3.26719  4.77261  4.50209  3.58202  3.72044  3.47221  2.23358  5.23628  3.07038    127 l - - -
          2.68618  4.42225  2.77519  2.73123  3.46354  2.40513  3.72494  3.29354  2.67741  2.69355  4.24690  2.90347  2.73739  3.18146  2.89801  2.37887  2.77519  2.98518  4.58477  3.61503
          0.03214  5.57721  3.58124  0.61958  0.77255  1.74639  0.19165
     40   2.87685  5.66899  2.22188  2.19084  5.01491  3.32923  3.29941  4.50150  2.35230  3.97462  4.70946  2.98343  3.53977  3.21269  1.68717  2.22596  3.38745  3.02643  6.10114  4.68963    128 r - - -
          2.68618  4.42225  2.77519  2.73123  3.46354  2.40513  3.72494  3.29354  2.67741  2.69355  4.24690  2.90347  2.73739  3.18146  2.89801  2.37887  2.77519  2.98518  4.58477  3.61503
          0.00564  5.57668  6.29902  0.61958  0.77255  1.93590  0.15583
     41   2.84340  5.66523  3.07893  2.29970  3.77309  3.93034  4.11741  4.49499  2.02020  3.97014  4.70612  3.39810  3.14967  2.90656  1.51463  2.53832  2.27529  4.05552  6.09824  4.68787    129 r - - -
          2.68618  4.42225  2.77519  2.73123  3.46354  2.40513  3.72494  3.29354  2.67741  2.69355  4.24690  2.90347  2.73739  3.18146  2.89801  2.37887  2.77519  2.98518  4.58477  3.61503
          0.09014  5.57668  2.49599  0.61958  0.77255  1.28064  0.32553
     42   3.17544  5.65423  3.43675  2.64174  4.98617  3.95415  2.62869  4.46291  2.01826  3.95386  3.64317  2.79446  1.70715  3.00388  3.37265  2.41064  2.40488  3.41115  6.09482  3.83253    130 p - - -
          2.68618  4.42225  2.77519  2.73123  3.46354  2.40513  3.72494  3.29354  2.67741  2.69355  4.24690  2.90347  2.73739  3.18146  2.89801  2.37887  2.77519  2.98518  4.58477  3.61503
          0.00546  5.60902  6.33137  0.61958  0.77255  1.89643  0.16264
     43   2.92702  5.68539  2.54857  1.44571  5.03089  2.76651  4.13435  4.51717  2.46432  3.99086  3.73084  2.73247  3.51330  2.92374  3.03751  2.51405  2.76292  3.20701  6.11781  3.81065    131 e - - -
          2.68618  4.42225  2.77519  2.73123  3.46354  2.40513  3.72494  3.29354  2.67741  2.69355  4.24690  2.90347  2.73739  3.18146  2.89801  2.37887  2.77519  2.98518  4.58477  3.61503
          0.03358  5.60902  3.52830  0.61958  0.77255  1.89643  0.16264
     44   2.95002  5.64958  2.63386  2.19681  3.30063  3.04521  4.12363  4.46649  2.30423  3.31501  3.18410  2.86033  2.15946  3.22267  2.82320  2.33428  3.00978  3.17346  6.08728  4.68138    132 p - - -
          2.68618  4.42225  2.77519  2.73123  3.46354  2.40513  3.72494  3.29354  2.67741  2.69355  4.24690  2.90347  2.73739  3.18146  2.89801  2.37887  2.77519  2.98518  4.58477  3.61503
          0.05753  5.58106  2.95380  0.61958  0.77255  1.41767  0.27744
     45   2.84200  5.33891  3.12715  2.58126  4.56198  3.40407  3.51019  2.44152  3.06193  1.43570  3.55980  3.13282  3.31216  2.99949  3.51869  2.49143  2.99411  3.28155  5.85239  4.52990    133 l - - -
          2.68651  4.41996  2.77641  2.73182  3.46327  2.40585  3.72389  3.28950  2.67840  2.69159  4.24501  2.90415  2.73770  3.18138  2.89714  2.37867  2.77608  2.98647  4.58134  3.61597
          0.39834  1.18796  3.74119  2.39016  0.09609  0.22634  1.59673
     46   2.39620  5.71598  1.85156  2.73580  5.07465  2.62548  4.37943  3.79844  3.15320  2.86191  3.63717  3.68761  3.34715  3.20460  3.26029  2.05788  2.12377  3.04586  6.11394  4.85725    208 d - - -
          2.68618  4.42225  2.77519  2.73123  3.46354  2.40513  3.72494  3.29354  2.67741  2.69355  4.24690  2.90347  2.73739  3.18146  2.89801  2.37887  2.77519  2.98518  4.58477  3.61503
          0.04035  6.00804  3.29455  0.61958  0.77255  0.92814  0.50301
     47   2.94895  5.90767  1.81030  2.03204  5.25377  3.02316  4.35491  4.74047  2.19134  2.64507  4.94806  3.09199  2.35544  2.81677  2.76386  3.35640  2.90135  3.77345  6.33973  4.92815    209 d - - -
          2.68618  4.42225  2.77519  2.73123  3.46354  2.40513  3.72494  3.29354  2.67741  2.69355  4.24690  2.90347  2.73739  3.18146  2.89801  2.37887  2.77519  2.98518  4.58477  3.61503
          0.00380  5.97149  6.69384  0.61958  0.77255  1.09211  0.40873
     48   2.60394  5.90180  2.89790  1.63779  5.24534  2.58876  3.68209  3.76766  2.34469  3.20733  4.94286  3.63715  4.56254  2.65465  3.08941  2.29507  2.91480  2.58426  6.33540  4.08694    210 e - - -
          2.68618  4.42225  2.77519  2.73123  3.46354  2.40513  3.72494  3.29354  2.67741  2.69355  4.24690  2.90347  2.73739  3.18146  2.89801  2.37887  2.77519  2.98518  4.58477  3.61503
          0.00380  5.97149  6.69384  0.61958  0.77255  1.09211  0.40873
     49   3.39517  5.90541  1.59862  1.26992  5.25028  3.78677  3.06666  3.91375  2.83897  3.33827  3.95129  3.09535  4.56236  2.79343  3.58368  3.05966  2.83327  4.29594  6.33820  4.92732    211 e - - -
          2.68618  4.42225  2.77519  2.73123  3.46354  2.40513  3.72494  3.29354  2.67741  2.69355  4.24690  2.90347  2.73739  3.18146  2.89801  2.37887  2.77519  2.98518  4.58477  3.61503
          0.00380  5.97149  6.69384  0.61958  0.77255  1.09211  0.40873
     50   2.35794  4.92216  3.87829  4.58242  3.51035  3.85323  4.95072  2.55529  4.42491  2.09264  3.81181  4.69785  4.99984  3.14226  3.34452  3.93116  3.07711  0.92357  5.53908  4.35548    212 v - - -
          2.68618  4.42225  2.77519  2.73123  3.46354  2.40513  3.72494  3.29354  2.67741  2.69355  4.24690  2.90347  2.73739  3.18146  2.89801  2.37887  2.77519  2.98518  4.58477  3.61503
          0.00380  5.97149  6.69384  0.61958  0.77255  1.09211  0.40873
     51   2.59786  5.90799  3.29679  2.26278  5.25431  2.97478  3.78508  4.07534  1.88953  3.86275  4.94832  3.08452  4.12921  1.87327  2.24023  2.31491  2.98414  3.63824  6.33992  4.92822    213 q - - -
          2.68618  4.42225  2.77519  2.73123  3.46354  2.40513  3.72494  3.29354  2.67741  2.69355  4.24690  2.90347  2.73739  3.18146  2.89801  2.37887  2.77519  2.98518  4.58477  3.61503
          0.00380  5.97149  6.69384  0.61958  0.77255  1.09211  0.40873
     52   2.42308  4.18984  2.32263  2.03403  3.94242  2.43931  4.37703  4.14420  3.12587  2.82166  4.87775  3.09475  4.57887  3.16342  3.20014  1.85870  2.88013  3.01260  6.28112  3.92751    214 s - - -
          2.68618  4.42225  2.77519  2.73123  3.46354  2.40513  3.72494  3.29354  2.67741  2.69355  4.24690  2.90347  2.73739  3.18146  2.89801  2.37887  2.77519  2.98518  4.58477  3.61503
          0.01912  5.97149  4.11135  0.61958  0.77255  1.09211  0.40873
     53   3.89167  5.64251  6.47240  5.93094  2.70273  5.83805  6.31513  1.44369  5.79904  1.83672  3.28237  6.01005  6.06537  5.90143  5.83643  5.21435  4.64023  0.83677  6.60922  5.48337    215 v - - -
          2.68618  4.42225  2.77519  2.73123  3.46354  2.40513  3.72494  3.29354  2.67741  2.69355  4.24690  2.90347  2.73739  3.18146  2.89801  2.37887  2.77519  2.98518  4.58477  3.61503
          0.03765  5.95623  3.37082  0.61958  0.77255  1.15183  0.37988
     54   2.10964  4.15742  4.02876  4.47470  1.90338  4.58507  4.89786  2.50255  3.67675  1.75573  2.86258  2.75393  4.95268  3.69534  3.23981  3.06512  3.34078  2.48003  5.51576  3.66927    216 l - - -
          2.68618  4.42225  2.77519  2.73123  3.46354  2.40513  3.72494  3.29354  2.67741  2.69355  4.24690  2.90347  2.73739  3.18146  2.89801  2.37887  2.77519  2.98518  4.58477  3.61503
          0.02443  5.92256  3.84184  0.61958  0.77255  1.26941  0.32989
     55   2.08191  3.89383  2.47640  2.56618  3.58925  3.38065  3.07739  4.69372  1.80147  3.64072  4.90230  3.06748  4.51696  2.77717  2.09755  2.85919  3.07401  4.25270  6.29415  4.10959    217 k - - -
          2.68618  4.42225  2.77519  2.73123  3.46354  2.40513  3.72494  3.29354  2.67741  2.69355  4.24690  2.90347  2.73739  3.18146  2.89801  2.37887  2.77519  2.98518  4.58477  3.61503
          0.03768  5.90220  3.37409  0.61958  0.77255  1.33266  0.30622
     56   2.99180  5.84139  2.47844  1.47498  5.18723  4.10231  2.53983  3.40314  2.88765  4.14700  4.88185  2.24520  4.49584  2.66772  3.15506  2.28951  2.93452  3.58740  6.27360  4.86217    218 e - - -
          2.68618  4.42225  2.77519  2.73123  3.46354  2.40513  3.72494  3.29354  2.67741  2.69355  4.24690  2.90347  2.73739  3.18146  2.89801  2.37887  2.77519  2.98518  4.58477  3.61503
          0.02005  5.86873  4.07341  0.61958  0.77255  1.42625  0.27471
     57   2.47682  3.63499  4.96905  2.94360  3.96244  3.83895  4.83696  2.05509  3.64294  1.59474  2.73102  4.54589  2.80471  4.44590  4.39045  2.28923  2.63331  2.62025  5.47583  4.28789    219 l - - -
          2.68618  4.42225  2.77519  2.73123  3.46354  2.40513  3.72494  3.29354  2.67741  2.69355  4.24690  2.90347  2.73739  3.18146  2.89801  2.37887  2.77519  2.98518  4.58477  3.61503
          0.00427  5.85296  6.57530  0.61958  0.77255  1.46650  0.26232
     58   2.56899  5.82660  2.61589  1.80058  5.17034  3.04181  3.85731  4.65538  2.63493  3.19784  3.80608  3.18375  3.20175  3.37731  2.96437  1.58135  3.55024  3.29135  6.26008  3.82246    220 s - - -
          2.68618  4.42225  2.77519  2.73123  3.46354  2.40513  3.72494  3.29354  2.67741  2.69355  4.24690  2.90347  2.73739  3.18146  2.89801  2.37887  2.77519  2.98518  4.58477  3.61503
          0.09194  5.85296  2.46542  0.61958  0.77255  1.46650  0.26232
     59   2.50108  4.80180  4.91208  3.19989  2.22891  4.46832  3.69143  2.90895  3.65281  1.54652  3.91770  4.48772  4.83653  4.38793  3.61737  2.97709  2.16638  2.23910  5.41575  2.66936    221 l - - -
          2.68618  4.42225  2.77519  2.73123  3.46354  2.40513  3.72494  3.29354  2.67741  2.69355  4.24690  2.90347  2.73739  3.18146  2.89801  2.37887  2.77519  2.98518  4.58477  3.61503
          0.02572  5.76568  3.80506  0.61958  0.77255  1.65497  0.21208
     60   2.76231  4.74075  5.27555  4.66409  3.07654  4.52609  4.85812  1.29714  3.53532  1.20061  3.85502  4.67235  4.88917  4.60047  3.74111  3.83579  2.79149  2.64770  5.36525  4.18857    222 l - - -
          2.68618  4.42225  2.77519  2.73123  3.46354  2.40513  3.72494  3.29354  2.67741  2.69355  4.24690  2.90347  2.73739  3.18146  2.89801  2.37887  2.77519  2.98518  4.58477  3.61503
          0.06936  5.74473  2.75186  0.61958  0.77255  1.69328  0.20324
     61   3.29263  3.69449  4.81179  2.36165  2.93964  3.63033  4.71075  3.03478  3.53688  0.99065  3.27301  3.67223  4.77278  4.30387  3.60770  3.69306  3.05934  2.35959  5.36739  4.17787    223 l - - -
          2.68618  4.42225  2.77519  2.73123  3.46354  2.40513  3.72494  3.29354  2.67741  2.69355  4.24690  2.90347  2.73739  3.18146  2.89801  2.37887  2.77519  2.98518  4.58477  3.61503
          0.00508  5.68045  6.40279  0.61958  0.77255  1.79810  0.18106
     62   1.74506  5.33625  3.70816  3.14904  4.54780  3.69274  3.35945  3.94898  3.13591  1.70885  4.41550  2.63231  4.48232  3.18863  2.17387  2.91302  3.07583  2.59170  5.85871  4.54717    224 l - - -
          2.68618  4.42225  2.77519  2.73123  3.46354  2.40513  3.72494  3.29354  2.67741  2.69355  4.24690  2.90347  2.73739  3.18146  2.89801  2.37887  2.77519  2.98518  4.58477  3.61503
          0.06512  5.68045  2.81951  0.61958  0.77255  1.61515  0.22172
     63   3.14141  6.04775  4.15511  2.97789  5.47436  4.46177  4.45274  4.85528  1.44065  4.29295  5.10635  3.94726  4.81862  3.56824  1.24653  3.73628  3.20446  4.49056  1.76361  5.11421    225 r - - -
          2.68618  4.42225  2.77519  2.73123  3.46354  2.40513  3.72494  3.29354  2.67741  2.69355  4.24690  2.90347  2.73739  3.18146  2.89801  2.37887  2.77519  2.98518  4.58477  3.61503
          0.02867  5.64399  3.70006  0.61958  0.77255  1.85037  0.17100
     64   1.46775  1.89189  5.04882  4.44524  3.76130  3.53271  4.73481  2.76015  4.26752  2.85737  3.19912  3.50063  4.77540  4.43154  4.33783  3.00213  3.04279  1.84620  3.55607  4.10465    226 a - - -
          2.68618  4.42225  2.77519  2.73123  3.46354  2.40513  3.72494  3.29354  2.67741  2.69355  4.24690  2.90347  2.73739  3.18146  2.89801  2.37887  2.77519  2.98518  4.58477  3.61503
          0.00540  5.62072  6.34307  0.61958  0.77255  1.88144  0.16531
     65   2.07321  3.73794  3.88068  1.80885  3.68601  2.52197  4.36749  3.63669  2.78106  1.71617  3.49500  3.77950  4.51913  3.33982  3.69854  2.86292  3.44750  2.98168  5.65574  4.39025    227 l - - -
          2.68618  4.42225  2.77519  2.73123  3.46354  2.40513  3.72494  3.29354  2.67741  2.69355  4.24690  2.90347  2.73739  3.18146  2.89801  2.37887  2.77519  2.98518  4.58477  3.61503
          0.00540  5.62072  6.34307  0.61958  0.77255  1.88144  0.16531
     66   2.84066  4.45149  3.06700  1.63358  5.01899  3.95881  3.16169  4.50063  2.88290  3.98236  4.72210  3.42856  3.54674  2.66521  1.85789  3.14857  3.41473  4.06730  6.11573  1.94121    228 e - - -
          2.68618  4.42225  2.77519  2.73123  3.46354  2.40513  3.72494  3.29354  2.67741  2.69355  4.24690  2.90347  2.73739  3.18146  2.89801  2.37887  2.77519  2.98518  4.58477  3.61503
          0.00540  5.62072  6.34307  0.61958  0.77255  1.88144  0.16531
     67   1.38194  2.05887  4.53852  3.95943  3.89661  3.22591  4.61443  3.24488  3.86550  2.51191  2.21967  3.43277  4.69222  4.11305  3.34004  2.75215  3.48252  2.74169  5.39160  4.19096    229 a - - -
          2.68618  4.42225  2.77519  2.73123  3.46354  2.40513  3.72494  3.29354  2.67741  2.69355  4.24690  2.90347  2.73739  3.18146  2.89801  2.37887  2.77519  2.98518  4.58477  3.61503
          0.00540  5.62072  6.34307  0.61958  0.77255  1.65790  0.21139
     68   2.69433  3.10832  2.63103  4.04709  3.88065  4.35290  4.64821  2.08236  3.41735  1.76063  3.44288  3.49257  4.72388  3.57893  4.15565  3.12614  2.28225  1.92975  5.38181  4.18514    230 l - - -
          2.68616  4.42283  2.77577  2.73150  3.46214  2.40548  3.72468  3.29242  2.67769  2.69323  4.24590  2.90367  2.73797  3.18101  2.89667  2.37923  2.77577  2.98456  4.58535  3.61561
          0.18814  1.77317  6.37202  1.42112  0.27634  0.49217  0.94494
     69   2.48654  5.87985  3.62479  2.29368  5.22408  4.14784  3.66573  4.70830  2.37030  4.18406  3.17062  3.61595  4.54105  2.88250  1.44705  1.85830  2.63057  4.27010  6.31238  4.90358    253 r - - -
          2.68618  4.42225  2.77519  2.73123  3.46354  2.40513  3.72494  3.29354  2.67741  2.69355  4.24690  2.90347  2.73739  3.18146  2.89801  2.37887  2.77519  2.98518  4.58477  3.61503
          0.00395  5.93164  6.65398  0.61958  0.77255  1.23944  0.34185
     70   1.79432  5.87829  2.94815  1.66242  4.27820  4.14280  3.27183  4.70848  2.87707  2.97460  4.91908  2.94136  3.87629  2.09431  3.06465  2.82883  3.31004  3.59675  6.31128  3.53029    254 e - - -
          2.68618  4.42225  2.77519  2.73123  3.46354  2.40513  3.72494  3.29354  2.67741  2.69355  4.24690  2.90347  2.73739  3.18146  2.89801  2.37887  2.77519  2.98518  4.58477  3.61503
          0.00395  5.93164  6.65398  0.61958  0.77255  1.23944  0.34185
     71   2.50556  4.40365  3.73147  2.68215  4.93620  3.32974  4.39292  2.99581  1.98612  1.82267  4.11383  3.36966  4.58565  2.80594  2.47795  2.72695  2.46504  3.13467  6.15609  4.79987    255 l - - -
          2.68618  4.42225  2.77519  2.73123  3.46354  2.40513  3.72494  3.29354  2.67741  2.69355  4.24690  2.90347  2.73739  3.18146  2.89801  2.37887  2.77519  2.98518  4.58477  3.61503
          0.00395  5.93164  6.65398  0.61958  0.77255  0.90671  0.51727
     72   2.94746  5.90146  1.57517  1.90847  5.24636  4.16464  3.62359  4.73225  2.89027  2.17136  4.94219  2.55388  4.55826  2.66621  3.08352  2.61894  3.62229  3.11743  6.33422  4.92331    256 d - - -
          2.68669  4.42165  2.77447  2.73207  3.46329  2.40495  3.72349  3.29186  2.67789  2.69404  4.24693  2.90394  2.73756  3.18210  2.89877  2.37779  2.77575  2.98392  4.58590  3.61616
          0.25052  1.76796  2.97743  1.76846  0.18705  0.81472  0.58476
     73   1.46473  5.88468  2.85565  2.51094  5.22829  3.02448  3.69583  4.71325  2.86789  4.18934  3.92236  2.92046  2.11228  3.10493  3.56680  2.25941  3.28997  3.01494  6.31823  4.90814    277 a - - -
          2.68618  4.42225  2.77519  2.73123  3.46354  2.40513  3.72494  3.29354  2.67741  2.69355  4.24690  2.90347  2.73739  3.18146  2.89801  2.37887  2.77519  2.98518  4.58477  3.61503
          0.00390  5.94457  6.66692  0.61958  0.77255  1.19458  0.36073
     74   2.33729  4.59634  2.23303  1.81041  5.23561  2.37817  3.97303  4.72219  2.68353  3.25808  4.93011  2.92468  3.32876  2.96087  2.99200  2.58170  2.66650  3.29741  6.32184  4.91037    278 e - - -
          2.68618  4.42225  2.77519  2.73123  3.46354  2.40513  3.72494  3.29354  2.67741  2.69355  4.24690  2.90347  2.73739  3.18146  2.89801  2.37887  2.77519  2.98518  4.58477  3.61503
          0.00390  5.94457  6.66692  0.61958  0.77255  1.19458  0.36073
     75   1.56535  4.35655  2.82107  2.85798  5.23104  4.15116  3.20727  4.71662  2.38720  3.58090  4.92733  2.80395  2.23438  2.96878  3.27472  2.28385  2.68708  3.58377  6.31954  4.90891    279 a - - -
          2.68618  4.42225  2.77519  2.73123  3.46354  2.40513  3.72494  3.29354  2.67741  2.69355  4.24690  2.90347  2.73739  3.18146  2.89801  2.37887  2.77519  2.98518  4.58477  3.61503
          0.00390  5.94457  6.66692  0.61958  0.77255  1.19458  0.36073
     76   2.70648  4.88247  5.48341  4.86793  1.62176  4.68186  3.87892  2.76967  4.65101  1.15649  3.52923  4.84700  5.04308  4.77774  4.65490  3.99403  3.74246  2.19215  5.49788  2.52521    280 l - - -
          2.68618  4.42225  2.77519  2.73123  3.46354  2.40513  3.72494  3.29354  2.67741  2.69355  4.24690  2.90347  2.73739  3.18146  2.89801  2.37887  2.77519  2.98518  4.58477  3.61503
          0.00390  5.94457  6.66692  0.61958  0.77255  1.19458  0.36073
     77   2.91694  2.50863  2.59697  1.75567  5.20012  2.68294  4.34407  3.42868  3.08274  3.53291  3.92547  2.70677  3.81769  3.11291  3.03053  2.29999  2.46767  3.59955  6.30378  4.89894    281 e - - -
          2.68618  4.42225  2.77519  2.73123  3.46354  2.40513  3.72494  3.29354  2.67741  2.69355  4.24690  2.90347  2.73739  3.18146  2.89801  2.37887  2.77519  2.98518  4.58477  3.61503
          0.00390  5.94457  6.66692  0.61958  0.77255  0.50285  0.92838
     78   1.37918  5.81392  3.74515  2.54122  3.71900  3.72650  4.42846  3.04708  2.64030  4.09661  4.00670  3.10616  4.62700  2.48978  2.87201  2.67511  2.66839  2.43885  6.27923  4.90223    282 a - - -
          2.68610  4.42088  2.77536  2.73173  3.46337  2.40517  3.72544  3.29343  2.67733  2.69259  4.24740  2.90396  2.73789  3.18116  2.89783  2.37914  2.77537  2.98446  4.58527  3.61476
          0.25808  2.11509  2.23635  1.24829  0.33827  0.48594  0.95482
     79   3.94384  5.28446  5.92346  5.31092  2.08518  5.14846  5.47150  2.54735  5.10481  0.63835  3.43981  5.31761  5.45092  5.17403  5.09023  4.47147  3.43693  2.47959  5.85874  3.27508    294 L - - -
          2.68618  4.42225  2.77519  2.73123  3.46354  2.40513  3.72494  3.29354  2.67741  2.69355  4.24690  2.90347  2.73739  3.18146  2.89801  2.37887  2.77519  2.98518  4.58477  3.61503
          0.00388  5.94999  6.67234  0.61958  0.77255  0.53806  0.87679
     80   3.25203  2.75559  5.52722  4.91101  1.87960  4.72012  4.06923  2.24361  4.69270  1.47970  3.67320  4.88734  5.08315  4.82074  4.69557  4.03218  3.78079  1.57107  5.54289  2.87921    295 l - - -
          2.68618  4.42225  2.77519  2.73123  3.46354  2.40513  3.72494  3.29354  2.67741  2.69355  4.24690  2.90347  2.73739  3.18146  2.89801  2.37887  2.77519  2.98518  4.58477  3.61503
          0.00361  6.02246  6.74480  0.61958  0.77255  0.85332  0.55512
     81   2.57976  4.90378  2.49708  2.57635  4.45782  2.63841  2.26852  4.77439  1.56037  4.24712  4.98169  3.20189  4.59476  2.78988  2.97573  2.79494  2.53742  4.33261  6.37331  4.27169    296 k - - -
          2.68618  4.42225  2.77519  2.73123  3.46354  2.40513  3.72494  3.29354  2.67741  2.69355  4.24690  2.90347  2.73739  3.18146  2.89801  2.37887  2.77519  2.98518  4.58477  3.61503
          0.00361  6.02246  6.74480  0.61958  0.77255  0.85332  0.55512
     82   2.67000  3.86000  5.51671  4.04590  3.67243  4.71279  5.04689  1.94019  4.68301  0.94913  3.48365  4.87871  3.46763  4.81217  4.68737  3.48018  3.77455  2.22603  3.34235  3.75305    297 l - - -
          2.68618  4.42225  2.77519  2.73123  3.46354  2.40513  3.72494  3.29354  2.67741  2.69355  4.24690  2.90347  2.73739  3.18146  2.89801  2.37887  2.77519  2.98518  4.58477  3.61503
          0.00361  6.02246  6.74480  0.61958  0.77255  0.85332  0.55512
     83   3.29688  5.07858  5.69646  5.08183  2.56759  4.90042  5.23307  2.62185  4.86787  0.77008  2.26147  5.06826  5.24439  4.97813  4.86596  4.21606  3.50896  2.20853  5.68998  3.64632    298 l - - -
          2.68618  4.42225  2.77519  2.73123  3.46354  2.40513  3.72494  3.29354  2.67741  2.69355  4.24690  2.90347  2.73739  3.18146  2.89801  2.37887  2.77519  2.98518  4.58477  3.61503
          0.03937  6.02246  3.31934  0.61958  0.77255  0.85332  0.55512
     84   2.46769  3.74807  3.37175  3.03044  3.53313  2.81832  2.78579  4.31108  2.61576  1.92662  3.38588  2.91362  4.63971  3.59721  3.29637  1.90867  2.88044  3.00929  6.14434  4.80394    299 s - - -
          2.68618  4.42225  2.77519  2.73123  3.46354  2.40513  3.72494  3.29354  2.67741  2.69355  4.24690  2.90347  2.73739  3.18146  2.89801  2.37887  2.77519  2.98518  4.58477  3.61503
          0.02368  5.98683  3.86832  0.61958  0.77255  1.02726  0.44315
     85   3.39149  5.90470  2.12306  1.57753  5.25086  3.61383  3.51700  4.73760  2.31458  3.34423  3.94026  3.63194  3.16264  2.16497  2.72320  3.05506  2.48127  3.71715  6.33673  4.92512    300 e - - -
          2.68618  4.42225  2.77519  2.73123  3.46354  2.40513  3.72494  3.29354  2.67741  2.69355  4.24690  2.90347  2.73739  3.18146  2.89801  2.37887  2.77519  2.98518  4.58477  3.61503
          0.01921  5.96696  4.10682  0.61958  0.77255  1.11031  0.39967
     86   1.58033  3.31629  4.08104  2.56287  3.30611  2.00529  4.57437  3.24909  3.10811  2.80070  3.04764  3.02831  3.39211  3.34601  3.90265  2.72666  3.65888  3.01426  5.87565  4.60811    301 a - - -
          2.68618  4.42225  2.77519  2.73123  3.46354  2.40513  3.72494  3.29354  2.67741  2.69355  4.24690  2.90347  2.73739  3.18146  2.89801  2.37887  2.77519  2.98518  4.58477  3.61503
          0.00387  5.95163  6.67397  0.61958  0.77255  1.16898  0.37206
     87   2.04376  3.22658  3.68516  3.66862  2.38940  2.22680  3.76876  3.34207  2.94954  2.21892  3.60624  3.57324  3.84454  3.94219  3.46664  2.22114  2.80054  2.97833  5.78924  4.54446    302 a - - -
          2.68618  4.42225  2.77519  2.73123  3.46354  2.40513  3.72494  3.29354  2.67741  2.69355  4.24690  2.90347  2.73739  3.18146  2.89801  2.37887  2.77519  2.98518  4.58477  3.61503
          0.00387  5.95163  6.67397  0.61958  0.77255  1.16898  0.37206
     88   1.92567  3.66293  2.42960  2.35993  4.27937  3.57507  4.39967  3.96229  2.71971  3.29642  2.77456  3.44448  3.86833  3.52767  3.64901  2.12423  2.17755  2.87436  6.18322  4.82228    303 a - - -
          2.68618  4.42225  2.77519  2.73123  3.46354  2.40513  3.72494  3.29354  2.67741  2.69355  4.24690  2.90347  2.73739  3.18146  2.89801  2.37887  2.77519  2.98518  4.58477  3.61503
          0.00387  5.95163  6.67397  0.61958  0.77255  1.16898  0.37206
     89   2.50308  5.86619  3.27734  2.93860  3.41003  4.16131  2.22438  4.12542  2.54116  2.68056  3.86225  3.28100  3.42599  2.07246  2.60515  2.15723  2.80316  3.57444  6.30582  4.90190    304 q - - -
          2.68618  4.42225  2.77519  2.73123  3.46354  2.40513  3.72494  3.29354  2.67741  2.69355  4.24690  2.90347  2.73739  3.18146  2.89801  2.37887  2.77519  2.98518  4.58477  3.61503
          0.00387  5.95163  6.67397  0.61958  0.77255  1.16898  0.37206
     90   2.42355  5.86926  2.37482  2.39830  4.22817  3.31230  4.34874  3.51270  2.90131  2.57870  4.91259  3.17214  4.55384  2.27887  3.03309  1.87285  2.60034  3.11959  6.30808  4.14771    305 s - - -
          2.68618  4.42225  2.77519  2.73123  3.46354  2.40513  3.72494  3.29354  2.67741  2.69355  4.24690  2.90347  2.73739  3.18146  2.89801  2.37887  2.77519  2.98518  4.58477  3.61503
          0.00387  5.95163  6.67397  0.61958  0.77255  1.16898  0.37206
     91   2.31412  3.68414  2.73309  1.88255  3.58082  3.03231  3.38760  3.21260  3.17943  2.86935  4.75450  3.36391  2.54046  2.97758  3.65423  3.05988  2.61168  3.04113  6.17489  3.18546    306 e - - -
          2.68618  4.42225  2.77519  2.73123  3.46354  2.40513  3.72494  3.29354  2.67741  2.69355  4.24690  2.90347  2.73739  3.18146  2.89801  2.37887  2.77519  2.98518  4.58477  3.61503
          0.00387  5.95163  6.67397  0.61958  0.77255  1.16898  0.37206
     92   2.07214  5.88290  2.49453  2.24066  3.57718  3.17590  4.34502  3.27177  2.68729  3.24264  4.92466  2.70778  4.55091  2.65838  2.68012  2.63981  2.33227  2.92112  6.31810  4.90968    307 a - - -
          2.68618  4.42225  2.77519  2.73123  3.46354  2.40513  3.72494  3.29354  2.67741  2.69355  4.24690  2.90347  2.73739  3.18146  2.89801  2.37887  2.77519  2.98518  4.58477  3.61503
          0.01805  5.95163  4.18110  0.61958  0.77255  1.16898  0.37206
     93   2.16884  3.65416  3.44362  2.73546  4.19134  4.17678  4.37029  3.71521  2.58535  2.77690  3.59894  3.01349  3.33652  2.66601  2.28351  1.89439  3.21569  2.60324  6.22092  4.84395    308 s - - -
          2.68618  4.42225  2.77519  2.73123  3.46354  2.40513  3.72494  3.29354  2.67741  2.69355  4.24690  2.90347  2.73739  3.18146  2.89801  2.37887  2.77519  2.98518  4.58477  3.61503
          0.00393  5.93751  6.65986  0.61958  0.77255  1.21938  0.35014
     94   2.86554  4.88139  4.06692  3.03342  1.46371  4.62379  4.94718  2.57054  4.47539  2.06039  3.37285  3.07179  4.15902  4.64093  4.54861  3.92665  3.01872  1.73775  5.50010  3.18101    309 f - - -
          2.68608  4.42102  2.77511  2.73114  3.46340  2.40496  3.72546  3.29305  2.67792  2.69379  4.24596  2.90337  2.73760  3.18198  2.89777  2.37893  2.77571  2.98411  4.58528  3.61554
          0.77686  1.75534  1.00157  1.02476  0.44454  1.21938  0.35014
     95   1.80918  2.67877  3.52947  1.92136  4.53464  3.25679  4.15847  2.76389  2.72523  3.55757  4.37355  3.48880  4.34272  3.31248  2.54313  2.64728  2.72875  3.03320  5.80753  4.47642    320 a - - -
          2.68618  4.42225  2.77519  2.73123  3.46354  2.40513  3.72494  3.29354  2.67741  2.69355  4.24690  2.90347  2.73739  3.18146  2.89801  2.37887  2.77519  2.98518  4.58477  3.61503
          0.00620  5.48177  6.20412  0.61958  0.77255  1.84530  0.17195
     96   2.57447  5.62349  2.52153  1.94121  4.96590  3.89393  4.08125  2.84330  2.14899  2.85412  4.66486  3.08456  4.28734  2.35769  2.31238  2.66285  3.22042  3.33870  6.05777  4.64844    321 e - - -
          2.68618  4.42225  2.77519  2.73123  3.46354  2.40513  3.72494  3.29354  2.67741  2.69355  4.24690  2.90347  2.73739  3.18146  2.89801  2.37887  2.77519  2.98518  4.58477  3.61503
          0.00603  5.50988  6.23223  0.61958  0.77255  2.00922  0.14398
     97   1.85020  4.89076  4.03596  2.98615  4.03192  1.37660  4.39807  2.75139  3.14886  2.82465  3.99705  3.87704  4.52210  3.72820  3.78081  3.13642  2.92383  2.24391  5.47574  4.24058    322 g - - -
          2.68618  4.42225  2.77519  2.73123  3.46354  2.40513  3.72494  3.29354  2.67741  2.69355  4.24690  2.90347  2.73739  3.18146  2.89801  2.37887  2.77519  2.98518  4.58477  3.61503
          0.00603  5.50988  6.23223  0.61958  0.77255  2.00922  0.14398
     98   3.20883  4.58406  5.16059  4.54676  2.89997  4.37917  4.71299  1.84228  3.42602  1.24497  2.59978  4.53745  4.74158  4.46825  4.34795  3.12604  2.86106  2.00118  5.20857  4.03301    323 l - - -
          2.68618  4.42225  2.77519  2.73123  3.46354  2.40513  3.72494  3.29354  2.67741  2.69355  4.24690  2.90347  2.73739  3.18146  2.89801  2.37887  2.77519  2.98518  4.58477  3.61503
          0.00603  5.50988  6.23223  0.61958  0.77255  2.00922  0.14398
     99   2.96671  5.61332  2.99177  2.33180  4.14571  3.89617  4.08392  4.43221  2.19924  1.96407  3.15450  2.71754  3.78856  2.44978  1.93642  2.91316  3.35092  4.00013  6.05024  4.64369    324 r - - -
          2.68618  4.42225  2.77519  2.73123  3.46354  2.40513  3.72494  3.29354  2.67741  2.69355  4.24690  2.90347  2.73739  3.18146  2.89801  2.37887  2.77519  2.98518  4.58477  3.61503
          0.02381  5.50988  3.93825  0.61958  0.77255  2.00922  0.14398
    100   1.91208  3.63174  3.22128  3.31445  4.11968  3.54501  3.57796  3.16263  3.28240  2.45058  4.06371  3.75868  4.46667  2.52704  3.39668  3.31696  1.74602  2.15012  5.53397  4.28026    325 t - - -
          2.68618  4.42225  2.77519  2.73123  3.46354  2.40513  3.72494  3.29354  2.67741  2.69355  4.24690  2.90347  2.73739  3.18146  2.89801  2.37887  2.77519  2.98518  4.58477  3.61503
          0.00614  5.49221  6.21455  0.61958  0.77255  2.02698  0.14125
    101   2.82245  4.57624  5.01386  4.40716  1.70035  4.33507  4.66160  2.25907  3.39170  2.32128  2.09554  4.45362  2.37325  4.37565  3.73506  3.24155  3.08578  2.32915  5.19598  4.01683    326 f - - -
          2.68618  4.42225  2.77519  2.73123  3.46354  2.40513  3.72494  3.29354  2.67741  2.69355  4.24690  2.90347  2.73739  3.18146  2.89801  2.37887  2.77519  2.98518  4.58477  3.61503
          0.00614  5.49221  6.21455  0.61958  0.77255  0.48081  0.96308
    102   1.75991  3.50348  4.53766  2.53641  3.62093  3.47242  3.30563  2.29751  3.51179  2.38296  3.58634  3.63438  4.83102  4.16266  3.47715  2.69793  2.84505  1.95932  5.61225  4.40047    327 a - - -
          2.68449  4.41540  2.77483  2.73288  3.46271  2.40723  3.72519  3.29182  2.67836  2.69120  4.24580  2.90359  2.73610  3.18141  2.90029  2.37929  2.77592  2.98219  4.58907  3.61849
          0.81891  0.58385  6.61508  2.02239  0.14195  0.71441  0.67232
    103   2.47310  4.02895  3.87574  1.62702  4.75399  4.27137  4.48123  3.15459  2.48822  2.02985  3.54865  3.82545  4.65984  2.67503  2.89635  2.52223  3.36311  2.53189  6.05678  4.74061    347 e - - -
          2.68618  4.42225  2.77519  2.73123  3.46354  2.40513  3.72494  3.29354  2.67741  2.69355  4.24690  2.90347  2.73739  3.18146  2.89801  2.37887  2.77519  2.98518  4.58477  3.61503
          0.02475  5.97073  3.82154  0.61958  0.77255  1.09522  0.40717
    104   3.06808  5.89336  2.17905  1.56403  5.23918  3.10438  3.12741  4.72571  3.07576  4.19896  4.93383  2.47737  3.85165  2.51708  3.56873  2.36931  2.64204  2.83093  6.32558  4.04720    348 e - - -
          2.68618  4.42225  2.77519  2.73123  3.46354  2.40513  3.72494  3.29354  2.67741  2.69355  4.24690  2.90347  2.73739  3.18146  2.89801  2.37887  2.77519  2.98518  4.58477  3.61503
          0.00388  5.94985  6.67220  0.61958  0.77255  1.17549  0.36913
    105   2.41929  3.61226  2.85471  2.11279  5.23493  2.10498  3.83602  4.72062  2.76175  3.64119  4.93103  3.30422  3.99145  3.12075  2.48004  2.18944  2.32326  3.10832  6.32319  4.43988    349 g - - -
          2.68618  4.42225  2.77519  2.73123  3.46354  2.40513  3.72494  3.29354  2.67741  2.69355  4.24690  2.90347  2.73739  3.18146  2.89801  2.37887  2.77519  2.98518  4.58477  3.61503
          0.00388  5.94985  6.67220  0.61958  0.77255  0.95885  0.48343
    106   2.13365  5.90663  2.42565  2.72630  5.25270  1.98187  3.93649  4.73938  2.87816  4.21234  3.84371  2.24283  3.33417  3.21456  2.85810  2.26616  2.34811  4.29781  6.33871  4.92714    350 g - - -
          2.68618  4.42225  2.77519  2.73123  3.46354  2.40513  3.72494  3.29354  2.67741  2.69355  4.24690  2.90347  2.73739  3.18146  2.89801  2.37887  2.77519  2.98518  4.58477  3.61503
          0.00380  5.97006  6.69241  0.61958  0.77255  0.87482  0.53946
    107   2.73055  2.27203  5.48725  4.87159  3.51850  4.68893  3.63037  2.43075  3.88963  1.06265  4.01223  4.85282  5.05258  4.78578  4.66200  3.64229  3.75131  1.77789  5.51517  3.58206    351 l - - -
          2.68618  4.42225  2.77519  2.73123  3.46354  2.40513  3.72494  3.29354  2.67741  2.69355  4.24690  2.90347  2.73739  3.18146  2.89801  2.37887  2.77519  2.98518  4.58477  3.61503
          0.00372  5.99052  6.71287  0.61958  0.77255  1.01085  0.45241
    108   2.41042  3.86216  5.48731  4.87161  3.05472  4.68862  3.36408  2.58907  4.65534  1.15904  2.77824  4.85262  3.07389  4.78562  3.84961  3.53378  3.75100  1.93619  5.51477  3.18731    352 l - - -
          2.68618  4.42225  2.77519  2.73123  3.46354  2.40513  3.72494  3.29354  2.67741  2.69355  4.24690  2.90347  2.73739  3.18146  2.89801  2.37887  2.77519  2.98518  4.58477  3.61503
          0.00372  5.99052  6.71287  0.61958  0.77255  1.01085  0.45241
    109   2.38663  5.92068  2.00676  2.13635  5.26709  3.71148  3.70441  4.75401  2.48705  3.28239  4.96099  3.12281  3.43958  1.96919  2.95431  2.32012  2.60392  4.31204  6.35256  4.94080    353 q - - -
          2.68618  4.42225  2.77519  2.73123  3.46354  2.40513  3.72494  3.29354  2.67741  2.69355  4.24690  2.90347  2.73739  3.18146  2.89801  2.37887  2.77519  2.98518  4.58477  3.61503
          0.00372  5.99052  6.71287  0.61958  0.77255  1.01085  0.45241
    110   2.95275  3.24935  3.62253  2.89137  3.08900  3.10350  3.35077  2.91774  2.70640  2.13650  3.56550  4.01235  4.75533  3.08106  3.48074  2.38768  2.06609  2.30531  5.89968  4.63283    354 t - - -
          2.68618  4.42225  2.77519  2.73123  3.46354  2.40513  3.72494  3.29354  2.67741  2.69355  4.24690  2.90347  2.73739  3.18146  2.89801  2.37887  2.77519  2.98518  4.58477  3.61503
          0.00372  5.99052  6.71287  0.61958  0.77255  1.01085  0.45241
    111   5.28981  6.42384  7.29034  6.69609  1.78911  6.77059  6.99259  2.48633  6.58222  0.57367  2.51799  6.97311  6.59814  6.23579  6.41426  6.21040  5.46719  2.55738  6.74303  5.89549    355 L - - -
          2.68618  4.42225  2.77519  2.73123  3.46354  2.40513  3.72494  3.29354  2.67741  2.69355  4.24690  2.90347  2.73739  3.18146  2.89801  2.37887  2.77519  2.98518  4.58477  3.61503
          0.00372  5.99052  6.71287  0.61958  0.77255  1.01085  0.45241
    112   2.39343  2.97655  2.73313  2.49766  4.26513  2.91914  2.17216  3.79533  2.95782  3.35097  3.24025  3.15988  3.81876  3.44856  3.31768  2.93020  3.26211  2.19045  6.19998  3.17375    356 h - - -
          2.68618  4.42225  2.77519  2.73123  3.46354  2.40513  3.72494  3.29354  2.67741  2.69355  4.24690  2.90347  2.73739  3.18146  2.89801  2.37887  2.77519  2.98518  4.58477  3.61503
          0.00372  5.99052  6.71287  0.61958  0.77255  1.01085  0.45241
    113   2.08310  5.91973  1.62838  2.43411  4.13341  2.94311  3.89408  3.99337  2.05172  4.22542  4.96015  3.09221  4.57382  2.96904  3.21798  2.28980  2.95214  3.83250  6.35186  4.94034    357 d - - -
          2.68618  4.42225  2.77519  2.73123  3.46354  2.40513  3.72494  3.29354  2.67741  2.69355  4.24690  2.90347  2.73739  3.18146  2.89801  2.37887  2.77519  2.98518  4.58477  3.61503
          0.00372  5.99052  6.71287  0.61958  0.77255  1.01085  0.45241
    114   2.40887  3.11214  5.49172  4.87578  3.98481  4.68973  3.95804  1.71231  3.89107  1.24433  3.56904  4.85496  5.05332  4.78826  4.66380  4.00139  3.34329  2.00545  2.87244  4.33924    358 l - - -
          2.68618  4.42225  2.77519  2.73123  3.46354  2.40513  3.72494  3.29354  2.67741  2.69355  4.24690  2.90347  2.73739  3.18146  2.89801  2.37887  2.77519  2.98518  4.58477  3.61503
          0.00372  5.99052  6.71287  0.61958  0.77255  1.01085  0.45241
    115   2.52955  2.47572  5.49456  4.87835  1.54350  3.91211  3.91922  2.26383  4.66049  1.82786  2.88138  4.85585  5.05312  4.78941  4.66441  3.51318  3.11593  2.37410  5.51399  3.28105    359 f - - -
          2.68618  4.42225  2.77519  2.73123  3.46354  2.40513  3.72494  3.29354  2.67741  2.69355  4.24690  2.90347  2.73739  3.18146  2.89801  2.37887  2.77519  2.98518  4.58477  3.61503
          0.00372  5.99052  6.71287  0.61958  0.77255  1.01085  0.45241
    116   2.24718  4.63891  3.00720  1.99910  4.16271  3.52050  3.63235  3.38104  2.03404  2.91534  4.95718  2.81503  3.94253  2.49576  2.99036  2.57753  2.61366  3.44317  6.34940  4.93879    360 e - - -
          2.68618  4.42225  2.77519  2.73123  3.46354  2.40513  3.72494  3.29354  2.67741  2.69355  4.24690  2.90347  2.73739  3.18146  2.89801  2.37887  2.77519  2.98518  4.58477  3.61503
          0.00372  5.99052  6.71287  0.61958  0.77255  1.01085  0.45241
    117   2.10441  4.12491  3.39475  2.78750  5.19918  3.44618  4.02908  3.84652  2.32340  3.12931  4.91915  3.66617  4.58393  2.31168  2.26682  2.55829  2.07344  2.40307  6.31778  4.91874    361 t - - -
          2.68590  4.42082  2.77535  2.72980  3.46286  2.40540  3.72539  3.29354  2.67761  2.69317  4.24577  2.90391  2.73753  3.18191  2.89809  2.37931  2.77539  2.98531  4.58522  3.61548
          0.74372  1.82451  1.01236  0.90891  0.51578  1.01085  0.45241
    118   2.25512  4.59301  5.14455  4.53148  2.29968  4.37920  3.60193  2.05824  4.32352  1.40599  3.71118  4.53092  4.74312  3.45461  4.34316  3.68911  3.13618  1.92510  5.21420  3.38141    365 l - - -
          2.68618  4.42225  2.77519  2.73123  3.46354  2.40513  3.72494  3.29354  2.67741  2.69355  4.24690  2.90347  2.73739  3.18146  2.89801  2.37887  2.77519  2.98518  4.58477  3.61503
          0.00585  5.54088  6.26322  0.61958  0.77255  1.97647  0.14915
    119   2.88977  4.62913  3.87568  4.56479  2.50945  3.31831  4.76077  2.32568  4.36211  1.23864  3.74319  4.57265  4.78623  4.50253  4.38772  3.73583  3.48486  1.44883  5.26494  4.08792    366 l - - -
          2.68618  4.42225  2.77519  2.73123  3.46354  2.40513  3.72494  3.29354  2.67741  2.69355  4.24690  2.90347  2.73739  3.18146  2.89801  2.37887  2.77519  2.98518  4.58477  3.61503
          0.02734  5.54088  3.77035  0.61958  0.77255  1.97647  0.14915
    120   2.33016  5.62856  2.81751  1.96157  4.97090  3.49159  4.08648  3.92316  2.38474  3.13463  4.66994  3.17853  4.29256  2.97794  2.76563  1.72495  2.45455  3.36170  6.06288  4.65357    367 s - - -
          2.68618  4.42225  2.77519  2.73123  3.46354  2.40513  3.72494  3.29354  2.67741  2.69355  4.24690  2.90347  2.73739  3.18146  2.89801  2.37887  2.77519  2.98518  4.58477  3.61503
          0.00597  5.51951  6.24186  0.61958  0.77255  1.84534  0.17194
    121   2.94209  3.93797  3.08029  2.83233  4.98261  3.91145  3.20663  4.46646  2.53320  3.07761  4.68177  2.87737  2.74062  1.80028  1.91432  2.19033  3.36782  4.02948  6.07461  4.66557    368 q - - -
          2.68618  4.42225  2.77519  2.73123  3.46354  2.40513  3.72494  3.29354  2.67741  2.69355  4.24690  2.90347  2.73739  3.18146  2.89801  2.37887  2.77519  2.98518  4.58477  3.61503
          0.00585  5.54088  6.26322  0.61958  0.77255  1.97647  0.14915
    122   2.91568  5.64869  2.97000  1.93038  4.99477  3.02153  3.37850  3.71388  2.20731  3.95441  3.87308  2.45999  3.53267  2.73447  2.09655  2.49487  2.82518  3.64841  6.08078  4.66922    369 e - - -
          2.68618  4.42225  2.77519  2.73123  3.46354  2.40513  3.72494  3.29354  2.67741  2.69355  4.24690  2.90347  2.73739  3.18146  2.89801  2.37887  2.77519  2.98518  4.58477  3.61503
          0.00585  5.54088  6.26322  0.61958  0.77255  1.43627  0.27156
    123   1.65047  4.51736  3.47743  2.67154  4.91003  2.78223  3.72015  3.51975  2.92132  3.00581  4.65402  2.62998  3.29971  2.44034  2.57364  2.84539  2.50736  3.28458  6.05937  4.67268    370 a - - -
          2.68570  4.42107  2.77462  2.73060  3.46314  2.40586  3.72568  3.29351  2.67802  2.69481  4.24731  2.90406  2.73777  3.18112  2.89854  2.37758  2.77341  2.98601  4.58634  3.61577
          0.50206  0.99649  3.66735  1.68293  0.20558  0.46235  0.99371
    124   1.35502  4.86160  5.28020  4.67449  2.44017  3.72814  3.79399  2.50592  4.49070  1.72015  3.97964  4.72854  4.98079  4.64928  2.77337  3.14622  3.00074  2.50894  5.48099  3.51821    385 a - - -
          2.68618  4.42225  2.77519  2.73123  3.46354  2.40513  3.72494  3.29354  2.67741  2.69355  4.24690  2.90347  2.73739  3.18146  2.89801  2.37887  2.77519  2.98518  4.58477  3.61503
          0.04291  5.91802  3.23618  0.61958  0.77255  1.28398  0.32425
    125   2.10165  5.76683  3.35288  2.92471  5.07853  3.62505  4.31876  3.66925  2.79917  4.05792  4.81674  3.39016  1.59398  3.42711  3.21997  1.72163  2.46961  3.09206  6.22042  4.83071    386 p - - -
          2.68618  4.42225  2.77519  2.73123  3.46354  2.40513  3.72494  3.29354  2.67741  2.69355  4.24690  2.90347  2.73739  3.18146  2.89801  2.37887  2.77519  2.98518  4.58477  3.61503
          0.00416  5.87927  6.60162  0.61958  0.77255  0.57055  0.83290
    126   3.43224  5.55835  3.46045  2.52756  2.67976  3.61781  4.49050  2.88553  2.63098  1.59312  3.97443  3.83285  2.69879  2.65489  2.79943  3.15130  2.82955  2.76140  6.07552  4.75746    387 l - - -
          2.68534  4.42429  2.77536  2.73131  3.46426  2.40574  3.72437  3.29359  2.67859  2.69232  4.24749  2.90484  2.73827  3.18248  2.89742  2.37862  2.77230  2.98491  4.58476  3.61571
          0.58110  0.89177  3.48075  1.49011  0.25534  1.01512  0.44998
    127   2.38550  5.89705  3.63581  2.38407  5.24193  3.35591  2.25933  3.89614  2.71411  3.75297  4.93776  3.33573  2.85592  2.52712  1.71030  2.55052  2.80315  3.75754  6.32984  4.91900    402 r - - -
          2.68618  4.42225  2.77519  2.73123  3.46354  2.40513  3.72494  3.29354  2.67741  2.69355  4.24690  2.90347  2.73739  3.18146  2.89801  2.37887  2.77519  2.98518  4.58477  3.61503
          0.02435  5.95955  3.84105  0.61958  0.77255  1.13919  0.38578
    128   2.76658  4.17061  2.74984  2.31439  3.98287  3.14975  3.94863  4.61669  2.84875  2.34669  4.87436  3.13132  4.55326  2.74891  2.84082  1.97542  2.96962  3.28968  3.03493  2.89909    403 s - - -
          2.68618  4.42225  2.77519  2.73123  3.46354  2.40513  3.72494  3.29354  2.67741  2.69355  4.24690  2.90347  2.73739  3.18146  2.89801  2.37887  2.77519  2.98518  4.58477  3.61503
          0.00392  5.93913  6.66148  0.61958  0.77255  1.04551  0.43311
    129   2.23076  4.29967  3.41561  2.09390  5.21782  3.00828  3.22932  4.69916  2.82501  2.37946  4.05846  3.19345  2.67119  2.24618  3.22754  2.34533  3.61563  2.76954  6.31602  4.90908    404 e - - -
          2.68618  4.42225  2.77519  2.73123  3.46354  2.40513  3.72494  3.29354  2.67741  2.69355  4.24690  2.90347  2.73739  3.18146  2.89801  2.37887  2.77519  2.98518  4.58477  3.61503
          0.00386  5.95464  6.67699  0.61958  0.77255  1.15779  0.37714
    130   1.84352  5.85752  2.71329  2.69132  2.81854  2.57281  3.34566  3.01338  2.08037  2.99404  4.90242  3.21664  3.90551  2.92103  3.24768  3.02522  3.61694  2.74368  6.29993  4.89886    405 a - - -
          2.68618  4.42225  2.77519  2.73123  3.46354  2.40513  3.72494  3.29354  2.67741  2.69355  4.24690  2.90347  2.73739  3.18146  2.89801  2.37887  2.77519  2.98518  4.58477  3.61503
          0.00386  5.95464  6.67699  0.61958  0.77255  1.15779  0.37714
    131   2.00867  3.57746  2.29944  2.83421  4.92883  4.21458  3.69765  3.53261  2.93006  2.08431  4.73457  3.12044  3.83093  2.92233  3.66820  3.21238  2.29586  2.12175  6.15816  4.80625    406 a - - -
          2.68618  4.42225  2.77519  2.73123  3.46354  2.40513  3.72494  3.29354  2.67741  2.69355  4.24690  2.90347  2.73739  3.18146  2.89801  2.37887  2.77519  2.98518  4.58477  3.61503
          0.00386  5.95464  6.67699  0.61958  0.77255  0.99117  0.46385
    132   2.37710  4.88071  5.44924  4.83512  2.54660  3.97633  3.02265  2.23742  4.62388  2.11752  2.87904  4.82725  5.03448  3.45159  3.75220  3.23379  2.99808  1.45059  4.01832  3.29368    407 v - - -
          2.68618  4.42225  2.77519  2.73123  3.46354  2.40513  3.72494  3.29354  2.67741  2.69355  4.24690  2.90347  2.73739  3.18146  2.89801  2.37887  2.77519  2.98518  4.58477  3.61503
          0.00380  5.96975  6.69210  0.61958  0.77255  1.09914  0.40520
    133   2.38093  3.65658  3.51988  1.35591  4.08682  3.59820  2.89801  3.47711  3.18243  3.18622  4.78009  3.00597  4.60456  3.53725  2.81264  2.67152  2.54420  3.11509  6.19846  3.49759    408 e - - -
          2.68618  4.42225  2.77519  2.73123  3.46354  2.40513  3.72494  3.29354  2.67741  2.69355  4.24690  2.90347  2.73739  3.18146  2.89801  2.37887  2.77519  2.98518  4.58477  3.61503
          0.17010  5.96975  1.87167  0.61958  0.77255  1.09914  0.40520
    134   2.20621  3.40586  2.37112  2.16347  5.03021  2.98257  4.27151  3.30541  3.02094  2.92406  4.76871  2.44867  4.47316  3.18620  3.14865  2.53132  2.36862  2.75016  6.17251  4.78295    409 e - - -
          2.68618  4.42225  2.77519  2.73123  3.46354  2.40513  3.72494  3.29354  2.67741  2.69355  4.24690  2.90347  2.73739  3.18146  2.89801  2.37887  2.77519  2.98518  4.58477  3.61503
          0.00449  5.80414  6.52649  0.61958  0.77255  0.46559  0.98822
    135   2.95206  4.00331  5.49684  4.88045  2.00754  4.68899  5.02334  2.20114  4.66190  1.25557  3.55260  4.85639  5.05236  4.79005  4.66462  4.00097  3.03236  1.83938  3.97209  2.84943    410 l - - -
          2.68618  4.42225  2.77519  2.73123  3.46354  2.40513  3.72494  3.29354  2.67741  2.69355  4.24690  2.90347  2.73739  3.18146  2.89801  2.37887  2.77519  2.98518  4.58477  3.61503
          0.00374  5.98597  6.70831  0.61958  0.77255  0.81441  0.58501
    136   3.44129  5.40557  6.06287  5.45459  1.73441  5.30013  5.63188  2.41993  5.25436  0.75967  2.71521  5.47054  5.58900  5.31627  5.23960  4.62767  3.56989  2.55737  6.00023  4.88533    411 l - - -
          2.68618  4.42225  2.77519  2.73123  3.46354  2.40513  3.72494  3.29354  2.67741  2.69355  4.24690  2.90347  2.73739  3.18146  2.89801  2.37887  2.77519  2.98518  4.58477  3.61503
          0.00367  6.00546  6.72781  0.61958  0.77255  0.94084  0.49479
    137   2.51481  3.38481  2.36243  1.95786  3.02379  3.36897  3.25389  3.99603  2.41751  3.65199  4.96262  3.28249  4.58542  1.98403  3.34158  2.67402  3.07161  3.36205  6.35559  4.17312    412 e - - -
          2.68618  4.42225  2.77519  2.73123  3.46354  2.40513  3.72494  3.29354  2.67741  2.69355  4.24690  2.90347  2.73739  3.18146  2.89801  2.37887  2.77519  2.98518  4.58477  3.61503
          0.00367  6.00546  6.72781  0.61958  0.77255  0.94084  0.49479
    138   2.89881  5.06544  5.70075  5.09361  2.50423  4.91438  5.26341  2.05270  4.88518  1.48012  2.88792  5.08171  5.26288  5.01161  4.89251  4.23293  2.57586  1.25244  5.73401  4.56333    413 v - - -
          2.68618  4.42225  2.77519  2.73123  3.46354  2.40513  3.72494  3.29354  2.67741  2.69355  4.24690  2.90347  2.73739  3.18146  2.89801  2.37887  2.77519  2.98518  4.58477  3.61503
          0.00367  6.00546  6.72781  0.61958  0.77255  0.94084  0.49479
    139   2.49516  4.95396  5.56516  4.95262  3.48209  4.76874  5.10898  1.46996  4.73865  1.27725  3.49250  4.93453  5.12869  4.86930  4.74553  3.50030  2.71702  1.80248  5.59620  4.42039    414 l - - -
          2.68618  4.42225  2.77519  2.73123  3.46354  2.40513  3.72494  3.29354  2.67741  2.69355  4.24690  2.90347  2.73739  3.18146  2.89801  2.37887  2.77519  2.98518  4.58477  3.61503
          0.00367  6.00546  6.72781  0.61958  0.77255  0.71010  0.67648
    140   2.72910  5.94334  2.45881  2.05217  5.28931  2.63667  2.90266  4.77593  2.95560  4.24901  3.97625  3.02174  4.59742  1.57412  3.61828  2.11444  3.30466  3.37671  6.37548  4.96396    415 q - - -
          2.68690  4.41611  2.77483  2.73095  3.46359  2.40516  3.72567  3.29256  2.67749  2.69397  4.24458  2.90376  2.73746  3.18164  2.89873  2.37913  2.77559  2.98466  4.58351  3.61500
          0.14073  2.16586  4.09694  1.65142  0.21292  0.65576  0.73199
    141   3.03889  3.86642  2.54509  2.85830  3.47560  3.52169  3.75602  3.74652  3.39537  2.25142  2.93978  3.33627  3.47688  3.21028  3.38704  1.87646  2.85242  2.18713  6.04466  3.50150    435 s - - -
          2.68618  4.42225  2.77519  2.73123  3.46354  2.40513  3.72494  3.29354  2.67741  2.69355  4.24690  2.90347  2.73739  3.18146  2.89801  2.37887  2.77519  2.98518  4.58477  3.61503
          0.00360  6.02578  6.74813  0.61958  0.77255  0.83508  0.56888
    142   2.94208  4.08273  4.18332  4.89949  2.22035  4.71690  5.05075  2.26612  4.68339  0.84786  2.83635  4.88081  5.08036  4.18578  4.68993  3.41957  3.77907  2.61107  5.54290  4.36718    436 l - - -
          2.68618  4.42225  2.77519  2.73123  3.46354  2.40513  3.72494  3.29354  2.67741  2.69355  4.24690  2.90347  2.73739  3.18146  2.89801  2.37887  2.77519  2.98518  4.58477  3.61503
          0.00360  6.02578  6.74813  0.61958  0.77255  0.83508  0.56888
    143   3.24515  1.08235  5.37701  4.77082  3.33005  3.60940  5.02524  3.37468  4.58370  1.99599  3.49902  3.23557  5.06193  4.73921  4.63774  2.16827  2.99908  2.47111  5.55984  4.38074    437 c - - -
          2.68618  4.42225  2.77519  2.73123  3.46354  2.40513  3.72494  3.29354  2.67741  2.69355  4.24690  2.90347  2.73739  3.18146  2.89801  2.37887  2.77519  2.98518  4.58477  3.61503
          0.00360  6.02578  6.74813  0.61958  0.77255  0.83508  0.56888
    144   2.57843  3.49536  1.60547  1.47958  5.28505  3.15401  4.39494  4.77016  3.13077  4.24614  4.98262  3.08983  4.60075  2.91448  3.62355  2.25675  3.01410  3.41497  6.37498  4.96463    438 e - - -
          2.68618  4.42225  2.77519  2.73123  3.46354  2.40513  3.72494  3.29354  2.67741  2.69355  4.24690  2.90347  2.73739  3.18146  2.89801  2.37887  2.77519  2.98518  4.58477  3.61503
          0.00360  6.02578  6.74813  0.61958  0.77255  0.83508  0.56888
    145   2.63868  3.79449  2.39457  2.23590  4.44105  2.21577  3.67783  3.24525  2.95388  4.20652  4.09809  2.91800  4.60484  3.50156  3.04071  1.67221  2.94783  3.03487  6.34908  4.94714    439 s - - -
          2.68618  4.42225  2.77519  2.73123  3.46354  2.40513  3.72494  3.29354  2.67741  2.69355  4.24690  2.90347  2.73739  3.18146  2.89801  2.37887  2.77519  2.98518  4.58477  3.61503
          0.00360  6.02578  6.74813  0.61958  0.77255  0.83508  0.56888
    146   1.88801  5.94196  2.59108  2.44128  5.28742  3.57859  3.69084  4.77367  2.86610  3.41863  4.98253  2.71917  1.74894  3.01785  3.61846  2.17237  2.90846  3.56391  6.37441  4.96321    440 p - - -
          2.68618  4.42225  2.77519  2.73123  3.46354  2.40513  3.72494  3.29354  2.67741  2.69355  4.24690  2.90347  2.73739  3.18146  2.89801  2.37887  2.77519  2.98518  4.58477  3.61503
          0.01599  6.02578  4.30916  0.61958  0.77255  0.83508  0.56888
    147   1.66610  4.82402  3.08239  2.03392  5.27932  3.50070  3.74032  3.20369  2.52533  4.23926  4.97432  2.68888  3.55136  2.37655  3.27674  2.26265  3.24691  3.07227  6.36618  4.95495    441 a - - -
          2.68622  4.42229  2.77489  2.73127  3.46358  2.40494  3.72499  3.29358  2.67745  2.69359  4.24694  2.90351  2.73744  3.18150  2.89805  2.37891  2.77524  2.98522  4.58481  3.61507
          0.06288  3.23912  3.82855  0.20891  1.66847  0.75519  0.63473
    148   2.29942  4.99424  3.86681  3.65121  4.09810  2.72520  4.91529  1.97196  4.25813  1.09080  3.61697  3.69861  4.98330  4.48025  4.44324  2.89194  3.24115  2.75907  5.60508  3.72583    443 l - - -
          2.68618  4.42225  2.77519  2.73123  3.46354  2.40513  3.72494  3.29354  2.67741  2.69355  4.24690  2.90347  2.73739  3.18146  2.89801  2.37887  2.77519  2.98518  4.58477  3.61503
          0.00367  6.00527  6.72762  0.61958  0.77255  0.94177  0.49419
    149   2.87439  4.22152  3.26699  3.13967  5.26935  3.26810  4.39669  4.74772  0.87970  4.22942  4.97175  3.68456  4.60616  3.14199  1.81715  3.09696  3.66947  3.62532  6.36162  4.95993    444 k - - -
          2.68618  4.42225  2.77519  2.73123  3.46354  2.40513  3.72494  3.29354  2.67741  2.69355  4.24690  2.90347  2.73739  3.18146  2.89801  2.37887  2.77519  2.98518  4.58477  3.61503
          0.00367  6.00527  6.72762  0.61958  0.77255  0.94177  0.49419
    150   3.18012  5.92827  1.81438  1.78645  4.22203  3.69729  4.37733  4.75999  2.58222  3.31051  4.96882  2.68800  4.58379  3.20105  2.59970  2.37831  2.25295  3.08421  6.36071  4.94952    445 e - - -
          2.68618  4.42225  2.77519  2.73123  3.46354  2.40513  3.72494  3.29354  2.67741  2.69355  4.24690  2.90347  2.73739  3.18146  2.89801  2.37887  2.77519  2.98518  4.58477  3.61503
          0.00367  6.00527  6.72762  0.61958  0.77255  0.94177  0.49419
    151   2.46239  5.92859  2.82324  2.00441  4.27723  3.64634  3.80194  4.00235  2.13450  3.33333  4.96910  2.86477  3.47367  2.67361  2.38664  2.63433  2.62786  2.73087  6.36094  4.09655    446 e - - -
          2.68618  4.42225  2.77519  2.73123  3.46354  2.40513  3.72494  3.29354  2.67741  2.69355  4.24690  2.90347  2.73739  3.18146  2.89801  2.37887  2.77519  2.98518  4.58477  3.61503
          0.00367  6.00527  6.72762  0.61958  0.77255  0.94177  0.49419
    152   2.63533  1.89801  5.50637  4.89010  2.60091  4.70048  3.43584  2.04052  4.67202  1.46468  3.08213  4.86711  5.06406  4.80075  4.67559  3.10061  3.28737  2.49170  3.67251  4.34904    447 l - - -
          2.68618  4.42225  2.77519  2.73123  3.46354  2.40513  3.72494  3.29354  2.67741  2.69355  4.24690  2.90347  2.73739  3.18146  2.89801  2.37887  2.77519  2.98518  4.58477  3.61503
          0.01796  6.00527  4.17776  0.61958  0.77255  0.94177  0.49419
    153   2.19776  4.17322  4.48616  3.91542  2.26510  0.94480  3.83446  3.61561  3.33939  3.33954  4.24021  4.28404  4.86996  4.14281  3.56660  2.98167  3.71442  3.04001  5.72410  3.72256    448 g - - -
          2.68633  4.42270  2.77564  2.73100  3.46399  2.40533  3.72359  3.29231  2.67752  2.69400  4.24734  2.90354  2.73751  3.18142  2.89769  2.37862  2.77529  2.98477  4.58522  3.61548
          0.10332  2.51155  4.07336  1.53594  0.24239  0.84553  0.56095
    154   1.74155  5.91067  3.65816  1.96282  4.39446  3.30438  3.75731  3.94795  2.19411  2.54024  4.95208  3.05995  3.08034  2.79226  2.75560  2.44630  3.63791  3.60567  6.34506  4.93582    460 a - - -
          2.68618  4.42225  2.77519  2.73123  3.46354  2.40513  3.72494  3.29354  2.67741  2.69355  4.24690  2.90347  2.73739  3.18146  2.89801  2.37887  2.77519  2.98518  4.58477  3.61503
          0.00373  5.98957  6.71191  0.61958  0.77255  1.01512  0.44998
    155   2.80176  5.49123  3.94222  3.06770  3.52814  3.96793  3.81216  4.08669  1.65079  1.70068  3.50266  3.22097  3.65122  3.70928  2.89104  2.88759  3.14908  2.27719  6.02175  3.57522    461 k - - -
          2.68618  4.42225  2.77519  2.73123  3.46354  2.40513  3.72494  3.29354  2.67741  2.69355  4.24690  2.90347  2.73739  3.18146  2.89801  2.37887  2.77519  2.98518  4.58477  3.61503
          0.00373  5.98957  6.71191  0.61958  0.77255  1.01512  0.44998
    156   3.18864  4.01371  5.49987  4.88368  1.34025  4.69308  5.02662  2.51120  4.66538  1.40097  4.01190  4.86001  5.05637  4.79357  4.66841  3.41158  3.75427  2.18663  2.68586  3.58081    462 f - - -
          2.68618  4.42225  2.77519  2.73123  3.46354  2.40513  3.72494  3.29354  2.67741  2.69355  4.24690  2.90347  2.73739  3.18146  2.89801  2.37887  2.77519  2.98518  4.58477  3.61503
          0.00373  5.98957  6.71191  0.61958  0.77255  1.01512  0.44998
    157   2.54731  4.91307  5.33196  4.72625  4.00762  2.45880  3.96242  2.15448  3.31376  1.52167  1.86657  3.82455  5.03235  4.70093  4.60208  3.97188  3.17804  2.05737  5.53252  4.35294    463 l - - -
          2.68618  4.42225  2.77519  2.73123  3.46354  2.40513  3.72494  3.29354  2.67741  2.69355  4.24690  2.90347  2.73739  3.18146  2.89801  2.37887  2.77519  2.98518  4.58477  3.61503
          0.00373  5.98957  6.71191  0.61958  0.77255  1.01512  0.44998
    158   2.56177  5.91930  2.53842  1.91426  3.99228  3.16038  3.48989  4.11568  2.31544  3.74158  4.95969  3.03303  2.19767  2.93816  2.84398  2.34462  3.07316  3.34913  6.35137  4.93980    464 e - - -
          2.68618  4.42225  2.77519  2.73123  3.46354  2.40513  3.72494  3.29354  2.67741  2.69355  4.24690  2.90347  2.73739  3.18146  2.89801  2.37887  2.77519  2.98518  4.58477  3.61503
          0.00373  5.98957  6.71191  0.61958  0.77255  1.01512  0.44998
    159   2.13709  3.79340  2.41716  2.94089  3.65954  2.42936  3.75493  3.50911  2.89573  3.41660  4.85292  3.69793  2.27064  3.02092  3.26300  2.38095  2.61398  2.74574  6.26214  4.88269    465 a - - -
          2.68618  4.42225  2.77519  2.73123  3.46354  2.40513  3.72494  3.29354  2.67741  2.69355  4.24690  2.90347  2.73739  3.18146  2.89801  2.37887  2.77519  2.98518  4.58477  3.61503
          0.00373  5.98957  6.71191  0.61958  0.77255  1.01512  0.44998
    160   3.02867  4.03467  5.68895  5.07580  2.22293  4.89575  5.23129  2.46950  4.86327  0.68446  2.85288  5.06359  5.23873  4.97466  4.86258  4.21226  3.48445  2.76695  5.68763  4.52853    466 L - - -
          2.68618  4.42225  2.77519  2.73123  3.46354  2.40513  3.72494  3.29354  2.67741  2.69355  4.24690  2.90347  2.73739  3.18146  2.89801  2.37887  2.77519  2.98518  4.58477  3.61503
          0.00373  5.98957  6.71191  0.61958  0.77255  1.01512  0.44998
    161   2.14243  3.56198  3.99073  4.85443  3.09778  4.68570  5.01860  2.33479  3.74722  1.25507  3.16610  4.84402  5.04952  4.77562  3.59409  3.99644  2.62240  1.91329  5.51604  3.63022    467 l - - -
          2.68618  4.42225  2.77519  2.73123  3.46354  2.40513  3.72494  3.29354  2.67741  2.69355  4.24690  2.90347  2.73739  3.18146  2.89801  2.37887  2.77519  2.98518  4.58477  3.61503
          0.00373  5.98957  6.71191  0.61958  0.77255  1.01512  0.44998
    162   2.50694  4.62351  2.15329  2.19249  5.26619  2.50809  3.48602  4.75306  2.18928  4.22568  4.96018  2.84066  4.57305  3.26153  2.38683  2.33887  2.42188  4.31117  6.35178  3.81007    468 d - - -
          2.68618  4.42225  2.77519  2.73123  3.46354  2.40513  3.72494  3.29354  2.67741  2.69355  4.24690  2.90347  2.73739  3.18146  2.89801  2.37887  2.77519  2.98518  4.58477  3.61503
          0.00373  5.98957  6.71191  0.61958  0.77255  1.01512  0.44998
    163   2.74088  3.83595  4.09838  4.87702  1.70814  4.68889  4.05130  2.45392  4.65935  1.51038  2.70265  4.85493  5.05247  4.78843  4.66356  4.00064  3.33634  1.93429  5.51353  2.74523    469 l - - -
          2.68618  4.42225  2.77519  2.73123  3.46354  2.40513  3.72494  3.29354  2.67741  2.69355  4.24690  2.90347  2.73739  3.18146  2.89801  2.37887  2.77519  2.98518  4.58477  3.61503
          0.00373  5.98957  6.71191  0.61958  0.77255  1.01512  0.44998
    164   2.38519  4.90042  5.49410  4.87888  3.23049  2.95331  5.03188  2.67694  4.66335  1.11245  2.18791  4.86112  5.06056  4.79369  4.67045  3.08857  3.75899  1.87147  5.52379  4.34824    470 l - - -
          2.68618  4.42225  2.77519  2.73123  3.46354  2.40513  3.72494  3.29354  2.67741  2.69355  4.24690  2.90347  2.73739  3.18146  2.89801  2.37887  2.77519  2.98518  4.58477  3.61503
          0.00373  5.98957  6.71191  0.61958  0.77255  1.01512  0.44998
    165   2.52209  2.81704  3.46606  3.35084  3.79591  2.81327  3.36625  2.85264  2.59100  3.06416  3.29696  3.29758  3.87036  2.32458  2.76315  2.66123  2.54867  2.89568  4.21897  3.74850    471 q - - -
          2.68618  4.42225  2.77519  2.73123  3.46354  2.40513  3.72494  3.29354  2.67741  2.69355  4.24690  2.90347  2.73739  3.18146  2.89801  2.37887  2.77519  2.98518  4.58477  3.61503
          0.00373  5.98957  6.71191  0.61958  0.77255  1.01512  0.44998
    166   3.18247  4.63883  1.81313  2.55176  4.31093  3.42104  3.15766  4.74877  2.35374  3.59271  4.11626  2.61412  3.78624  2.99232  2.13833  2.52967  2.89567  2.88817  6.35000  4.17832    472 d - - -
          2.68618  4.42225  2.77519  2.73123  3.46354  2.40513  3.72494  3.29354  2.67741  2.69355  4.24690  2.90347  2.73739  3.18146  2.89801  2.37887  2.77519  2.98518  4.58477  3.61503
          0.02333  5.98957  3.88474  0.61958  0.77255  1.01512  0.44998
    167   2.78818  3.92547  3.38347  2.73354  4.33445  3.11132  3.10368  2.97369  2.60072  3.25284  3.26530  3.04698  2.22991  3.59088  3.70624  2.27250  2.34725  2.31547  6.12702  4.78860    473 p - - -
          2.68618  4.42225  2.77519  2.73123  3.46354  2.40513  3.72494  3.29354  2.67741  2.69355  4.24690  2.90347  2.73739  3.18146  2.89801  2.37887  2.77519  2.98518  4.58477  3.61503
          0.00380  5.97004  6.69239  0.61958  0.77255  1.09798  0.40578
    168   2.39138  5.88538  2.39309  2.36018  4.22560  3.67386  4.06175  3.85290  2.54551  2.98052  4.92823  3.22230  3.61394  3.12718  2.74180  2.50630  2.84074  2.56546  6.32310  2.19497    474 y - - -
          2.68618  4.42225  2.77519  2.73123  3.46354  2.40513  3.72494  3.29354  2.67741  2.69355  4.24690  2.90347  2.73739  3.18146  2.89801  2.37887  2.77519  2.98518  4.58477  3.61503
          0.00380  5.97004  6.69239  0.61958  0.77255  1.09798  0.40578
    169   2.39791  5.90253  2.84231  2.08745  5.24683  4.16778  3.12433  3.46248  2.30961  2.74096  3.50094  3.05610  3.09120  2.58116  2.74821  2.56863  2.87556  3.74893  6.33568  3.13652    475 e - - -
          2.68618  4.42225  2.77519  2.73123  3.46354  2.40513  3.72494  3.29354  2.67741  2.69355  4.24690  2.90347  2.73739  3.18146  2.89801  2.37887  2.77519  2.98518  4.58477  3.61503
          0.01810  5.97004  4.17472  0.61958  0.77255  1.09798  0.40578
    170   2.51892  3.95414  1.98935  2.91242  4.06897  3.73208  2.22983  3.80657  2.65266  4.18520  4.06046  2.87421  2.64650  3.20842  2.61534  2.40680  3.02564  3.73163  6.31840  3.50298    476 d - - -
          2.68618  4.42225  2.77519  2.73123  3.46354  2.40513  3.72494  3.29354  2.67741  2.69355  4.24690  2.90347  2.73739  3.18146  2.89801  2.37887  2.77519  2.98518  4.58477  3.61503
          0.31768  5.95580  1.31092  0.61958  0.77255  0.74934  0.63995
    171   2.16237  5.73502  2.29021  2.00758  5.07955  2.88290  3.62114  4.56514  2.58419  4.04007  3.81850  2.56978  2.42377  3.28325  2.88289  3.04066  3.13527  2.86741  6.16802  3.77499    477 e - - -
          2.68303  4.42196  2.76959  2.72718  3.46686  2.40720  3.72478  3.29619  2.68072  2.69619  4.24696  2.90400  2.73887  3.18230  2.89386  2.37902  2.77365  2.98768  4.58393  3.61780
          1.61551  0.22366  6.42127  2.07097  0.13475  0.37431  1.16399
    172   2.74044  4.88826  5.48657  4.87068  1.92382  4.68500  5.01902  2.17279  4.65371  2.19198  3.48122  4.85009  3.82563  4.78336  4.65899  3.08310  3.38949  1.84379  5.51036  1.61400    525 y - - -
          2.68618  4.42225  2.77519  2.73123  3.46354  2.40513  3.72494  3.29354  2.67741  2.69355  4.24690  2.90347  2.73739  3.18146  2.89801  2.37887  2.77519  2.98518  4.58477  3.61503
          0.00375  5.98363  6.70598  0.61958  0.77255  0.69827  0.68805
    173   3.42534  3.63984  3.13992  2.43974  2.50873  3.31599  2.67397  4.72996  2.41678  3.12859  4.02248  2.43128  4.59578  3.25154  1.90174  2.73868  2.80119  3.12167  6.35245  4.94702    526 r - - -
          2.68618  4.42225  2.77519  2.73123  3.46354  2.40513  3.72494  3.29354  2.67741  2.69355  4.24690  2.90347  2.73739  3.18146  2.89801  2.37887  2.77519  2.98518  4.58477  3.61503
          0.00363  6.01646  6.73881  0.61958  0.77255  0.88524  0.53207
    174   2.30848  4.94936  5.24269  3.76232  4.04606  4.67015  4.05377  2.32652  4.48013  1.74410  3.52846  2.96799  5.03651  2.86192  4.57667  3.96966  3.04218  1.25362  4.03179  4.38409    527 v - - -
          2.68618  4.42225  2.77519  2.73123  3.46354  2.40513  3.72494  3.29354  2.67741  2.69355  4.24690  2.90347  2.73739  3.18146  2.89801  2.37887  2.77519  2.98518  4.58477  3.61503
          0.00363  6.01646  6.73881  0.61958  0.77255  0.88524  0.53207
    175   2.62628  5.90143  3.69173  3.13557  5.23152  3.35231  2.60919  4.70667  2.87155  2.54812  4.94615  3.68102  2.84369  1.88643  1.50864  2.90488  3.08275  4.28402  6.34298  3.95179    528 r - - -
          2.68618  4.42225  2.77519  2.73123  3.46354  2.40513  3.72494  3.29354  2.67741  2.69355  4.24690  2.90347  2.73739  3.18146  2.89801  2.37887  2.77519  2.98518  4.58477  3.61503
          0.00363  6.01646  6.73881  0.61958  0.77255  0.88524  0.53207
    176   5.04895  4.08254  5.97646  3.66290  6.73245  5.47115  5.09818  5.87460  2.54085  5.12814  6.05564  4.98181  5.75459  4.22370  0.21988  5.01257  5.08273  5.59753  7.01347  6.04073    529 R - - -
          2.68618  4.42225  2.77519  2.73123  3.46354  2.40513  3.72494  3.29354  2.67741  2.69355  4.24690  2.90347  2.73739  3.18146  2.89801  2.37887  2.77519  2.98518  4.58477  3.61503
          0.00363  6.01646  6.73881  0.61958  0.77255  0.88524  0.53207
    177   1.67372  4.44229  2.79563  2.52202  5.27667  2.36594  2.92908  4.02260  2.87751  4.23745  4.97350  2.36137  4.59183  2.90934  3.61326  2.37136  2.39963  3.42410  6.36585  4.95549    530 a - - -
          2.68618  4.42225  2.77519  2.73123  3.46354  2.40513  3.72494  3.29354  2.67741  2.69355  4.24690  2.90347  2.73739  3.18146  2.89801  2.37887  2.77519  2.98518  4.58477  3.61503
          0.00363  6.01646  6.73881  0.61958  0.77255  0.88524  0.53207
    178   1.21984  1.62381  5.45728  4.84490  3.44506  3.29401  5.03257  2.92561  4.63926  2.67340  3.20680  4.84948  5.06538  4.77861  3.71132  3.54192  2.71417  2.55586  5.53919  3.75745    531 a - - -
          2.68618  4.42225  2.77519  2.73123  3.46354  2.40513  3.72494  3.29354  2.67741  2.69355  4.24690  2.90347  2.73739  3.18146  2.89801  2.37887  2.77519  2.98518  4.58477  3.61503
          0.00363  6.01646  6.73881  0.61958  0.77255  0.88524  0.53207
    179   0.93838  2.41517  5.44703  4.83705  4.02179  3.92587  5.03788  3.03498  4.63510  1.91178  3.32798  4.84743  5.06755  4.77744  4.66422  3.07236  2.78604  2.73215  5.55004  4.37278    532 a - - -
          2.68618  4.42225  2.77519  2.73123  3.46354  2.40513  3.72494  3.29354  2.67741  2.69355  4.24690  2.90347  2.73739  3.18146  2.89801  2.37887  2.77519  2.98518  4.58477  3.61503
          0.00363  6.01646  6.73881  0.61958  0.77255  0.88524  0.53207
    180   2.65350  4.52910  3.31545  1.70833  5.25724  2.47989  3.69793  3.92121  3.12664  3.72793  4.96161  3.26784  3.74314  3.20199  3.61827  1.66978  1.96813  4.30602  6.35599  3.89479    533 s - - -
          2.68618  4.42225  2.77519  2.73123  3.46354  2.40513  3.72494  3.29354  2.67741  2.69355  4.24690  2.90347  2.73739  3.18146  2.89801  2.37887  2.77519  2.98518  4.58477  3.61503
          0.00363  6.01646  6.73881  0.61958  0.77255  0.88524  0.53207
    181   1.52095  2.16815  5.46403  4.85119  3.10434  4.70212  3.83877  2.42750  4.64410  2.08062  2.80362  3.49124  5.06617  4.78220  3.82373  3.23396  2.49911  2.39648  5.53837  4.36157    534 a - - -
          2.68625  4.42051  2.77527  2.73131  3.46361  2.40500  3.72502  3.29361  2.67748  2.69362  4.24697  2.90354  2.73747  3.18154  2.89776  2.37894  2.77527  2.98490  4.58484  3.61510
          0.03907  3.29318  6.73881  0.63529  0.75456  0.70696  0.67952
    182   3.20844  4.96964  5.57001  4.95533  2.86663  4.77407  5.10889  1.97136  4.74042  0.78219  3.02933  3.43676  3.86626  4.86706  4.74595  4.08683  3.83121  2.37582  5.59344  4.42111    538 l - - -
          2.68618  4.42225  2.77519  2.73123  3.46354  2.40513  3.72494  3.29354  2.67741  2.69355  4.24690  2.90347  2.73739  3.18146  2.89801  2.37887  2.77519  2.98518  4.58477  3.61503
          0.02403  6.03176  3.84687  0.61958  0.77255  0.80129  0.59557
    183   3.52702  4.96445  5.14862  4.55347  4.06374  3.43668  4.96710  1.20069  3.42697  1.83576  3.50275  2.16211  5.02116  4.59963  3.03760  3.94881  3.35580  2.13763  5.58043  4.39483    539 i - - -
          2.68618  4.42225  2.77519  2.73123  3.46354  2.40513  3.72494  3.29354  2.67741  2.69355  4.24690  2.90347  2.73739  3.18146  2.89801  2.37887  2.77519  2.98518  4.58477  3.61503
          0.00365  6.01137  6.73372  0.61958  0.77255  0.91146  0.51406
    184   2.21352  5.92138  3.30645  2.87126  5.26200  3.28977  3.05315  3.88695  2.94903  3.28658  4.96321  1.81267  4.59013  2.83893  2.96863  2.18217  2.02192  3.28602  6.35675  3.90033    540 n - - -
          2.68618  4.42225  2.77519  2.73123  3.46354  2.40513  3.72494  3.29354  2.67741  2.69355  4.24690  2.90347  2.73739  3.18146  2.89801  2.37887  2.77519  2.98518  4.58477  3.61503
          0.00365  6.01137  6.73372  0.61958  0.77255  0.91146  0.51406
    185   2.43013  3.89465  5.54313  4.92816  3.46339  2.37102  5.07877  2.65976  4.71223  0.83780  2.70706  4.90897  5.10393  4.83985  4.71709  4.05595  3.80134  2.46489  5.56524  4.39152    541 l - - -
          2.68618  4.42225  2.77519  2.73123  3.46354  2.40513  3.72494  3.29354  2.67741  2.69355  4.24690  2.90347  2.73739  3.18146  2.89801  2.37887  2.77519  2.98518  4.58477  3.61503
          0.00365  6.01137  6.73372  0.61958  0.77255  0.91146  0.51406
    186   2.75401  4.92123  5.51482  4.90028  4.01563  3.90295  3.92512  1.58872  4.68555  1.49461  3.02428  4.88366  5.08350  4.81695  4.69374  4.03252  2.85838  1.38368  5.54855  4.37249    542 v - - -
          2.68618  4.42225  2.77519  2.73123  3.46354  2.40513  3.72494  3.29354  2.67741  2.69355  4.24690  2.90347  2.73739  3.18146  2.89801  2.37887  2.77519  2.98518  4.58477  3.61503
          0.00365  6.01137  6.73372  0.61958  0.77255  0.91146  0.51406
    187   3.42102  4.22169  3.00949  2.66804  5.27919  3.67650  3.81129  4.76564  1.51329  3.02374  4.97380  2.85373  4.58796  2.13868  1.69517  3.38298  2.76441  4.32440  6.36549  4.13040    543 k - - -
          2.68618  4.42225  2.77519  2.73123  3.46354  2.40513  3.72494  3.29354  2.67741  2.69355  4.24690  2.90347  2.73739  3.18146  2.89801  2.37887  2.77519  2.98518  4.58477  3.61503
          0.03490  6.01137  3.44684  0.61958  0.77255  0.91146  0.51406
    188   2.73246  5.73610  3.24861  2.83278  5.16276  1.19832  2.49259  4.68654  2.86279  4.18333  4.88173  2.58833  3.76559  2.89354  2.81378  2.40736  3.61190  4.26572  6.08448  4.86347    544 g - - -
          2.68643  4.42250  2.77544  2.73148  3.46379  2.40492  3.72431  3.29379  2.67702  2.69349  4.24714  2.90334  2.73705  3.18120  2.89825  2.37889  2.77544  2.98503  4.58502  3.61528
          0.14555  2.16789  3.86173  0.69446  0.69184  0.72915  0.65839
    189   2.91758  2.41857  3.93952  3.38612  4.86588  2.75173  3.70511  3.61879  3.37651  3.89667  4.71967  3.46105  4.70639  2.97361  3.82921  0.82493  3.30903  3.95629  6.15749  4.83915    549 s - - -
          2.68618  4.42225  2.77519  2.73123  3.46354  2.40513  3.72494  3.29354  2.67741  2.69355  4.24690  2.90347  2.73739  3.18146  2.89801  2.37887  2.77519  2.98518  4.58477  3.61503
          0.01799  5.99199  4.17802  0.61958  0.77255  1.00425  0.45621
    190   2.89562  5.91684  2.91880  2.57716  5.26336  4.17477  4.36229  4.75022  1.31603  4.22254  4.95729  2.98470  2.29120  2.25959  2.47738  2.39295  3.63417  4.30829  6.34839  4.93671    550 k - - -
          2.68618  4.42225  2.77519  2.73123  3.46354  2.40513  3.72494  3.29354  2.67741  2.69355  4.24690  2.90347  2.73739  3.18146  2.89801  2.37887  2.77519  2.98518  4.58477  3.61503
          0.01882  5.97777  4.12824  0.61958  0.77255  1.06619  0.42208
    191   2.10216  5.90034  2.68904  1.65501  5.24576  4.16253  4.34956  4.06779  2.36242  3.83022  4.94091  3.62988  2.84024  1.92952  3.31081  2.42804  3.27429  3.20967  6.33282  4.92166    551 e - - -
          2.68563  4.42234  2.77528  2.73132  3.46362  2.40521  3.72503  3.29363  2.67749  2.69330  4.24698  2.90355  2.73748  3.18155  2.89809  2.37895  2.77528  2.98485  4.58485  3.61512
          0.10645  2.48568  4.03374  0.12186  2.16522  0.50768  0.92103
    192   2.98647  5.94378  3.28890  2.88356  5.28673  3.72616  3.19516  4.77170  3.13410  4.24816  4.98552  0.73916  4.60192  3.12304  2.96894  2.81527  3.32191  3.77731  6.37752  4.96694    553 n - - -
          2.68618  4.42225  2.77519  2.73123  3.46354  2.40513  3.72494  3.29354  2.67741  2.69355  4.24690  2.90347  2.73739  3.18146  2.89801  2.37887  2.77519  2.98518  4.58477  3.61503
          0.00363  6.01627  6.73862  0.61958  0.77255  0.88623  0.53138
    193   4.81877  6.85735  5.57005  4.51703  6.54349  5.32827  2.97899  5.74745  0.54270  3.77331  5.92138  4.80978  5.61439  3.48085  1.48496  3.71621  4.88682  5.44377  6.93913  5.90524    554 K - - -
          2.68618  4.42225  2.77519  2.73123  3.46354  2.40513  3.72494  3.29354  2.67741  2.69355  4.24690  2.90347  2.73739  3.18146  2.89801  2.37887  2.77519  2.98518  4.58477  3.61503
          0.00363  6.01627  6.73862  0.61958  0.77255  0.88623  0.53138
    194   2.49412  5.93659  1.91852  2.55035  5.28255  3.64474  4.38428  4.76914  2.32933  2.77221  4.97702  2.05512  3.92003  2.34110  2.91745  2.68422  2.90110  3.58704  4.21289  4.95725    555 d - - -
          2.68618  4.42225  2.77519  2.73123  3.46354  2.40513  3.72494  3.29354  2.67741  2.69355  4.24690  2.90347  2.73739  3.18146  2.89801  2.37887  2.77519  2.98518  4.58477  3.61503
          0.00363  6.01627  6.73862  0.61958  0.77255  0.88623  0.53138
    195   2.79259  5.13455  3.29795  3.96415  3.16462  4.51907  3.40113  2.94235  3.07032  1.60472  3.30834  3.29893  4.89544  4.18423  1.50917  3.77582  3.73264  2.71951  5.72762  2.86419    556 r - - -
          2.68618  4.42225  2.77519  2.73123  3.46354  2.40513  3.72494  3.29354  2.67741  2.69355  4.24690  2.90347  2.73739  3.18146  2.89801  2.37887  2.77519  2.98518  4.58477  3.61503
          0.00363  6.01627  6.73862  0.61958  0.77255  0.88623  0.53138
    196   3.61821  4.98643  5.59366  4.97834  1.74111  4.79434  5.12794  2.55875  4.76261  1.03120  2.64650  4.96070  3.99030  4.88391  4.10781  4.10775  3.35540  1.99217  5.60425  4.43592    557 l - - -
          2.68618  4.42225  2.77519  2.73123  3.46354  2.40513  3.72494  3.29354  2.67741  2.69355  4.24690  2.90347  2.73739  3.18146  2.89801  2.37887  2.77519  2.98518  4.58477  3.61503
          0.16171  6.01627  1.91819  0.61958  0.77255  0.88623  0.53138
    197   2.55139  4.13001  1.98124  2.33108  5.12885  2.51695  4.29265  3.75634  2.56447  2.75699  4.84342  3.24017  3.07702  3.11910  3.52360  2.17053  3.01492  2.94946  6.24057  3.79703    558 d - - -
          2.68658  4.42256  2.77498  2.73087  3.46338  2.40624  3.72495  3.29198  2.67721  2.69381  4.24724  2.90129  2.73800  3.18145  2.89838  2.37878  2.77515  2.98528  4.58441  3.61606
          0.82622  1.00700  1.62462  1.62587  0.21908  0.40629  1.09696
    198   1.93238  4.20671  2.47008  2.47250  5.00138  4.10690  3.24850  3.99204  2.85749  3.01031  4.75666  3.16410  2.59913  3.41369  3.53938  2.37267  2.41433  2.40879  6.16524  3.80046    579 a - - -
          2.68618  4.42225  2.77519  2.73123  3.46354  2.40513  3.72494  3.29354  2.67741  2.69355  4.24690  2.90347  2.73739  3.18146  2.89801  2.37887  2.77519  2.98518  4.58477  3.61503
          0.13951  5.83343  2.06128  0.61958  0.77255  1.51337  0.24867
    199   3.03244  5.69265  2.62126  1.87213  3.38299  4.00867  2.90132  4.49192  2.94016  2.86622  3.92432  3.48368  2.99541  3.10512  3.03938  1.58939  3.08213  4.07317  6.13672  3.45293    580 s - - -
          2.68618  4.42225  2.77519  2.73123  3.46354  2.40513  3.72494  3.29354  2.67741  2.69355  4.24690  2.90347  2.73739  3.18146  2.89801  2.37887  2.77519  2.98518  4.58477  3.61503
          0.00499  5.69890  6.42125  0.61958  0.77255  0.29236  1.37239
    200   2.95376  2.11774  5.50824  4.89217  3.99947  4.70490  3.47735  2.17400  4.67473  1.54999  2.55621  4.87061  5.06847  3.81993  4.67930  4.01661  3.76671  2.30218  2.00782  3.72172    581 l - - -
          2.68618  4.42225  2.77519  2.73123  3.46354  2.40513  3.72494  3.29354  2.67741  2.69355  4.24690  2.90347  2.73739  3.18146  2.89801  2.37887  2.77519  2.98518  4.58477  3.61503
          0.00365  6.01137  6.73372  0.61958  0.77255  0.91146  0.51406
    201   2.45871  5.93414  2.67155  2.09845  5.28046  2.49106  3.71657  4.76731  2.19406  4.23995  3.55699  3.03907  3.53808  2.68797  2.84152  2.16233  2.77795  2.88977  6.36608  4.95437    582 e - - -
          2.68618  4.42225  2.77519  2.73123  3.46354  2.40513  3.72494  3.29354  2.67741  2.69355  4.24690  2.90347  2.73739  3.18146  2.89801  2.37887  2.77519  2.98518  4.58477  3.61503
          0.00365  6.01137  6.73372  0.61958  0.77255  0.91146  0.51406
    202   2.58960  3.89795  2.85581  2.73643  2.26188  3.64531  4.38711  4.72684  2.17131  3.10073  4.95411  3.12974  3.25119  2.98682  2.23818  2.69999  2.38079  2.87209  6.34918  4.94371    583 k - - -
          2.68618  4.42225  2.77519  2.73123  3.46354  2.40513  3.72494  3.29354  2.67741  2.69355  4.24690  2.90347  2.73739  3.18146  2.89801  2.37887  2.77519  2.98518  4.58477  3.61503
          0.00365  6.01137  6.73372  0.61958  0.77255  0.91146  0.51406
    203   3.48174  5.14734  5.77777  5.16681  3.27399  4.99173  3.93597  1.56997  4.95731  1.01430  2.83423  5.15963  5.32653  5.06340  4.95608  4.31050  4.02481  1.68351  5.77299  4.61898    584 l - - -
          2.68627  4.42234  2.77494  2.73133  3.46363  2.40522  3.72504  3.29363  2.67750  2.69287  4.24699  2.90356  2.73749  3.18156  2.89810  2.37873  2.77529  2.98528  4.58486  3.61512
          0.09146  2.45097  6.73372  0.11371  2.23041  0.51954  0.90337
    204   1.05407  3.52372  5.04103  3.67375  3.53155  2.99582  4.95953  3.46260  4.32784  2.32177  3.60795  3.53285  3.96920  4.54261  4.49805  2.86580  3.05538  1.93262  5.62776  4.43720    586 a - - -
          2.68618  4.42225  2.77519  2.73123  3.46354  2.40513  3.72494  3.29354  2.67741  2.69355  4.24690  2.90347  2.73739  3.18146  2.89801  2.37887  2.77519  2.98518  4.58477  3.61503
          0.00351  6.04874  6.77109  0.61958  0.77255  0.69720  0.68911
    205   2.11384  5.95927  2.13075  2.00436  5.30571  3.73014  3.46207  4.79265  2.26298  3.61145  4.99957  2.50976  3.85402  2.77850  2.36972  2.67533  2.76086  4.02012  6.39113  4.97935    587 e - - -
          2.68618  4.42225  2.77519  2.73123  3.46354  2.40513  3.72494  3.29354  2.67741  2.69355  4.24690  2.90347  2.73739  3.18146  2.89801  2.37887  2.77519  2.98518  4.58477  3.61503
          0.00351  6.04874  6.77109  0.61958  0.77255  0.69720  0.68911
    206   2.31924  1.75949  5.41995  3.84132  3.56003  4.71666  3.58645  2.69753  4.61861  2.15268  3.52237  4.84477  5.08138  3.36099  4.66301  2.45276  2.32109  1.98825  5.57001  3.42899    588 c - - -
          2.68618  4.42225  2.77519  2.73123  3.46354  2.40513  3.72494  3.29354  2.67741  2.69355  4.24690  2.90347  2.73739  3.18146  2.89801  2.37887  2.77519  2.98518  4.58477  3.61503
          0.00351  6.04874  6.77109  0.61958  0.77255  0.69720  0.68911
    207   3.61443  2.05919  5.59415  4.97856  2.50162  4.78970  5.12413  2.18698  4.76143  1.01586  2.98250  4.95724  5.14802  4.88537  4.76320  3.72120  3.84624  2.28288  5.60487  3.69089    589 l - - -
          2.68618  4.42225  2.77519  2.73123  3.46354  2.40513  3.72494  3.29354  2.67741  2.69355  4.24690  2.90347  2.73739  3.18146  2.89801  2.37887  2.77519  2.98518  4.58477  3.61503
          0.00351  6.04874  6.77109  0.61958  0.77255  0.69720  0.68911
    208   2.12236  5.94694  2.61453  2.08464  4.16620  3.63582  3.33556  3.51307  2.20789  2.76295  3.76710  3.69052  3.91058  2.59314  2.46585  2.93715  2.67476  3.51073  6.38212  3.99332    590 e - - -
          2.68630  4.42151  2.77493  2.73168  3.46332  2.40551  3.72428  3.29177  2.67848  2.69370  4.24514  2.90343  2.73816  3.18201  2.89792  2.37840  2.77529  2.98385  4.58386  3.61611
          0.07746  2.61200  6.77109  2.41144  0.09397  0.69720  0.68911
    209   2.20160  4.21207  2.95212  2.27218  5.28708  3.69751  3.35856  3.88355  2.24057  3.06747  3.50491  2.37266  3.80399  3.19438  2.60683  3.08859  2.42700  3.03508  6.38172  3.29288    624 a - - -
          2.68618  4.42225  2.77519  2.73123  3.46354  2.40513  3.72494  3.29354  2.67741  2.69355  4.24690  2.90347  2.73739  3.18146  2.89801  2.37887  2.77519  2.98518  4.58477  3.61503
          0.00351  6.04874  6.77109  0.61958  0.77255  0.69720  0.68911
    210   1.71605  2.55909  5.23369  4.66407  3.60300  3.76245  5.12430  3.61186  4.52780  2.76660  4.28137  4.77918  5.08787  4.72689  4.67000  1.14593  1.91410  3.08461  5.77814  4.59346    625 s - - -
          2.68618  4.42225  2.77519  2.73123  3.46354  2.40513  3.72494  3.29354  2.67741  2.69355  4.24690  2.90347  2.73739  3.18146  2.89801  2.37887  2.77519  2.98518  4.58477  3.61503
          0.00351  6.04874  6.77109  0.61958  0.77255  0.69720  0.68911
    211   2.73101  5.94371  2.21634  2.69273  4.48472  1.82933  2.82931  4.76503  3.14717  4.24656  4.98590  3.02372  3.39995  3.50839  3.40569  2.30952  2.32706  2.28881  6.37985  4.97234    626 g - - -
          2.68618  4.42225  2.77519  2.73123  3.46354  2.40513  3.72494  3.29354  2.67741  2.69355  4.24690  2.90347  2.73739  3.18146  2.89801  2.37887  2.77519  2.98518  4.58477  3.61503
          0.00351  6.04874  6.77109  0.61958  0.77255  0.69720  0.68911
    212   4.93866  7.78451  0.14707  3.17094  7.07476  4.83625  5.60390  6.76107  4.94919  6.14753  7.15878  4.28706  3.86059  4.81374  5.80218  4.71259  5.29561  6.22564  8.24998  6.55907    627 D - - -
          2.68618  4.42225  2.77519  2.73123  3.46354  2.40513  3.72494  3.29354  2.67741  2.69355  4.24690  2.90347  2.73739  3.18146  2.89801  2.37887  2.77519  2.98518  4.58477  3.61503
          0.00351  6.04874  6.77109  0.61958  0.77255  0.69720  0.68911
    213   3.25029  4.93710  5.51869  4.90377  1.56529  3.87389  3.19422  1.84351  3.75041  2.67725  3.23608  4.89030  3.59430  4.82240  4.70038  4.04095  3.79350  1.81932  5.55873  2.08938    628 f - - -
          2.68618  4.42225  2.77519  2.73123  3.46354  2.40513  3.72494  3.29354  2.67741  2.69355  4.24690  2.90347  2.73739  3.18146  2.89801  2.37887  2.77519  2.98518  4.58477  3.61503
          0.00351  6.04874  6.77109  0.61958  0.77255  0.69720  0.68911
    214   2.76435  5.04654  4.90685  3.65047  1.17100  3.39130  3.92204  2.92798  4.21900  3.24342  3.67093  4.56931  2.50385  3.66008  4.43092  2.84746  2.85370  2.62132  5.65470  2.53381    629 f - - -
          2.68618  4.42225  2.77519  2.73123  3.46354  2.40513  3.72494  3.29354  2.67741  2.69355  4.24690  2.90347  2.73739  3.18146  2.89801  2.37887  2.77519  2.98518  4.58477  3.61503
          0.00351  6.04874  6.77109  0.61958  0.77255  0.69720  0.68911
    215   3.56611  3.02432  5.54037  4.92433  1.35029  4.73683  3.99333  3.07789  4.70689  1.20195  2.87117  4.90273  5.10002  4.83571  4.71121  3.15769  3.39363  2.40373  5.56088  4.38544    630 l - - -
          2.68618  4.42225  2.77519  2.73123  3.46354  2.40513  3.72494  3.29354  2.67741  2.69355  4.24690  2.90347  2.73739  3.18146  2.89801  2.37887  2.77519  2.98518  4.58477  3.61503
          0.02362  6.04874  3.86385  0.61958  0.77255  0.69720  0.68911
    216   3.33405  6.14067  4.02638  3.09462  5.51922  4.47019  4.57298  4.95819  2.49151  3.92260  4.04266  3.94507  3.84199  0.55109  2.70255  3.69414  3.93826  4.55284  6.51624  5.18294    631 Q - - -
          2.68618  4.42225  2.77519  2.73123  3.46354  2.40513  3.72494  3.29354  2.67741  2.69355  4.24690  2.90347  2.73739  3.18146  2.89801  2.37887  2.77519  2.98518  4.58477  3.61503
          0.00358  6.02870  6.75105  0.61958  0.77255  0.81875  0.58158
    217   1.98091  5.04884  4.83316  2.41820  4.15779  4.60059  4.89183  3.20910  4.15577  1.31467  1.89604  4.51937  4.97241  2.90996  4.38582  3.17117  3.30603  2.62933  5.65515  4.45564    632 l - - -
          2.68618  4.42225  2.77519  2.73123  3.46354  2.40513  3.72494  3.29354  2.67741  2.69355  4.24690  2.90347  2.73739  3.18146  2.89801  2.37887  2.77519  2.98518  4.58477  3.61503
          0.00358  6.02870  6.75105  0.61958  0.77255  0.81875  0.58158
    218   3.13754  5.57925  3.49784  3.35433  3.46388  4.30979  4.51950  3.61312  3.34403  2.81462  2.92141  2.61497  4.69831  1.05120  3.07955  2.70511  2.80745  3.89879  6.09757  3.56005    633 q - - -
          2.68618  4.42225  2.77519  2.73123  3.46354  2.40513  3.72494  3.29354  2.67741  2.69355  4.24690  2.90347  2.73739  3.18146  2.89801  2.37887  2.77519  2.98518  4.58477  3.61503
          0.00358  6.02870  6.75105  0.61958  0.77255  0.81875  0.58158
    219   2.89539  1.12291  5.52198  4.90842  4.03138  4.73074  5.06911  1.77696  4.69508  1.75345  4.05597  4.89390  5.09541  4.82764  4.70548  3.12000  3.02302  2.95212  5.56391  3.61850    634 c - - -
          2.68618  4.42225  2.77519  2.73123  3.46354  2.40513  3.72494  3.29354  2.67741  2.69355  4.24690  2.90347  2.73739  3.18146  2.89801  2.37887  2.77519  2.98518  4.58477  3.61503
          0.00358  6.02870  6.75105  0.61958  0.77255  0.81875  0.58158
    220   2.35339  3.12437  5.53067  4.91492  3.13801  2.86768  5.06415  2.36513  4.69822  2.10771  3.58730  4.89479  5.09350  4.82810  4.70386  3.07875  2.57014  1.13533  5.55574  4.37991    635 v - - -
          2.68618  4.42225  2.77519  2.73123  3.46354  2.40513  3.72494  3.29354  2.67741  2.69355  4.24690  2.90347  2.73739  3.18146  2.89801  2.37887  2.77519  2.98518  4.58477  3.61503
          0.00353  6.04356  6.76590  0.61958  0.77255  0.81875  0.58158
    221   2.62410  4.14201  3.41761  0.63877  4.79770  3.80409  4.55047  3.28665  3.38216  3.35434  4.66441  3.89567  4.72335  3.72518  3.83248  3.18336  3.71236  3.15273  6.10810  4.79566    636 E - - -
          2.68618  4.42225  2.77519  2.73123  3.46354  2.40513  3.72494  3.29354  2.67741  2.69355  4.24690  2.90347  2.73739  3.18146  2.89801  2.37887  2.77519  2.98518  4.58477  3.61503
          0.00353  6.04356  6.76590  0.61958  0.77255  0.81875  0.58158
    222   3.58634  4.95697  5.56097  4.94645  2.57324  3.80884  5.09806  1.36321  3.80197  1.38462  3.55799  4.92703  5.12325  4.86032  4.73645  4.07428  2.71982  1.80687  5.58692  4.41154    637 i - - -
          2.68622  4.42229  2.77524  2.73127  3.46358  2.40517  3.72499  3.29358  2.67745  2.69359  4.24694  2.90312  2.73744  3.18150  2.89805  2.37891  2.77524  2.98479  4.58481  3.61507
          0.04111  3.24094  6.76590  0.20479  1.68643  0.81875  0.58158
    223   3.24649  5.01059  5.62232  5.00783  3.64375  3.82882  5.15832  1.94792  4.79249  0.75310  2.90510  4.98970  5.17796  4.91494  4.79498  4.13671  3.87554  2.12486  5.63501  3.64274    639 l - - -
          2.68618  4.42225  2.77519  2.73123  3.46354  2.40513  3.72494  3.29354  2.67741  2.69355  4.24690  2.90347  2.73739  3.18146  2.89801  2.37887  2.77519  2.98518  4.58477  3.61503
          0.00353  6.04356  6.76590  0.61958  0.77255  0.81875  0.58158
    224   3.15242  4.08092  5.34156  4.73756  1.19009  2.73897  5.02607  3.39372  3.75462  3.14869  4.07536  4.80512  5.06802  4.72336  2.32681  4.00583  3.32903  2.27343  3.59742  2.04667    640 f - - -
          2.68618  4.42225  2.77519  2.73123  3.46354  2.40513  3.72494  3.29354  2.67741  2.69355  4.24690  2.90347  2.73739  3.18146  2.89801  2.37887  2.77519  2.98518  4.58477  3.61503
          0.00353  6.04356  6.76590  0.61958  0.77255  0.81875  0.58158
    225   3.79757  4.33584  4.18208  3.56703  5.41120  4.55800  4.64714  4.81890  2.01145  3.76076  5.13852  3.47425  4.93199  3.77161  0.58978  3.33110  3.10531  4.46526  6.47473  4.12475    641 R - - -
          2.68618  4.42225  2.77519  2.73123  3.46354  2.40513  3.72494  3.29354  2.67741  2.69355  4.24690  2.90347  2.73739  3.18146  2.89801  2.37887  2.77519  2.98518  4.58477  3.61503
          0.00353  6.04356  6.76590  0.61958  0.77255  0.81875  0.58158
    226   2.54390  2.66476  5.53427  4.91814  3.72886  4.72956  5.06382  2.15917  3.78020  1.29707  3.16556  4.89580  5.09310  4.82939  4.70443  3.60182  3.32144  1.48738  5.55415  3.73995    642 l - - -
          2.68618  4.42225  2.77519  2.73123  3.46354  2.40513  3.72494  3.29354  2.67741  2.69355  4.24690  2.90347  2.73739  3.18146  2.89801  2.37887  2.77519  2.98518  4.58477  3.61503
          0.00353  6.04356  6.76590  0.61958  0.77255  0.81875  0.58158
    227   2.81335  5.07192  4.79576  4.21659  3.85896  4.59960  3.11137  2.30270  2.56031  2.13121  4.18405  4.49979  4.97210  4.37694  3.04462  1.82981  2.40350  2.52440  5.67627  2.19613    643 s - - -
          2.68618  4.42225  2.77519  2.73123  3.46354  2.40513  3.72494  3.29354  2.67741  2.69355  4.24690  2.90347  2.73739  3.18146  2.89801  2.37887  2.77519  2.98518  4.58477  3.61503
          0.00353  6.04356  6.76590  0.61958  0.77255  0.81875  0.58158
    228   3.08818  5.35235  4.18457  3.62133  3.03284  4.42132  3.96154  3.88580  1.96427  3.04292  3.35271  4.07655  4.80451  3.15441  1.52468  2.81920  2.20998  2.47311  3.72285  3.83311    644 r - - -
          2.68561  4.42288  2.77552  2.73186  3.46351  2.40575  3.72472  3.29359  2.67742  2.69329  4.24752  2.90303  2.73771  3.18158  2.89792  2.37838  2.77549  2.98381  4.58540  3.61566
          0.17518  2.09059  3.29461  1.42852  0.27399  0.81875  0.58158
    229   3.42623  5.79776  3.00995  3.17808  3.55147  4.22335  1.83030  4.53902  2.30934  3.65061  4.04428  3.71551  2.99629  2.11906  3.65890  1.88565  3.08152  3.31200  3.35496  3.60837    653 h - - -
          2.68618  4.42225  2.77519  2.73123  3.46354  2.40513  3.72494  3.29354  2.67741  2.69355  4.24690  2.90347  2.73739  3.18146  2.89801  2.37887  2.77519  2.98518  4.58477  3.61503
          0.00366  6.00697  6.72931  0.61958  0.77255  1.00622  0.45508
    230   3.10100  5.93024  2.84519  2.73709  4.06609  3.61329  3.13601  4.76262  1.92597  2.90773  4.97070  1.65256  3.83930  3.47431  2.36951  2.14814  3.00143  4.32130  6.36246  4.95103    654 n - - -
          2.68618  4.42225  2.77519  2.73123  3.46354  2.40513  3.72494  3.29354  2.67741  2.69355  4.24690  2.90347  2.73739  3.18146  2.89801  2.37887  2.77519  2.98518  4.58477  3.61503
          0.00366  6.00697  6.72931  0.61958  0.77255  0.80273  0.59440
    231   2.51757  5.94247  3.67762  2.26369  5.28848  3.32159  3.82483  4.77508  1.44598  4.24813  4.98290  2.96962  2.27876  3.25005  2.40788  2.69724  2.73017  3.33547  6.37457  4.96311    655 k - - -
          2.68210  4.42115  2.77417  2.73039  3.46386  2.40635  3.72646  3.29431  2.67533  2.69526  4.24502  2.90502  2.73844  3.18272  2.89640  2.37866  2.77606  2.98599  4.58709  3.61735
          0.66957  0.75879  3.91996  1.45159  0.26683  0.92011  0.50829
    232   2.29143  5.92937  2.99004  2.14866  5.27513  3.81129  4.37761  4.76159  2.38432  3.62983  4.96985  3.41595  3.13492  3.05939  3.05534  1.69998  1.82419  3.43844  6.36164  4.95027    676 s - - -
          2.68618  4.42225  2.77519  2.73123  3.46354  2.40513  3.72494  3.29354  2.67741  2.69355  4.24690  2.90347  2.73739  3.18146  2.89801  2.37887  2.77519  2.98518  4.58477  3.61503
          0.07002  6.00595  2.73091  0.61958  0.77255  1.01086  0.45241
    233   1.68603  4.88927  5.21694  4.61578  2.87181  4.61946  4.94055  2.34075  3.24053  1.83662  4.00675  3.43394  3.92666  3.75025  3.69366  3.92042  2.99320  1.57957  4.15169  4.32544    677 v - - -
          2.68618  4.42225  2.77519  2.73123  3.46354  2.40513  3.72494  3.29354  2.67741  2.69355  4.24690  2.90347  2.73739  3.18146  2.89801  2.37887  2.77519  2.98518  4.58477  3.61503
          0.00392  5.93985  6.66220  0.61958  0.77255  1.26684  0.33089
    234   3.72015  5.07806  5.69316  5.07997  2.93912  4.90857  5.24094  2.03844  4.86943  0.72527  3.15814  5.07426  5.24493  4.97474  3.35913  4.22555  2.80849  2.43595  5.68759  4.53503    678 l - - -
          2.68598  4.42238  2.77533  2.73137  3.46367  2.40514  3.72508  3.29314  2.67724  2.69368  4.24703  2.90360  2.73753  3.18160  2.89779  2.37900  2.77466  2.98532  4.58490  3.61516
          0.16032  2.03662  4.03632  0.08433  2.51493  0.43411  1.04368
    235   1.77288  5.94782  2.31553  2.69048  5.29323  3.31778  3.78650  3.96599  2.38993  3.38478  4.28916  3.12844  3.70634  2.87605  3.17999  2.23258  2.05745  3.54418  6.38030  4.96914    680 a - - -
          2.68618  4.42225  2.77519  2.73123  3.46354  2.40513  3.72494  3.29354  2.67741  2.69355  4.24690  2.90347  2.73739  3.18146  2.89801  2.37887  2.77519  2.98518  4.58477  3.61503
          0.00356  6.03502  6.75737  0.61958  0.77255  0.89338  0.52639
    236   2.94417  5.95003  2.45743  1.97228  4.08675  3.80286  2.73078  4.03941  1.95588  4.25588  4.99034  2.98601  4.08221  2.28851  3.05057  2.16098  2.49276  4.34138  6.38191  4.97016    681 k - - -
          2.68618  4.42225  2.77519  2.73123  3.46354  2.40513  3.72494  3.29354  2.67741  2.69355  4.24690  2.90347  2.73739  3.18146  2.89801  2.37887  2.77519  2.98518  4.58477  3.61503
          0.00356  6.03502  6.75737  0.61958  0.77255  0.67674  0.70983
    237   1.89530  4.14930  4.12613  4.89554  3.16422  4.14293  5.06441  2.13979  4.68452  1.44057  3.33035  4.88815  4.07897  4.81925  3.83974  2.15934  3.79671  2.05629  4.25757  4.38728    682 l - - -
          2.68404  4.41524  2.77413  2.73270  3.45739  2.40725  3.72306  3.29312  2.68013  2.69325  4.24550  2.90463  2.73869  3.18241  2.89847  2.37679  2.77537  2.98569  4.58086  3.61873
          0.63682  1.05043  2.10998  2.31809  0.10365  0.61236  0.78104
    238   2.37686  3.96986  3.13045  3.11830  3.22517  2.34853  4.36479  3.77119  2.62026  2.34741  4.83827  2.78629  3.79109  2.80708  2.45853  2.41381  2.32148  3.66590  6.24490  4.86062    735 t - - -
          2.68618  4.42225  2.77519  2.73123  3.46354  2.40513  3.72494  3.29354  2.67741  2.69355  4.24690  2.90347  2.73739  3.18146  2.89801  2.37887  2.77519  2.98518  4.58477  3.61503
          0.11170  5.94223  2.27247  0.61958  0.77255  1.27726  0.32684
    239   2.38736  5.81939  2.40435  2.08424  5.16492  2.08162  4.26826  4.65122  2.24025  3.53713  4.85992  2.53322  4.47474  3.05765  3.17775  2.37823  2.75901  3.37717  4.16254  4.84056    736 g - - -
          2.68618  4.42225  2.77519  2.73123  3.46354  2.40513  3.72494  3.29354  2.67741  2.69355  4.24690  2.90347  2.73739  3.18146  2.89801  2.37887  2.77519  2.98518  4.58477  3.61503
          0.00435  5.83489  6.55723  0.61958  0.77255  0.64494  0.74380
    240   1.90401  4.36589  2.94848  2.78839  3.51309  3.43579  3.18456  3.78508  2.68381  2.76598  4.86313  3.27968  2.75215  3.28812  2.77219  2.28688  2.84323  2.75052  6.26853  3.42815    737 a - - -
          2.68618  4.42225  2.77519  2.73123  3.46354  2.40513  3.72494  3.29354  2.67741  2.69355  4.24690  2.90347  2.73739  3.18146  2.89801  2.37887  2.77519  2.98518  4.58477  3.61503
          0.00381  5.96851  6.69085  0.61958  0.77255  1.18592  0.36451
    241   3.18464  3.95908  3.60959  3.52035  2.49080  3.77687  4.98749  2.30885  3.72584  1.25076  2.26789  4.78944  5.02371  3.79600  4.60711  3.06564  3.73257  2.41769  3.30033  4.33237    738 l - - -
          2.68618  4.42225  2.77519  2.73123  3.46354  2.40513  3.72494  3.29354  2.67741  2.69355  4.24690  2.90347  2.73739  3.18146  2.89801  2.37887  2.77519  2.98518  4.58477  3.61503
          0.01502  5.96851  4.39392  0.61958  0.77255  1.18592  0.36451
    242   3.07121  4.48274  3.21443  2.65131  3.45856  1.82528  3.60694  4.69843  2.89030  3.58683  4.92225  2.44565  1.76254  3.44928  2.59154  2.77216  3.00555  4.26644  6.31673  3.94511    739 p - - -
          2.68618  4.42225  2.77519  2.73123  3.46354  2.40513  3.72494  3.29354  2.67741  2.69355  4.24690  2.90347  2.73739  3.18146  2.89801  2.37887  2.77519  2.98518  4.58477  3.61503
          0.00385  5.95733  6.67968  0.61958  0.77255  0.52991  0.88833
    243   2.75562  5.95222  2.53416  1.91600  5.29865  2.67774  3.69888  4.78557  2.58004  3.89274  4.99253  2.86570  2.22324  2.93202  2.70261  2.24779  2.55234  3.91835  6.38410  4.97233    740 e - - -
          2.68618  4.42225  2.77519  2.73123  3.46354  2.40513  3.72494  3.29354  2.67741  2.69355  4.24690  2.90347  2.73739  3.18146  2.89801  2.37887  2.77519  2.98518  4.58477  3.61503
          0.02149  6.03824  3.96996  0.61958  0.77255  0.87621  0.53847
    244   2.15919  5.92872  2.74665  2.13507  3.72532  3.61684  3.41572  4.02542  2.17616  3.16615  4.06767  3.47118  3.87511  2.93338  2.81536  2.57059  2.48416  3.08243  6.36371  2.94292    741 e - - -
          2.68618  4.42225  2.77519  2.73123  3.46354  2.40513  3.72494  3.29354  2.67741  2.69355  4.24690  2.90347  2.73739  3.18146  2.89801  2.37887  2.77519  2.98518  4.58477  3.61503
          0.03734  6.02037  3.37480  0.61958  0.77255  0.84154  0.56395
    245   3.52233  4.90714  4.02862  3.81169  2.61487  4.68455  4.56074  2.17526  4.60960  1.08521  3.78679  3.97598  5.04889  3.90117  4.64058  3.99302  2.39984  1.93382  3.70723  4.35044    742 l - - -
          2.68618  4.42225  2.77519  2.73123  3.46354  2.40513  3.72494  3.29354  2.67741  2.69355  4.24690  2.90347  2.73739  3.18146  2.89801  2.37887  2.77519  2.98518  4.58477  3.61503
          0.02093  5.99761  4.00492  0.61958  0.77255  1.07061  0.41977
    246   1.69874  3.77779  3.72107  3.47469  3.67452  3.71753  4.74327  2.51945  2.67067  1.92105  3.22742  3.60070  4.85679  4.12110  2.64140  3.03944  2.90079  2.25360  5.72036  4.49754    743 a - - -
          2.68618  4.42225  2.77519  2.73123  3.46354  2.40513  3.72494  3.29354  2.67741  2.69355  4.24690  2.90347  2.73739  3.18146  2.89801  2.37887  2.77519  2.98518  4.58477  3.61503
          0.00376  5.98045  6.70279  0.61958  0.77255  0.51949  0.90344
    247   2.40429  5.95836  2.06532  1.64772  5.30441  3.61525  4.40578  4.79107  1.94452  3.25921  4.99877  3.38508  4.61232  3.21272  2.30852  2.71256  3.09199  3.13696  6.39046  4.97891    744 e - - -
          2.68618  4.42225  2.77519  2.73123  3.46354  2.40513  3.72494  3.29354  2.67741  2.69355  4.24690  2.90347  2.73739  3.18146  2.89801  2.37887  2.77519  2.98518  4.58477  3.61503
          0.00351  6.04855  6.77090  0.61958  0.77255  0.81875  0.58158
    248   2.34966  3.98367  3.23378  2.60026  5.23190  1.90806  3.72292  3.57035  2.08230  2.32898  3.93918  3.70644  4.62341  3.00051  2.47278  2.59577  3.30283  3.32021  6.35329  4.95536    745 g - - -
          2.68618  4.42225  2.77519  2.73123  3.46354  2.40513  3.72494  3.29354  2.67741  2.69355  4.24690  2.90347  2.73739  3.18146  2.89801  2.37887  2.77519  2.98518  4.58477  3.61503
          0.00351  6.04855  6.77090  0.61958  0.77255  0.81875  0.58158
    249   2.96290  4.96204  5.56841  4.95247  2.32674  4.76357  3.96685  1.50666  4.73487  1.14272  3.19861  4.93042  5.12418  4.86064  4.73738  4.07600  3.82289  2.36759  5.58122  3.01242    746 l - - -
          2.68618  4.42225  2.77519  2.73123  3.46354  2.40513  3.72494  3.29354  2.67741  2.69355  4.24690  2.90347  2.73739  3.18146  2.89801  2.37887  2.77519  2.98518  4.58477  3.61503
          0.00351  6.04855  6.77090  0.61958  0.77255  0.81875  0.58158
    250   2.24059  5.95655  3.12212  1.99051  4.05385  4.21913  3.71756  3.51543  2.01178  3.49806  4.29805  3.07501  3.71770  2.89722  1.95637  2.53685  2.91929  4.34730  6.38911  3.44533    747 r - - -
          2.68618  4.42225  2.77519  2.73123  3.46354  2.40513  3.72494  3.29354  2.67741  2.69355  4.24690  2.90347  2.73739  3.18146  2.89801  2.37887  2.77519  2.98518  4.58477  3.61503
          0.00351  6.04855  6.77090  0.61958  0.77255  0.81875  0.58158
    251   1.62799  5.95899  3.10791  2.18451  5.30533  3.20218  3.51637  4.79219  2.13338  3.66644  4.99933  3.36197  4.61218  2.54670  3.13918  1.85739  2.72286  4.35031  6.39092  4.97921    748 a - - -
          2.68618  4.42225  2.77519  2.73123  3.46354  2.40513  3.72494  3.29354  2.67741  2.69355  4.24690  2.90347  2.73739  3.18146  2.89801  2.37887  2.77519  2.98518  4.58477  3.61503
          0.01881  6.04855  4.11809  0.61958  0.77255  0.81875  0.58158
    252   3.18004  4.92618  5.50623  4.89141  2.84446  4.71871  4.04859  2.03214  3.77564  0.78342  2.74378  3.82180  5.08245  4.81057  4.68878  4.02967  3.40005  2.90580  5.54779  3.70022    749 l - - -
          2.68615  4.42278  2.77572  2.73176  3.46355  2.40543  3.72479  3.29250  2.67764  2.69224  4.24742  2.90362  2.73761  3.18051  2.89853  2.37882  2.77503  2.98538  4.58530  3.61480
          0.29587  1.59287  2.94172  0.80781  0.59029  0.48286  0.95976
    253   2.86325  5.87790  3.71165  2.74529  5.19624  4.21935  3.83764  3.82058  2.06101  3.28547  3.51611  3.69812  1.08136  3.25005  2.45201  3.04775  3.38668  4.25413  6.32652  4.93332    758 p - - -
          2.68608  4.42237  2.77503  2.73135  3.46366  2.40525  3.72506  3.29366  2.67753  2.69367  4.24701  2.90358  2.73718  3.18158  2.89812  2.37850  2.77531  2.98491  4.58489  3.61515
          0.22710  2.23893  2.33736  0.09408  2.41029  0.44929  1.01634
    254   2.26522  5.89424  3.65496  3.09917  5.23254  2.72904  3.72482  4.71372  2.85994  4.19664  4.93672  1.13986  3.77025  2.68608  3.18337  2.51013  3.00038  3.33679  6.33102  3.99419    760 n - - -
          2.68618  4.42225  2.77519  2.73123  3.46354  2.40513  3.72494  3.29354  2.67741  2.69355  4.24690  2.90347  2.73739  3.18146  2.89801  2.37887  2.77519  2.98518  4.58477  3.61503
          0.00377  5.97793  6.70027  0.61958  0.77255  1.15040  0.38055
    255   3.07494  5.91973  1.23660  2.85051  5.26565  3.62166  4.36528  4.75263  2.73029  4.22537  4.96040  2.84170  3.73851  3.12864  2.97011  1.72757  2.45768  4.31087  6.35172  4.93956    761 d - - -
          2.68618  4.42225  2.77519  2.73123  3.46354  2.40513  3.72494  3.29354  2.67741  2.69355  4.24690  2.90347  2.73739  3.18146  2.89801  2.37887  2.77519  2.98518  4.58477  3.61503
          0.01899  5.97793  4.11778  0.61958  0.77255  0.94691  0.49092
    256   2.28057  5.91769  2.43700  2.62561  5.26380  1.92631  4.36413  4.75065  2.22884  4.22345  4.95824  2.98747  2.73733  3.46027  3.21928  1.71744  3.09552  4.30892  6.34975  4.93788    762 s - - -
          2.68636  4.42243  2.77538  2.73141  3.46307  2.40508  3.72513  3.29317  2.67759  2.69313  4.24708  2.90365  2.73758  3.18164  2.89745  2.37905  2.77473  2.98536  4.58495  3.61521
          0.04100  3.24550  6.70373  1.33253  0.30627  0.39069  1.12884
    257   2.94711  5.97329  2.67526  2.61566  5.31965  3.20010  3.91505  4.80657  1.99547  4.27911  5.01364  2.67005  4.62608  3.03538  3.07564  2.13033  1.34891  4.36463  6.40517  4.99337    771 t - - -
          2.68618  4.42225  2.77519  2.73123  3.46354  2.40513  3.72494  3.29354  2.67741  2.69355  4.24690  2.90347  2.73739  3.18146  2.89801  2.37887  2.77519  2.98518  4.58477  3.61503
          0.00345  6.06820  6.79055  0.61958  0.77255  0.69720  0.68911
    258   3.57352  4.96378  3.70271  4.83060  1.64100  4.73191  5.06023  2.71608  4.63673  0.99869  3.03339  3.51566  4.06769  4.78631  4.67948  2.94166  3.06725  3.21154  4.21719  4.40561    772 l - - -
          2.68618  4.42225  2.77519  2.73123  3.46354  2.40513  3.72494  3.29354  2.67741  2.69355  4.24690  2.90347  2.73739  3.18146  2.89801  2.37887  2.77519  2.98518  4.58477  3.61503
          0.00345  6.06820  6.79055  0.61958  0.77255  0.69720  0.68911
    259   3.00525  4.07779  3.46421  2.76160  2.81380  4.61663  4.90385  2.54913  3.56734  1.08427  4.20286  3.89826  3.53242  4.39237  3.64589  3.46020  2.61060  2.51147  5.69501  3.69394    773 l - - -
          2.68618  4.42225  2.77519  2.73123  3.46354  2.40513  3.72494  3.29354  2.67741  2.69355  4.24690  2.90347  2.73739  3.18146  2.89801  2.37887  2.77519  2.98518  4.58477  3.61503
          0.00345  6.06820  6.79055  0.61958  0.77255  0.69720  0.68911
    260   2.73483  5.94606  2.32104  2.33296  3.17293  3.02228  4.42590  3.91455  2.76073  2.47802  3.38134  3.06567  3.85901  2.83816  3.12075  2.29591  2.14680  3.29134  6.38495  4.98028    774 t - - -
          2.68618  4.42225  2.77519  2.73123  3.46354  2.40513  3.72494  3.29354  2.67741  2.69355  4.24690  2.90347  2.73739  3.18146  2.89801  2.37887  2.77519  2.98518  4.58477  3.61503
          0.00345  6.06820  6.79055  0.61958  0.77255  0.69720  0.68911
    261   2.55110  3.09572  2.36416  2.73593  5.31757  2.29294  3.87875  4.80424  2.41148  4.27721  4.14712  2.78642  4.62541  2.96047  1.95707  2.30696  2.69060  4.36267  6.40358  4.04735    775 r - - -
          2.68618  4.42225  2.77519  2.73123  3.46354  2.40513  3.72494  3.29354  2.67741  2.69355  4.24690  2.90347  2.73739  3.18146  2.89801  2.37887  2.77519  2.98518  4.58477  3.61503
          0.00345  6.06820  6.79055  0.61958  0.77255  0.69720  0.68911
    262   2.55159  3.86125  5.55148  4.93530  3.25809  4.74674  4.10893  1.48209  4.71751  2.02476  1.61892  4.91296  5.11033  4.84650  4.72154  2.79427  3.04271  2.38314  5.57128  3.68680    776 i - - -
          2.68618  4.42225  2.77519  2.73123  3.46354  2.40513  3.72494  3.29354  2.67741  2.69355  4.24690  2.90347  2.73739  3.18146  2.89801  2.37887  2.77519  2.98518  4.58477  3.61503
          0.00345  6.06820  6.79055  0.61958  0.77255  0.69720  0.68911
    263   2.82007  3.04944  3.21320  2.91227  3.82841  4.36156  2.94006  2.85705  3.42628  2.98811  3.04299  3.49621  4.74883  2.37932  1.75224  3.18120  2.59378  2.39657  6.07243  4.77161    777 r - - -
          2.68618  4.42225  2.77519  2.73123  3.46354  2.40513  3.72494  3.29354  2.67741  2.69355  4.24690  2.90347  2.73739  3.18146  2.89801  2.37887  2.77519  2.98518  4.58477  3.61503
          0.00345  6.06820  6.79055  0.61958  0.77255  0.69720  0.68911
    264   2.51484  5.97173  2.04980  1.78971  5.31785  2.70695  3.74309  4.80457  3.15322  3.38906  5.01211  2.53754  4.62546  2.18993  3.05536  2.44230  2.83850  3.43061  6.40378  4.99218    778 e - - -
          2.68618  4.42225  2.77519  2.73123  3.46354  2.40513  3.72494  3.29354  2.67741  2.69355  4.24690  2.90347  2.73739  3.18146  2.89801  2.37887  2.77519  2.98518  4.58477  3.61503
          0.00345  6.06820  6.79055  0.61958  0.77255  0.69720  0.68911
    265   3.58625  4.11563  5.56276  4.94664  1.36463  4.75745  3.88025  2.73984  4.72876  1.08464  3.66347  4.92402  5.12004  4.85651  4.73205  4.06947  2.92179  2.50751  5.57905  3.29033    779 l - - -
          2.68618  4.42225  2.77519  2.73123  3.46354  2.40513  3.72494  3.29354  2.67741  2.69355  4.24690  2.90347  2.73739  3.18146  2.89801  2.37887  2.77519  2.98518  4.58477  3.61503
          0.00345  6.06820  6.79055  0.61958  0.77255  0.69720  0.68911
    266   3.12662  4.03072  6.12119  5.55274  4.59940  5.40048  5.83328  2.16300  5.38115  0.83513  4.51767  5.57171  5.72445  5.53874  5.42025  4.74410  2.84553  1.34597  6.28481  5.09914    780 l - - -
          2.68618  4.42225  2.77519  2.73123  3.46354  2.40513  3.72494  3.29354  2.67741  2.69355  4.24690  2.90347  2.73739  3.18146  2.89801  2.37887  2.77519  2.98518  4.58477  3.61503
          0.00345  6.06820  6.79055  0.61958  0.77255  0.69720  0.68911
    267   2.87207  3.73025  2.20184  1.96077  5.27905  3.82872  3.80315  3.44352  2.81213  2.14507  3.56854  2.67945  4.63126  2.21377  2.63843  3.42754  3.35802  3.06359  6.38404  4.97971    781 e - - -
          2.68618  4.42225  2.77519  2.73123  3.46354  2.40513  3.72494  3.29354  2.67741  2.69355  4.24690  2.90347  2.73739  3.18146  2.89801  2.37887  2.77519  2.98518  4.58477  3.61503
          0.00345  6.06820  6.79055  0.61958  0.77255  0.58300  0.81695
    268   2.35392  5.97551  2.76072  1.77824  4.19015  2.93143  2.60739  3.60829  2.59803  3.37297  5.01615  3.11049  4.63194  2.86304  2.79876  2.24297  3.15411  2.87998  6.40815  4.99716    782 e - - -
          2.68618  4.42225  2.77519  2.73123  3.46354  2.40513  3.72494  3.29354  2.67741  2.69355  4.24690  2.90347  2.73739  3.18146  2.89801  2.37887  2.77519  2.98518  4.58477  3.61503
          0.00341  6.07723  6.79957  0.61958  0.77255  0.63507  0.75481
    269   3.19098  3.90611  5.56368  4.94731  2.38461  4.75584  4.08723  2.28796  4.72873  1.32564  2.86495  4.92316  5.11923  4.85682  4.73141  4.06780  3.81707  2.34496  4.22794  1.61957    783 l - - -
          2.68633  4.42135  2.77554  2.73166  3.46381  2.40524  3.72412  3.29289  2.67811  2.69360  4.24673  2.90409  2.73723  3.17848  2.89691  2.37947  2.77585  2.98541  4.58413  3.61452
          0.20019  2.14371  2.74566  1.89587  0.16274  0.63507  0.75481
    270   3.63599  7.39158  2.66702  3.06996  6.65948  4.68773  5.33795  6.25581  4.50551  5.68042  6.57728  0.32546  5.37609  3.63975  5.22101  2.94235  4.92299  5.76225  7.82635  6.19760    797 N - - -
          2.68618  4.42225  2.77519  2.73123  3.46354  2.40513  3.72494  3.29354  2.67741  2.69355  4.24690  2.90347  2.73739  3.18146  2.89801  2.37887  2.77519  2.98518  4.58477  3.61503
          0.00364  6.01206  6.73440  0.61958  0.77255  1.00661  0.45485
    271   1.96373  4.80995  2.76200  1.60299  5.27906  3.59490  4.38162  4.76550  2.64883  3.72826  3.91634  2.89379  4.58812  2.53332  2.39808  2.31031  3.27283  3.29509  6.36560  4.95424    798 e - - -
          2.68618  4.42225  2.77519  2.73123  3.46354  2.40513  3.72494  3.29354  2.67741  2.69355  4.24690  2.90347  2.73739  3.18146  2.89801  2.37887  2.77519  2.98518  4.58477  3.61503
          0.00364  6.01206  6.73440  0.61958  0.77255  1.00661  0.45485
    272   2.05201  5.93318  2.15557  1.89728  4.09583  2.29995  4.38169  4.76523  2.66729  3.67614  4.97368  3.24910  4.58818  2.98846  3.24307  2.28463  2.41425  4.32414  6.36551  3.97115    799 e - - -
          2.68618  4.42225  2.77519  2.73123  3.46354  2.40513  3.72494  3.29354  2.67741  2.69355  4.24690  2.90347  2.73739  3.18146  2.89801  2.37887  2.77519  2.98518  4.58477  3.61503
          0.00364  6.01206  6.73440  0.61958  0.77255  0.77412  0.61824
    273   3.13181  5.77905  3.12453  3.09509  3.47346  3.73614  3.53435  2.92295  2.99797  2.76610  3.66062  2.86363  3.75853  2.42398  1.83936  2.42999  2.95447  2.39421  6.25388  3.62896    800 r - - -
          2.68573  4.42324  2.77553  2.73079  3.46315  2.40534  3.72593  3.29453  2.67722  2.69363  4.24645  2.90445  2.73728  3.18104  2.89827  2.37776  2.77494  2.98539  4.58575  3.61602
          0.72401  1.15369  1.61080  0.98798  0.46574  0.56368  0.84190
    274   2.31664  4.22581  2.75869  2.10586  5.17498  2.40126  2.85605  4.66142  2.82199  3.23366  3.95385  2.57726  2.79903  3.06269  2.72795  2.37396  2.92118  4.22025  6.26154  4.85019    808 e - - -
          2.68618  4.42225  2.77519  2.73123  3.46354  2.40513  3.72494  3.29354  2.67741  2.69355  4.24690  2.90347  2.73739  3.18146  2.89801  2.37887  2.77519  2.98518  4.58477  3.61503
          0.00429  5.85007  6.57242  0.61958  0.77255  1.02818  0.44263
    275   2.46317  4.18494  2.78341  3.05308  5.19251  3.26374  3.71329  4.02112  2.52793  3.54297  4.89494  2.18571  2.26582  2.66545  3.54719  1.89008  2.56421  3.31868  6.28879  4.88112    809 s - - -
          2.68618  4.42225  2.77519  2.73123  3.46354  2.40513  3.72494  3.29354  2.67741  2.69355  4.24690  2.90347  2.73739  3.18146  2.89801  2.37887  2.77519  2.98518  4.58477  3.61503
          0.01591  5.90919  4.33756  0.61958  0.77255  0.17147  1.84784
    276   2.26465  5.98332  2.79002  2.52312  4.50546  3.05751  4.43156  4.81554  2.50649  3.91308  5.02380  3.71179  1.68345  2.57202  2.16471  2.55583  2.92732  3.68990  6.41559  5.00422    810 p - - -
          2.68618  4.42225  2.77519  2.73123  3.46354  2.40513  3.72494  3.29354  2.67741  2.69355  4.24690  2.90347  2.73739  3.18146  2.89801  2.37887  2.77519  2.98518  4.58477  3.61503
          0.00338  6.08670  6.80904  0.61958  0.77255  0.43933  1.03414
    277   2.61018  5.99129  2.79152  2.65504  5.33766  3.45623  3.63902  4.82455  2.06701  3.12012  5.03161  2.63664  3.08709  2.46026  2.08015  2.36281  2.47030  3.80363  6.42320  4.25032    811 k - - -
          2.68618  4.42225  2.77519  2.73123  3.46354  2.40513  3.72494  3.29354  2.67741  2.69355  4.24690  2.90347  2.73739  3.18146  2.89801  2.37887  2.77519  2.98518  4.58477  3.61503
          0.00335  6.09649  6.81883  0.61958  0.77255  0.48576  0.95510
    278   3.64534  5.01507  5.61606  5.00238  2.95064  4.82246  5.15931  1.81030  4.78807  2.38120  3.12574  4.98637  5.18239  3.95431  3.22695  4.13546  3.39886  0.80550  5.64700  4.47258    812 v - - -
          2.68618  4.42225  2.77519  2.73123  3.46354  2.40513  3.72494  3.29354  2.67741  2.69355  4.24690  2.90347  2.73739  3.18146  2.89801  2.37887  2.77519  2.98518  4.58477  3.61503
          0.00335  6.09649  6.81883  0.61958  0.77255  0.48576  0.95510
    279   3.23261  3.06101  5.48763  4.87713  2.31451  4.75655  3.55953  2.88903  3.04904  1.36560  3.36712  3.91619  3.95578  3.37300  4.15328  3.46409  3.46061  2.29705  4.18572  2.24623    813 l - - -
          2.68618  4.42225  2.77519  2.73123  3.46354  2.40513  3.72494  3.29354  2.67741  2.69355  4.24690  2.90347  2.73739  3.18146  2.89801  2.37887  2.77519  2.98518  4.58477  3.61503
          0.00335  6.09649  6.81883  0.61958  0.77255  0.48576  0.95510
    280   2.35445  4.26801  3.42312  2.97319  5.19350  4.27546  3.52358  3.54775  3.22073  3.88907  4.94169  3.76110  2.64278  2.78943  2.59573  1.39460  2.17178  2.79839  6.34824  4.96378    814 s - - -
          2.68618  4.42225  2.77519  2.73123  3.46354  2.40513  3.72494  3.29354  2.67741  2.69355  4.24690  2.90347  2.73739  3.18146  2.89801  2.37887  2.77519  2.98518  4.58477  3.61503
          0.00335  6.09649  6.81883  0.61958  0.77255  0.48576  0.95510
    281   4.07783  5.41628  6.01128  5.42819  1.14614  5.24548  5.37644  2.13738  5.21597  1.37492  4.28591  5.37287  5.56637  5.28024  5.19612  4.56836  4.30499  2.18727  4.03838  2.51107    815 f - - -
          2.68618  4.42225  2.77519  2.73123  3.46354  2.40513  3.72494  3.29354  2.67741  2.69355  4.24690  2.90347  2.73739  3.18146  2.89801  2.37887  2.77519  2.98518  4.58477  3.61503
          0.00335  6.09649  6.81883  0.61958  0.77255  0.48576  0.95510
    282   2.75920  3.72193  3.34007  2.59772  5.32608  3.78321  3.45690  4.08719  2.12881  3.69327  3.95638  3.40238  2.00451  2.64701  2.54179  2.45562  2.32068  3.05287  6.41737  4.32876    816 p - - -
          2.68662  4.41800  2.77492  2.73100  3.46234  2.40498  3.72401  3.29365  2.67814  2.69339  4.24763  2.90383  2.73751  3.18171  2.89764  2.37913  2.77560  2.98512  4.58356  3.61576
          0.07463  2.93389  3.97798  2.27045  0.10900  0.48576  0.95510
    283   1.92740  2.03344  5.52059  4.90750  4.05809  4.75246  5.08513  2.74353  3.76723  1.86198  3.57783  4.90544  5.11644  4.83590  4.71769  2.51883  2.35264  1.67401  5.58752  4.41084    841 v - - -
          2.68618  4.42225  2.77519  2.73123  3.46354  2.40513  3.72494  3.29354  2.67741  2.69355  4.24690  2.90347  2.73739  3.18146  2.89801  2.37887  2.77519  2.98518  4.58477  3.61503
          0.00341  6.07870  6.80105  0.61958  0.77255  0.62450  0.76685
    284   2.95503  5.96907  3.11109  2.22344  5.31087  3.80361  3.88439  4.12770  2.20285  2.12612  3.95292  2.82328  3.37036  3.00601  3.65677  1.86472  2.28352  3.09452  6.40372  4.99474    842 s - - -
          2.68618  4.42225  2.77519  2.73123  3.46354  2.40513  3.72494  3.29354  2.67741  2.69355  4.24690  2.90347  2.73739  3.18146  2.89801  2.37887  2.77519  2.98518  4.58477  3.61503
          0.00341  6.07870  6.80105  0.61958  0.77255  0.62450  0.76685
    285   2.95363  5.97952  3.36792  1.65690  5.32587  2.62129  2.85637  4.81273  2.53154  2.68307  5.01986  2.69646  4.63264  2.64119  2.16412  2.17737  3.69703  4.37085  6.41142  4.99971    843 e - - -
          2.68618  4.42225  2.77519  2.73123  3.46354  2.40513  3.72494  3.29354  2.67741  2.69355  4.24690  2.90347  2.73739  3.18146  2.89801  2.37887  2.77519  2.98518  4.58477  3.61503
          0.00341  6.07870  6.80105  0.61958  0.77255  0.62450  0.76685
    286   2.45768  4.15220  5.56632  4.95010  3.17614  4.75896  5.09363  1.54936  4.73174  2.08643  2.69550  4.92627  5.12231  4.86018  4.73471  3.52285  3.48628  1.32080  3.00682  4.40722    844 v - - -
          2.68618  4.42225  2.77519  2.73123  3.46354  2.40513  3.72494  3.29354  2.67741  2.69355  4.24690  2.90347  2.73739  3.18146  2.89801  2.37887  2.77519  2.98518  4.58477  3.61503
          0.00341  6.07870  6.80105  0.61958  0.77255  0.62450  0.76685
    287   3.18666  5.97392  2.48637  1.49810  5.31790  3.65434  3.39161  3.97344  2.96184  3.43817  4.18221  3.06213  4.63350  2.82517  3.25918  2.31712  2.09085  2.49798  6.40727  4.99697    845 e - - -
          2.68618  4.42225  2.77519  2.73123  3.46354  2.40513  3.72494  3.29354  2.67741  2.69355  4.24690  2.90347  2.73739  3.18146  2.89801  2.37887  2.77519  2.98518  4.58477  3.61503
          0.00341  6.07870  6.80105  0.61958  0.77255  0.40786  1.09384
    288   1.89366  3.65340  5.58037  4.96420  2.97514  4.77324  5.10796  1.95858  4.74593  2.03360  2.59706  4.94050  5.13653  4.87438  4.74897  3.53063  3.83380  1.35256  5.59716  3.00274    846 v - - -
          2.68629  4.42205  2.77464  2.73137  3.46420  2.40620  3.72239  3.29374  2.67788  2.69324  4.24682  2.90325  2.73763  3.18235  2.89716  2.37929  2.77526  2.98332  4.58607  3.61468
          0.27788  1.55179  3.48206  1.58301  0.22986  0.48576  0.95510
    289   1.52907  6.81652  2.45874  3.16973  6.16323  0.75660  5.08358  5.69172  3.44482  5.15404  5.95671  3.23348  5.18418  4.22695  4.61685  3.13147  4.49643  5.22829  7.29427  5.79287    859 g - - -
          2.68432  4.41756  2.77477  2.73018  3.46305  2.40644  3.72271  3.29469  2.67653  2.69417  4.24931  2.90436  2.73935  3.18294  2.89685  2.37949  2.77608  2.98427  4.57895  3.61461
          0.90484  0.93419  1.59707  2.06504  0.13561  0.36780  1.17848
    290   2.28956  5.80811  2.23969  2.41200  2.74765  2.31356  2.79217  3.76842  2.56950  3.13811  4.85412  3.37338  3.75585  3.42092  3.54997  2.23740  3.20043  3.56943  6.25309  3.58194    900 s - - -
          2.68618  4.42225  2.77519  2.73123  3.46354  2.40513  3.72494  3.29354  2.67741  2.69355  4.24690  2.90347  2.73739  3.18146  2.89801  2.37887  2.77519  2.98518  4.58477  3.61503
          0.06919  5.89311  2.74741  0.61958  0.77255  0.36665  1.18108
    291   1.98386  5.88309  3.33756  2.29022  5.20931  3.22658  4.38850  4.04414  2.82069  2.99145  4.17703  3.05056  4.59240  2.68801  3.29918  2.52798  1.75067  2.45799  6.32722  3.94148    901 t - - -
          2.68618  4.42225  2.77519  2.73123  3.46354  2.40513  3.72494  3.29354  2.67741  2.69355  4.24690  2.90347  2.73739  3.18146  2.89801  2.37887  2.77519  2.98518  4.58477  3.61503
          0.00368  6.00372  6.72607  0.61958  0.77255  1.11072  0.39947
    292   3.27101  5.87180  3.40305  1.81813  3.21385  2.68267  2.76644  3.49360  2.77738  3.37065  4.91872  3.67919  3.87678  2.81087  3.05503  2.75783  1.95324  2.66500  6.31886  3.57562    902 e - - -
          2.68618  4.42225  2.77519  2.73123  3.46354  2.40513  3.72494  3.29354  2.67741  2.69355  4.24690  2.90347  2.73739  3.18146  2.89801  2.37887  2.77519  2.98518  4.58477  3.61503
          0.00368  6.00372  6.72607  0.61958  0.77255  1.11072  0.39947
    293   3.14786  5.71060  3.12393  1.93088  3.95471  3.31904  4.44362  2.76340  2.77365  2.17584  3.64874  3.32395  3.38727  3.18646  3.05706  2.91175  2.58667  2.08404  6.19689  3.99985    903 e - - -
          2.68618  4.42225  2.77519  2.73123  3.46354  2.40513  3.72494  3.29354  2.67741  2.69355  4.24690  2.90347  2.73739  3.18146  2.89801  2.37887  2.77519  2.98518  4.58477  3.61503
          0.00368  6.00372  6.72607  0.61958  0.77255  0.57858  0.82256
    294   2.45123  2.22093  2.71489  2.97324  4.23781  2.69612  3.31295  3.81862  2.92631  3.73100  4.04411  3.43272  2.94753  3.05340  3.13823  2.41845  1.94941  3.29520  6.35000  4.95565    904 t - - -
          2.68618  4.42225  2.77519  2.73123  3.46354  2.40513  3.72494  3.29354  2.67741  2.69355  4.24690  2.90347  2.73739  3.18146  2.89801  2.37887  2.77519  2.98518  4.58477  3.61503
          0.00348  6.05838  6.78073  0.61958  0.77255  0.84757  0.55941
    295   2.42248  5.96421  3.14582  2.32348  3.30937  1.59226  3.29062  4.79641  2.30006  4.26978  5.00470  3.34419  4.61900  3.16464  2.84744  2.02010  3.20105  4.35521  6.39649  3.57250    905 g - - -
          2.68618  4.42225  2.77519  2.73123  3.46354  2.40513  3.72494  3.29354  2.67741  2.69355  4.24690  2.90347  2.73739  3.18146  2.89801  2.37887  2.77519  2.98518  4.58477  3.61503
          0.00348  6.05838  6.78073  0.61958  0.77255  0.84757  0.55941
    296   2.11034  3.90902  2.91681  2.78949  4.18809  3.20961  2.75511  4.78892  2.60648  3.35452  5.00094  2.97447  2.07601  2.92570  2.76714  2.13060  3.32627  3.38051  6.39338  4.08086    906 p - - -
          2.68618  4.42225  2.77519  2.73123  3.46354  2.40513  3.72494  3.29354  2.67741  2.69355  4.24690  2.90347  2.73739  3.18146  2.89801  2.37887  2.77519  2.98518  4.58477  3.61503
          0.00348  6.05838  6.78073  0.61958  0.77255  0.84757  0.55941
    297   3.03724  3.56760  3.85773  2.78210  3.68282  3.13807  4.93243  2.76430  4.23371  2.23580  3.36718  4.58195  3.40692  3.78238  4.44277  3.18037  1.12718  2.59490  4.10167  4.46362    907 t - - -
          2.68618  4.42225  2.77519  2.73123  3.46354  2.40513  3.72494  3.29354  2.67741  2.69355  4.24690  2.90347  2.73739  3.18146  2.89801  2.37887  2.77519  2.98518  4.58477  3.61503
          0.00348  6.05838  6.78073  0.61958  0.77255  0.84757  0.55941
    298   3.26689  5.78777  3.06816  2.92623  4.45567  4.27002  2.68717  3.34404  2.58584  2.89414  3.09927  2.68081  4.66145  2.81560  3.05217  3.06647  2.05635  3.11770  2.13659  3.43969    908 t - - -
          2.68618  4.42225  2.77519  2.73123  3.46354  2.40513  3.72494  3.29354  2.67741  2.69355  4.24690  2.90347  2.73739  3.18146  2.89801  2.37887  2.77519  2.98518  4.58477  3.61503
          0.00348  6.05838  6.78073  0.61958  0.77255  0.84757  0.55941
    299   1.71528  3.65069  5.58462  4.97071  3.46634  4.78318  5.12159  2.11912  4.75488  1.99607  2.76409  4.94987  5.14464  4.88487  4.76008  3.13688  3.83766  1.20174  5.60975  4.43371    909 v - - -
          2.68618  4.42225  2.77519  2.73123  3.46354  2.40513  3.72494  3.29354  2.67741  2.69355  4.24690  2.90347  2.73739  3.18146  2.89801  2.37887  2.77519  2.98518  4.58477  3.61503
          0.00348  6.05838  6.78073  0.61958  0.77255  0.66899  0.71790
    300   3.81096  3.88065  1.94822  4.20602  2.15720  4.78252  1.78127  3.95787  4.16315  3.64416  4.57209  4.54781  5.16260  4.43062  4.47844  3.50694  3.14540  3.74545  5.62001  1.21621    910 y - - -
          2.68618  4.42225  2.77519  2.73123  3.46354  2.40513  3.72494  3.29354  2.67741  2.69355  4.24690  2.90347  2.73739  3.18146  2.89801  2.37887  2.77519  2.98518  4.58477  3.61503
          0.00343  6.07308  6.79542  0.61958  0.77255  0.53414  0.88230
    301   2.77645  3.02477  5.66496  5.05264  0.59774  4.86749  5.19396  3.05377  4.83773  2.54249  4.12729  5.03245  5.22342  4.96006  4.84069  4.18185  3.92183  2.55656  4.17936  4.47996    911 F - - -
          2.68618  4.42225  2.77519  2.73123  3.46354  2.40513  3.72494  3.29354  2.67741  2.69355  4.24690  2.90347  2.73739  3.18146  2.89801  2.37887  2.77519  2.98518  4.58477  3.61503
          0.00337  6.09181  6.81416  0.61958  0.77255  0.63390  0.75612
    302   3.29104  4.09910  4.16717  3.61356  4.23194  1.46498  3.45852  4.24584  3.59716  3.89935  4.74318  2.85938  4.84202  3.93224  4.02858  1.41030  1.79052  3.41215  6.19344  4.90364    912 s - - -
          2.68618  4.42225  2.77519  2.73123  3.46354  2.40513  3.72494  3.29354  2.67741  2.69355  4.24690  2.90347  2.73739  3.18146  2.89801  2.37887  2.77519  2.98518  4.58477  3.61503
          0.00337  6.09181  6.81416  0.61958  0.77255  0.63390  0.75612
    303   2.78750  5.97934  3.72627  2.69356  5.32175  3.68031  3.41367  3.93037  2.10584  3.04885  4.44709  3.00994  1.25560  3.05785  3.15770  2.50462  2.91490  4.36855  6.41361  5.00428    913 p - - -
          2.68618  4.42225  2.77519  2.73123  3.46354  2.40513  3.72494  3.29354  2.67741  2.69355  4.24690  2.90347  2.73739  3.18146  2.89801  2.37887  2.77519  2.98518  4.58477  3.61503
          0.00337  6.09181  6.81416  0.61958  0.77255  0.63390  0.75612
    304   2.94650  5.98169  3.04902  2.63591  3.78336  3.70475  2.63405  4.81001  2.29843  2.00118  5.02277  2.64594  4.64263  3.32969  3.10883  2.12218  1.91406  4.37147  6.41533  4.27736    914 t - - -
          2.68618  4.42225  2.77519  2.73123  3.46354  2.40513  3.72494  3.29354  2.67741  2.69355  4.24690  2.90347  2.73739  3.18146  2.89801  2.37887  2.77519  2.98518  4.58477  3.61503
          0.00337  6.09181  6.81416  0.61958  0.77255  0.63390  0.75612
    305   2.68783  3.49298  5.48924  4.87841  2.29167  3.83278  3.44147  2.63154  4.67778  1.88484  2.65177  4.89422  5.11811  4.01353  3.84843  2.09405  3.13680  3.22428  5.59755  1.78112    915 y - - -
          2.68618  4.42225  2.77519  2.73123  3.46354  2.40513  3.72494  3.29354  2.67741  2.69355  4.24690  2.90347  2.73739  3.18146  2.89801  2.37887  2.77519  2.98518  4.58477  3.61503
          0.00337  6.09181  6.81416  0.61958  0.77255  0.63390  0.75612
    306   3.13655  3.90852  5.88121  5.27543  1.90923  5.10144  5.45005  1.94935  5.07001  1.15599  2.70218  5.27008  5.43546  5.18286  5.07308  4.42306  4.12016  1.72356  5.89585  4.73756    916 l - - -
          2.68618  4.42225  2.77519  2.73123  3.46354  2.40513  3.72494  3.29354  2.67741  2.69355  4.24690  2.90347  2.73739  3.18146  2.89801  2.37887  2.77519  2.98518  4.58477  3.61503
          0.00337  6.09181  6.81416  0.61958  0.77255  0.63390  0.75612
    307   3.22455  3.52773  5.52198  4.90920  4.06674  4.75922  3.97061  2.30766  4.70198  2.57469  3.59836  4.91010  4.00079  4.83996  4.72278  2.13029  1.72873  1.17685  5.59563  4.41883    917 v - - -
          2.68618  4.42225  2.77519  2.73123  3.46354  2.40513  3.72494  3.29354  2.67741  2.69355  4.24690  2.90347  2.73739  3.18146  2.89801  2.37887  2.77519  2.98518  4.58477  3.61503
          0.00337  6.09181  6.81416  0.61958  0.77255  0.63390  0.75612
    308   3.09461  3.25571  5.60087  4.98601  1.67271  4.79620  5.13310  1.89000  4.76899  1.59658  4.10692  4.96352  5.15809  4.89787  4.77280  4.10910  3.05819  1.64768  5.62081  3.29825    918 l - - -
          2.68618  4.42225  2.77519  2.73123  3.46354  2.40513  3.72494  3.29354  2.67741  2.69355  4.24690  2.90347  2.73739  3.18146  2.89801  2.37887  2.77519  2.98518  4.58477  3.61503
          0.01627  6.09181  4.27785  0.61958  0.77255  0.63390  0.75612
    309   3.17466  3.62908  2.72635  2.73778  2.88765  4.37231  3.79451  3.43201  3.10159  1.65249  1.99935  2.83131  4.75941  2.85693  3.12043  2.85100  3.73235  3.84891  4.25909  3.90651    919 l - - -
          2.68618  4.42225  2.77519  2.73123  3.46354  2.40513  3.72494  3.29354  2.67741  2.69355  4.24690  2.90347  2.73739  3.18146  2.89801  2.37887  2.77519  2.98518  4.58477  3.61503
          0.00341  6.07896  6.80130  0.61958  0.77255  0.72242  0.66471
    310   2.78043  4.95807  5.55313  4.93738  3.51113  4.75391  5.08774  1.92906  4.72099  1.36346  2.58433  3.97389  5.11756  3.88781  4.72722  2.99515  3.11164  1.76360  2.85590  4.40409    920 l - - -
          2.68618  4.42225  2.77519  2.73123  3.46354  2.40513  3.72494  3.29354  2.67741  2.69355  4.24690  2.90347  2.73739  3.18146  2.89801  2.37887  2.77519  2.98518  4.58477  3.61503
          0.01520  6.07896  4.35858  0.61958  0.77255  0.72242  0.66471
    311   2.60765  5.94263  3.33426  2.90127  4.06438  3.33320  3.75865  4.75415  2.80272  4.24301  3.38921  2.86534  1.28186  3.52613  2.87825  2.92453  2.09768  3.36967  6.38226  4.97834    921 p - - -
          2.68549  4.42392  2.77412  2.72941  3.46569  2.40435  3.72616  3.29454  2.67897  2.69388  4.24905  2.90450  2.73583  3.18084  2.89973  2.37740  2.77598  2.98496  4.58692  3.61650
          0.99797  0.77333  1.77253  1.35104  0.29971  0.64984  0.73842
    312   2.51470  5.86622  2.24397  1.95678  5.21135  1.69752  3.71867  4.69770  3.05095  4.17173  4.90749  2.73681  3.73483  3.41130  3.54440  2.09314  2.64160  3.80037  6.29911  4.88742    932 g - - -
          2.68618  4.42225  2.77519  2.73123  3.46354  2.40513  3.72494  3.29354  2.67741  2.69355  4.24690  2.90347  2.73739  3.18146  2.89801  2.37887  2.77519  2.98518  4.58477  3.61503
          0.00409  5.89647  6.61881  0.61958  0.77255  0.73064  0.65701
    313   2.42140  4.04626  1.63866  2.10118  5.26218  2.02173  4.36591  4.74841  2.68676  4.22218  4.95731  3.10367  3.87026  3.14441  3.39140  2.42753  2.97697  3.52523  6.34921  4.16698    933 d - - -
          2.68618  4.42225  2.77519  2.73123  3.46354  2.40513  3.72494  3.29354  2.67741  2.69355  4.24690  2.90347  2.73739  3.18146  2.89801  2.37887  2.77519  2.98518  4.58477  3.61503
          0.01403  5.98785  4.47246  0.61958  0.77255  0.84690  0.55991
    314   2.04812  5.92405  3.28999  1.72670  5.26660  3.04705  3.71588  3.99039  3.11707  4.22826  4.33910  1.76730  4.58750  3.14948  3.31782  2.47602  2.42389  3.36617  6.35825  4.08399    934 e - - -
          2.68572  4.42071  2.77540  2.73091  3.46374  2.40511  3.72515  3.29374  2.67761  2.69346  4.24571  2.90367  2.73732  3.18166  2.89821  2.37907  2.77499  2.98538  4.58497  3.61523
          0.10279  2.57282  3.84616  0.84571  0.56081  0.23621  1.55880
    315   1.77748  4.41678  3.08472  2.10436  5.31862  2.05029  3.37896  3.47182  2.65516  3.77498  5.01889  3.31685  3.55218  3.20670  2.85410  3.14028  3.10974  2.37135  6.41217  5.00346    939 a - - -
          2.68618  4.42225  2.77519  2.73123  3.46354  2.40513  3.72494  3.29354  2.67741  2.69355  4.24690  2.90347  2.73739  3.18146  2.89801  2.37887  2.77519  2.98518  4.58477  3.61503
          0.00336  6.09225  6.81460  0.61958  0.77255  0.63069  0.75976
    316   2.79955  5.98795  1.37865  1.93291  5.33404  2.68695  3.88653  4.82075  2.94640  4.29367  4.02215  2.87529  2.99398  3.53124  3.01451  2.61102  2.71525  3.83339  6.42002  5.00843    940 d - - -
          2.68618  4.42225  2.77519  2.73123  3.46354  2.40513  3.72494  3.29354  2.67741  2.69355  4.24690  2.90347  2.73739  3.18146  2.89801  2.37887  2.77519  2.98518  4.58477  3.61503
          0.00336  6.09225  6.81460  0.61958  0.77255  0.63069  0.75976
    317   2.79843  5.52479  3.34477  3.03421  3.38629  3.97263  2.71701  3.35435  3.47381  2.62738  3.82213  1.56379  3.91553  2.82654  3.90922  3.02979  2.94859  2.74677  2.83107  3.20526    941 n - - -
          2.68618  4.42225  2.77519  2.73123  3.46354  2.40513  3.72494  3.29354  2.67741  2.69355  4.24690  2.90347  2.73739  3.18146  2.89801  2.37887  2.77519  2.98518  4.58477  3.61503
          0.00336  6.09225  6.81460  0.61958  0.77255  0.63069  0.75976
    318   3.30301  4.97182  5.57475  4.95883  2.91922  4.77061  5.10518  1.33605  4.74132  1.65506  3.63830  4.93681  5.13386  3.90303  4.74552  3.66930  3.00338  1.40322  5.59520  3.84413    942 i - - -
          2.68618  4.42225  2.77519  2.73123  3.46354  2.40513  3.72494  3.29354  2.67741  2.69355  4.24690  2.90347  2.73739  3.18146  2.89801  2.37887  2.77519  2.98518  4.58477  3.61503
          0.00336  6.09225  6.81460  0.61958  0.77255  0.63069  0.75976
    319   3.16125  4.19803  1.54937  2.46944  5.22276  4.32096  4.55660  4.67206  3.33118  4.21741  4.99477  3.39546  4.73568  3.67845  3.81514  3.24229  1.04844  2.77356  6.40476  5.02866    943 t - - -
          2.68618  4.42225  2.77519  2.73123  3.46354  2.40513  3.72494  3.29354  2.67741  2.69355  4.24690  2.90347  2.73739  3.18146  2.89801  2.37887  2.77519  2.98518  4.58477  3.61503
          0.00336  6.09225  6.81460  0.61958  0.77255  0.63069  0.75976
    320   4.33481  5.60279  6.39261  5.84035  3.44751  5.72063  6.17894  0.55955  5.69061  2.32562  3.72160  5.88993  5.99725  5.82872  5.73328  3.80600  4.57623  1.63592  6.55848  5.39568    944 I - - -
          2.68618  4.42225  2.77519  2.73123  3.46354  2.40513  3.72494  3.29354  2.67741  2.69355  4.24690  2.90347  2.73739  3.18146  2.89801  2.37887  2.77519  2.98518  4.58477  3.61503
          0.00336  6.09225  6.81460  0.61958  0.77255  0.63069  0.75976
    321   2.96187  6.00914  3.09964  2.27120  5.33766  4.28843  3.81640  4.81428  2.97327  3.08571  5.05696  3.76105  0.77167  3.59843  3.73814  2.90914  3.37742  4.39142  6.45179  5.04677    945 p - - -
          2.68618  4.42225  2.77519  2.73123  3.46354  2.40513  3.72494  3.29354  2.67741  2.69355  4.24690  2.90347  2.73739  3.18146  2.89801  2.37887  2.77519  2.98518  4.58477  3.61503
          0.00336  6.09225  6.81460  0.61958  0.77255  0.63069  0.75976
    322   4.01863  5.36713  5.86320  5.31022  2.44243  5.13656  3.42717  2.67142  5.09779  2.40866  4.48987  5.21067  5.48847  3.84837  5.09152  4.45547  3.50338  3.63845  3.99342  0.60816    946 Y - - -
          2.68618  4.42225  2.77519  2.73123  3.46354  2.40513  3.72494  3.29354  2.67741  2.69355  4.24690  2.90347  2.73739  3.18146  2.89801  2.37887  2.77519  2.98518  4.58477  3.61503
          0.00336  6.09225  6.81460  0.61958  0.77255  0.63069  0.75976
    323   2.04433  5.98805  2.91339  1.87291  4.13329  3.09860  3.84503  4.82102  2.85878  4.29381  5.02841  2.99249  3.92250  3.06495  2.04319  2.26360  2.30103  3.40325  6.42006  5.00842    947 e - - -
          2.68618  4.42225  2.77519  2.73123  3.46354  2.40513  3.72494  3.29354  2.67741  2.69355  4.24690  2.90347  2.73739  3.18146  2.89801  2.37887  2.77519  2.98518  4.58477  3.61503
          0.00336  6.09225  6.81460  0.61958  0.77255  0.63069  0.75976
    324   3.00038  4.11335  2.60264  2.91014  3.58250  3.11367  2.21664  2.90040  3.07062  3.32916  3.86705  2.24138  4.69975  3.64529  3.76398  1.89909  2.18101  4.09889  4.22930  4.89578    948 s - - -
          2.68618  4.42225  2.77519  2.73123  3.46354  2.40513  3.72494  3.29354  2.67741  2.69355  4.24690  2.90347  2.73739  3.18146  2.89801  2.37887  2.77519  2.98518  4.58477  3.61503
          0.00336  6.09225  6.81460  0.61958  0.77255  0.63069  0.75976
    325   4.41731  5.65819  6.50767  5.98543  4.94296  5.88796  6.43191  0.59505  5.86556  2.58643  3.22641  6.05677  4.00187  6.05129  5.94508  5.26840  3.82994  1.41715  6.81719  5.62504    949 I - - -
          2.68618  4.42225  2.77519  2.73123  3.46354  2.40513  3.72494  3.29354  2.67741  2.69355  4.24690  2.90347  2.73739  3.18146  2.89801  2.37887  2.77519  2.98518  4.58477  3.61503
          0.00336  6.09225  6.81460  0.61958  0.77255  0.63069  0.75976
    326   2.49252  5.99075  3.30849  2.72156  5.33665  3.64568  4.43861  4.82278  2.49650  4.29607  5.03138  3.17649  4.64543  2.80434  0.82496  3.19048  3.32750  3.74219  6.42261  5.01172    950 r - - -
          2.68618  4.42225  2.77519  2.73123  3.46354  2.40513  3.72494  3.29354  2.67741  2.69355  4.24690  2.90347  2.73739  3.18146  2.89801  2.37887  2.77519  2.98518  4.58477  3.61503
          0.00336  6.09225  6.81460  0.61958  0.77255  0.40476  1.10003
    327   2.98145  3.72303  3.36249  2.82976  5.29098  4.26967  3.12385  3.43894  2.51723  3.73688  5.00671  3.14897  4.66276  3.24849  3.36721  0.94311  2.73340  3.30523  6.40418  5.00304    951 s - - -
          2.68618  4.42225  2.77519  2.73123  3.46354  2.40513  3.72494  3.29354  2.67741  2.69355  4.24690  2.90347  2.73739  3.18146  2.89801  2.37887  2.77519  2.98518  4.58477  3.61503
          0.00330  6.11064  6.83298  0.61958  0.77255  0.48576  0.95510
    328   2.22302  4.06015  5.59418  4.97934  4.08961  4.79539  5.13118  1.86053  3.86546  1.76883  2.81271  4.96014  5.15830  4.89409  4.76995  3.58613  3.08057  1.17726  5.62239  4.44630    952 v - - -
          2.68618  4.42225  2.77519  2.73123  3.46354  2.40513  3.72494  3.29354  2.67741  2.69355  4.24690  2.90347  2.73739  3.18146  2.89801  2.37887  2.77519  2.98518  4.58477  3.61503
          0.00330  6.11064  6.83298  0.61958  0.77255  0.48576  0.95510
    329   3.15140  6.00005  3.37475  2.61742  5.34559  4.26264  3.88853  4.83153  1.33328  3.76388  4.25666  3.17180  4.65607  3.54557  1.62746  2.93830  1.90398  4.39096  6.43224  5.02151    953 k - - -
          2.68618  4.42225  2.77519  2.73123  3.46354  2.40513  3.72494  3.29354  2.67741  2.69355  4.24690  2.90347  2.73739  3.18146  2.89801  2.37887  2.77519  2.98518  4.58477  3.61503
          0.07706  6.11064  2.63186  0.61958  0.77255  0.48576  0.95510
    330   3.19809  4.95003  5.55707  4.94193  3.62492  4.75405  5.08993  1.96743  4.72515  0.91828  3.18113  4.92062  5.11561  4.85347  4.72927  3.43727  3.36842  1.68480  5.57739  3.71207    954 l - - -
          2.68640  4.42247  2.77542  2.73145  3.46376  2.40515  3.72423  3.29376  2.67735  2.69347  4.24712  2.90369  2.73730  3.18169  2.89791  2.37873  2.77427  2.98541  4.58499  3.61525
          0.24305  1.63714  3.85224  0.05416  2.94279  0.27375  1.42931
    331   2.59895  5.97212  2.57466  3.17385  5.31133  2.26086  3.84671  4.06937  2.15772  3.63563  5.01432  3.13699  3.51029  3.53728  3.17279  1.67391  2.30047  3.22373  6.40833  3.34144    956 s - - -
          2.68618  4.42225  2.77519  2.73123  3.46354  2.40513  3.72494  3.29354  2.67741  2.69355  4.24690  2.90347  2.73739  3.18146  2.89801  2.37887  2.77519  2.98518  4.58477  3.61503
          0.00337  6.09181  6.81416  0.61958  0.77255  0.63390  0.75612
    332   3.20089  6.03152  3.78105  2.64565  5.38549  4.29623  3.17086  4.86572  1.08863  4.33314  5.07265  3.12526  4.68763  3.28146  1.55279  2.64350  3.08397  4.42755  6.45211  5.05270    957 k - - -
          2.68618  4.42225  2.77519  2.73123  3.46354  2.40513  3.72494  3.29354  2.67741  2.69355  4.24690  2.90347  2.73739  3.18146  2.89801  2.37887  2.77519  2.98518  4.58477  3.61503
          0.00337  6.09181  6.81416  0.61958  0.77255  0.63390  0.75612
    333   2.59979  5.98875  1.40627  2.25822  4.02705  2.89994  3.48600  4.82175  2.97780  4.29451  5.02914  2.71299  3.24850  2.86734  3.66298  2.29645  2.50264  4.37999  6.42074  5.00902    958 d - - -
          2.68618  4.42225  2.77519  2.73123  3.46354  2.40513  3.72494  3.29354  2.67741  2.69355  4.24690  2.90347  2.73739  3.18146  2.89801  2.37887  2.77519  2.98518  4.58477  3.61503
          0.00337  6.09181  6.81416  0.61958  0.77255  0.63390  0.75612
    334   2.60283  5.98767  3.72251  2.90855  5.33379  1.74925  2.35388  4.82046  1.95570  4.29338  4.11877  2.50972  3.93953  2.67017  2.68161  2.57787  2.87727  4.37888  6.41971  5.00819    959 g - - -
          2.68614  4.42244  2.77539  2.73142  3.46227  2.40532  3.72435  3.29373  2.67760  2.69374  4.24486  2.90366  2.73660  3.18165  2.89820  2.37888  2.77539  2.98537  4.58496  3.61522
          0.12067  2.51891  3.40739  0.68326  0.70314  0.40316  1.10324
    335   3.15258  5.97507  3.42060  2.61631  4.30353  2.90766  4.42695  4.80510  1.76052  3.77096  4.48775  3.70755  4.63330  2.68898  1.55689  2.19359  2.32710  3.73142  6.40811  4.99752    962 r - - -
          2.68649  4.42286  2.77580  2.73152  3.46414  2.40525  3.72555  3.29252  2.67770  2.69362  4.24606  2.90407  2.73731  3.18078  2.89824  2.37947  2.77373  2.98355  4.58538  3.61480
          0.34155  1.24404  6.80105  0.56331  0.84239  0.36123  1.19342
    336   4.66590  5.89013  6.74031  6.20209  2.60494  6.13067  6.60433  1.73197  6.08026  0.90997  4.53012  6.30545  6.31253  6.13722  6.10383  5.51856  3.74509  1.29239  6.81683  5.72819    969 l - - -
          2.68618  4.42225  2.77519  2.73123  3.46354  2.40513  3.72494  3.29354  2.67741  2.69355  4.24690  2.90347  2.73739  3.18146  2.89801  2.37887  2.77519  2.98518  4.58477  3.61503
          0.00330  6.11064  6.83298  0.61958  0.77255  0.48576  0.95510
    337   3.05521  3.97148  3.46408  2.42788  5.10295  2.54257  3.31077  2.53218  2.84059  2.98369  3.97679  3.80612  3.81702  3.03160  3.13779  2.19945  2.34792  2.00412  6.30277  4.93757    970 v - - -
          2.68618  4.42225  2.77519  2.73123  3.46354  2.40513  3.72494  3.29354  2.67741  2.69355  4.24690  2.90347  2.73739  3.18146  2.89801  2.37887  2.77519  2.98518  4.58477  3.61503
          0.00330  6.11064  6.83298  0.61958  0.77255  0.48576  0.95510
    338   4.32529  5.63460  6.31964  5.71727  1.63143  5.57880  5.91426  1.68845  3.94617  1.00492  3.31976  5.75061  5.83706  5.56527  5.50650  4.91456  4.54939  2.04100  6.23546  5.14038    971 l - - -
          2.68618  4.42225  2.77519  2.73123  3.46354  2.40513  3.72494  3.29354  2.67741  2.69355  4.24690  2.90347  2.73739  3.18146  2.89801  2.37887  2.77519  2.98518  4.58477  3.61503
          0.00330  6.11064  6.83298  0.61958  0.77255  0.48576  0.95510
    339   3.59168  6.08014  3.85276  3.03543  5.44041  3.70936  4.51326  4.91319  1.47709  4.37725  5.12235  3.82290  3.90438  2.26141  1.07199  3.20982  3.08236  4.48015  6.49068  3.94728    972 r - - -
          2.68618  4.42225  2.77519  2.73123  3.46354  2.40513  3.72494  3.29354  2.67741  2.69355  4.24690  2.90347  2.73739  3.18146  2.89801  2.37887  2.77519  2.98518  4.58477  3.61503
          0.00330  6.11064  6.83298  0.61958  0.77255  0.48576  0.95510
    340   3.07801  4.04733  4.13728  4.96084  3.53949  4.78815  5.12197  2.90085  4.74769  0.52666  3.55490  4.94835  3.65210  4.87985  4.75844  4.09946  3.39107  2.62420  5.61658  4.44096    973 L - - -
          2.68618  4.42225  2.77519  2.73123  3.46354  2.40513  3.72494  3.29354  2.67741  2.69355  4.24690  2.90347  2.73739  3.18146  2.89801  2.37887  2.77519  2.98518  4.58477  3.61503
          0.00330  6.11064  6.83298  0.61958  0.77255  0.48576  0.95510
    341   2.23776  5.99682  2.49126  2.50636  3.42268  3.47212  2.21948  3.96044  2.37365  2.91395  5.03762  2.23421  4.65493  3.27652  2.91195  2.65362  3.13115  4.38716  6.42983  3.11615    974 h - - -
          2.68618  4.42225  2.77519  2.73123  3.46354  2.40513  3.72494  3.29354  2.67741  2.69355  4.24690  2.90347  2.73739  3.18146  2.89801  2.37887  2.77519  2.98518  4.58477  3.61503
          0.00330  6.11064  6.83298  0.61958  0.77255  0.48576  0.95510
    342   2.66150  3.64942  2.75428  1.74400  5.33843  3.69282  3.78400  3.62904  2.79308  4.29948  3.60841  2.48776  4.65536  2.94082  2.75771  2.34495  2.55222  2.36514  6.42837  5.01829    975 e - - -
          2.68558  4.42211  2.77567  2.73187  3.46436  2.40509  3.72353  3.29451  2.67838  2.69421  4.24689  2.90343  2.73796  3.18170  2.89666  2.37725  2.77575  2.98555  4.58260  3.61442
          0.30385  1.81693  2.30753  1.96484  0.15103  0.48576  0.95510
    343   2.38865  3.98769  3.09339  3.03253  2.06756  4.61713  4.91967  1.92463  4.26885  2.10651  4.10762  3.78305  3.47267  4.48915  3.78471  3.36402  2.68113  1.91176  5.60398  4.41195    995 v - - -
          2.68618  4.42225  2.77519  2.73123  3.46354  2.40513  3.72494  3.29354  2.67741  2.69355  4.24690  2.90347  2.73739  3.18146  2.89801  2.37887  2.77519  2.98518  4.58477  3.61503
          0.00366  6.00702  6.72937  0.61958  0.77255  0.88806  0.53010
    344   3.14860  4.08743  4.51229  3.04662  4.29361  4.51607  4.78902  3.01312  3.88399  2.83452  4.27377  4.31116  0.67249  3.57524  4.20459  3.09014  3.33814  3.10408  5.75801  4.53648    996 P - - -
          2.68618  4.42225  2.77519  2.73123  3.46354  2.40513  3.72494  3.29354  2.67741  2.69355  4.24690  2.90347  2.73739  3.18146  2.89801  2.37887  2.77519  2.98518  4.58477  3.61503
          0.00360  6.02537  6.74772  0.61958  0.77255  1.01624  0.44934
    345   2.10111  5.90080  2.36396  1.91430  3.66990  3.10903  3.44247  4.70224  3.14384  3.13284  4.94608  3.68749  2.33347  2.52932  3.63358  3.18358  2.91113  2.34780  6.34408  4.94389    997 e - - -
          2.68618  4.42225  2.77519  2.73123  3.46354  2.40513  3.72494  3.29354  2.67741  2.69355  4.24690  2.90347  2.73739  3.18146  2.89801  2.37887  2.77519  2.98518  4.58477  3.61503
          0.00360  6.02537  6.74772  0.61958  0.77255  1.01624  0.44934
    346   2.70653  5.93761  2.65862  2.57717  5.28131  2.84927  4.39167  3.89216  1.51446  2.87696  4.97862  3.30066  4.59791  3.03698  2.45198  2.18193  3.07028  3.10004  4.31477  4.96098    998 k - - -
          2.68618  4.42225  2.77519  2.73123  3.46354  2.40513  3.72494  3.29354  2.67741  2.69355  4.24690  2.90347  2.73739  3.18146  2.89801  2.37887  2.77519  2.98518  4.58477  3.61503
          0.00360  6.02537  6.74772  0.61958  0.77255  1.01624  0.44934
    347   3.64238  5.01124  4.09630  4.99371  2.39593  4.81718  5.14774  2.32667  4.77984  0.69573  3.00412  4.98073  5.17001  3.97659  4.78363  4.13040  3.87336  2.70506  5.62139  3.28566    999 l - - -
          2.68618  4.42225  2.77519  2.73123  3.46354  2.40513  3.72494  3.29354  2.67741  2.69355  4.24690  2.90347  2.73739  3.18146  2.89801  2.37887  2.77519  2.98518  4.58477  3.61503
          0.00360  6.02537  6.74772  0.61958  0.77255  1.01624  0.44934
    348   2.05554  5.92652  3.68556  1.73839  4.08203  2.82225  3.71975  4.74685  2.73622  2.86354  4.96884  3.67692  4.60034  2.52394  2.73401  1.83202  2.99096  3.48097  6.36299  4.95587   1000 e - - -
          2.68618  4.42225  2.77519  2.73123  3.46354  2.40513  3.72494  3.29354  2.67741  2.69355  4.24690  2.90347  2.73739  3.18146  2.89801  2.37887  2.77519  2.98518  4.58477  3.61503
          0.01923  6.02537  4.09634  0.61958  0.77255  1.01624  0.44934
    349   2.02724  5.93180  2.17535  2.69110  5.27753  2.88359  2.78995  4.76396  2.43093  2.59439  4.97229  2.93768  2.79665  3.15358  3.30391  2.21359  3.32301  3.32081  6.36410  4.95275   1001 a - - -
          2.68618  4.42225  2.77519  2.73123  3.46354  2.40513  3.72494  3.29354  2.67741  2.69355  4.24690  2.90347  2.73739  3.18146  2.89801  2.37887  2.77519  2.98518  4.58477  3.61503
          0.00365  6.00979  6.73214  0.61958  0.77255  1.08531  0.41218
    350   3.01810  3.53014  5.45234  3.90228  2.70011  4.00195  3.58078  2.41287  3.86085  1.48593  3.18434  4.84455  5.06046  3.82408  3.79127  2.51728  3.25975  2.13275  3.33053  2.60768   1002 l - - -
          2.68618  4.42225  2.77519  2.73123  3.46354  2.40513  3.72494  3.29354  2.67741  2.69355  4.24690  2.90347  2.73739  3.18146  2.89801  2.37887  2.77519  2.98518  4.58477  3.61503
          0.00365  6.00979  6.73214  0.61958  0.77255  1.08531  0.41218
    351   2.74940  4.94688  3.45424  3.74709  2.74418  4.66302  4.98153  3.38588  4.46448  1.48882  1.79243  4.73339  3.96505  4.64451  4.56578  3.52751  2.96198  2.96633  5.56397  1.76389   1003 l - - -
          2.68618  4.42225  2.77519  2.73123  3.46354  2.40513  3.72494  3.29354  2.67741  2.69355  4.24690  2.90347  2.73739  3.18146  2.89801  2.37887  2.77519  2.98518  4.58477  3.61503
          0.00365  6.00979  6.73214  0.61958  0.77255  1.08531  0.41218
    352   2.14788  5.93129  2.15750  2.45983  5.27679  3.18173  4.38029  3.89442  2.70249  3.63826  4.97184  2.44785  3.21358  3.28640  3.30388  1.55668  2.91929  3.67430  6.36372  4.95251   1004 s - - -
          2.68482  4.42396  2.77717  2.73053  3.45946  2.40647  3.72543  3.29258  2.67879  2.69229  4.24388  2.90561  2.73639  3.18235  2.89775  2.37851  2.77594  2.98374  4.58395  3.61692
          0.76818  0.89088  2.07267  1.97210  0.14985  1.08531  0.41218
    353   2.11783  3.66592  2.96168  2.21450  3.60165  3.00102  2.53683  3.47930  2.76130  3.76530  4.87052  2.78552  2.34879  3.06516  2.64110  3.08478  3.37317  3.04932  6.26502  4.85849   1070 a - - -
          2.68618  4.42225  2.77519  2.73123  3.46354  2.40513  3.72494  3.29354  2.67741  2.69355  4.24690  2.90347  2.73739  3.18146  2.89801  2.37887  2.77519  2.98518  4.58477  3.61503
          0.25514  5.87665  1.50335  0.61958  0.77255  1.51044  0.24950
    354   2.63810  5.69791  1.90159  2.21229  5.04278  3.15318  4.14758  4.52882  2.75413  4.00313  4.73877  2.81652  3.85265  2.68981  3.37609  2.48201  1.68766  3.29155  6.13066  4.71947   1071 t - - -
          2.68618  4.42225  2.77519  2.73123  3.46354  2.40513  3.72494  3.29354  2.67741  2.69355  4.24690  2.90347  2.73739  3.18146  2.89801  2.37887  2.77519  2.98518  4.58477  3.61503
          0.00536  5.62688  6.34923  0.61958  0.77255  1.94059  0.15504
    355   2.23741  5.69157  2.27478  2.23768  5.03530  2.48657  3.46885  4.52033  2.68303  3.37468  4.73258  2.92298  2.75658  3.24230  3.04456  2.65182  2.41290  2.77996  6.12505  4.71490   1072 a - - -
          2.68608  4.42228  2.77522  2.73096  3.46356  2.40515  3.72497  3.29357  2.67743  2.69357  4.24692  2.90349  2.73742  3.18149  2.89803  2.37889  2.77522  2.98521  4.58479  3.61506
          0.04200  3.23434  6.34923  0.26887  1.44496  0.25131  1.50409
    356   2.61151  5.95530  2.07259  2.58887  5.30031  1.22657  3.72645  4.78642  2.19321  3.80929  4.99608  2.94284  3.76008  3.50119  3.63296  3.40634  2.87117  3.87015  6.38795  4.97674   1074 g - - -
          2.68618  4.42225  2.77519  2.73123  3.46354  2.40513  3.72494  3.29354  2.67741  2.69355  4.24690  2.90347  2.73739  3.18146  2.89801  2.37887  2.77519  2.98518  4.58477  3.61503
          0.00354  6.04210  6.76445  0.61958  0.77255  0.93502  0.49853
    357   2.80722  5.95465  1.91435  1.86681  5.30097  3.38390  4.40129  4.15095  2.08785  4.26046  2.43789  2.90145  3.90600  2.81374  2.66160  2.39910  3.67220  4.34596  6.38658  4.97487   1075 e - - -
          2.68678  4.42181  2.77568  2.73238  3.46101  2.40637  3.72384  3.29225  2.67799  2.69350  4.24553  2.90419  2.73708  3.18037  2.89842  2.37923  2.77405  2.98421  4.58227  3.61497
          0.36824  2.01915  1.74138  2.18516  0.11930  0.42681  1.05724
    358   2.92443  6.06882  0.78643  2.06940  5.40562  4.22521  4.47474  4.89848  2.97676  3.38205  5.11753  3.24147  4.66166  2.60471  3.75587  3.48677  3.28251  4.45612  6.50018  5.07317   1111 d - - -
          2.68636  4.41874  2.77594  2.73198  3.46371  2.40501  3.72242  3.29373  2.67816  2.69399  4.24765  2.90422  2.73673  3.18039  2.89770  2.37851  2.77562  2.98519  4.58175  3.61504
          0.21184  1.66289  6.63302  1.32552  0.30879  0.23999  1.54475
    359   2.69588  4.30881  3.23631  2.44489  3.93803  3.70131  4.55243  2.66267  2.57788  3.57013  3.30925  3.89044  4.73361  3.08256  2.89199  2.76672  1.42451  2.72061  3.90622  4.83741   1121 t - - -
          2.68618  4.42225  2.77519  2.73123  3.46354  2.40513  3.72494  3.29354  2.67741  2.69355  4.24690  2.90347  2.73739  3.18146  2.89801  2.37887  2.77519  2.98518  4.58477  3.61503
          0.00337  6.09181  6.81416  0.61958  0.77255  0.63390  0.75612
    360   3.78677  5.79719  6.60001  6.04197  2.22096  5.94653  6.37495  1.34342  5.89721  1.27336  3.68461  6.12024  6.15781  5.95372  5.90809  5.31595  4.78085  1.34374  6.63415  5.54030   1122 l - - -
          2.68618  4.42225  2.77519  2.73123  3.46354  2.40513  3.72494  3.29354  2.67741  2.69355  4.24690  2.90347  2.73739  3.18146  2.89801  2.37887  2.77519  2.98518  4.58477  3.61503
          0.00337  6.09181  6.81416  0.61958  0.77255  0.63390  0.75612
    361   2.75959  4.28382  4.19201  3.30244  3.42451  2.96382  2.99103  2.75953  3.28929  3.31209  3.50663  3.34922  4.82940  3.13860  3.54256  1.65744  1.75351  2.62735  5.96442  4.16651   1123 s - - -
          2.68618  4.42225  2.77519  2.73123  3.46354  2.40513  3.72494  3.29354  2.67741  2.69355  4.24690  2.90347  2.73739  3.18146  2.89801  2.37887  2.77519  2.98518  4.58477  3.61503
          0.00337  6.09181  6.81416  0.61958  0.77255  0.63390  0.75612
    362   3.62701  5.80328  6.57408  6.00020  1.88932  5.89759  6.28537  1.62081  5.84170  1.03155  3.71415  6.07199  6.10580  5.87015  5.83337  5.25827  4.76949  1.61161  6.53483  5.45773   1124 l - - -
          2.68618  4.42225  2.77519  2.73123  3.46354  2.40513  3.72494  3.29354  2.67741  2.69355  4.24690  2.90347  2.73739  3.18146  2.89801  2.37887  2.77519  2.98518  4.58477  3.61503
          0.00337  6.09181  6.81416  0.61958  0.77255  0.63390  0.75612
    363   2.72447  3.45956  3.40259  2.47792  2.75949  2.76829  2.98914  4.78796  2.50960  3.90176  5.01168  3.07889  4.64538  2.94305  2.92745  1.72411  2.85695  2.83916  6.40614  3.34968   1125 s - - -
          2.68618  4.42225  2.77519  2.73123  3.46354  2.40513  3.72494  3.29354  2.67741  2.69355  4.24690  2.90347  2.73739  3.18146  2.89801  2.37887  2.77519  2.98518  4.58477  3.61503
          0.04452  6.09181  3.18741  0.61958  0.77255  0.63390  0.75612
    364   2.29006  3.91667  5.53228  4.91655  2.49167  4.73310  5.06694  2.54510  4.70017  1.40662  1.60140  4.89730  3.96327  4.83033  3.91870  3.49927  2.64027  2.75959  5.55912  4.38330   1126 l - - -
          2.68618  4.42225  2.77519  2.73123  3.46354  2.40513  3.72494  3.29354  2.67741  2.69355  4.24690  2.90347  2.73739  3.18146  2.89801  2.37887  2.77519  2.98518  4.58477  3.61503
          0.01877  6.05080  4.12034  0.61958  0.77255  0.88941  0.52916
    365   2.48765  5.94882  2.84714  2.57832  5.29338  4.21211  3.50083  4.77909  2.42298  4.25391  4.98974  3.03157  3.85871  3.49653  3.62807  2.04076  1.13645  3.62808  6.38182  4.97099   1127 t - - -
          2.68553  4.42106  2.77476  2.73077  3.46340  2.40518  3.72377  3.29293  2.67765  2.69405  4.24739  2.90396  2.73757  3.18196  2.89850  2.37873  2.77537  2.98568  4.58527  3.61476
          0.25397  2.23720  2.14106  1.34834  0.30066  0.73683  0.65129
    366   2.18023  5.88013  2.65436  2.82808  5.22632  3.61755  2.75635  4.71306  2.27809  4.18588  4.92051  3.60730  2.36654  2.01993  2.28372  2.43402  3.21795  3.42539  6.31215  4.90053   1136 q - - -
          2.68618  4.42225  2.77519  2.73123  3.46354  2.40513  3.72494  3.29354  2.67741  2.69355  4.24690  2.90347  2.73739  3.18146  2.89801  2.37887  2.77519  2.98518  4.58477  3.61503
          0.00396  5.92878  6.65112  0.61958  0.77255  1.35438  0.29855
    367   1.97586  5.89394  2.31185  1.40973  5.23967  3.66234  4.33840  4.72683  2.63894  4.19955  4.93492  3.20838  4.54365  3.43501  2.99196  1.76645  3.18253  4.28503  6.32599  4.91340   1137 e - - -
          2.68618  4.42225  2.77519  2.73123  3.46354  2.40513  3.72494  3.29354  2.67741  2.69355  4.24690  2.90347  2.73739  3.18146  2.89801  2.37887  2.77519  2.98518  4.58477  3.61503
          0.00396  5.92878  6.65112  0.61958  0.77255  1.35438  0.29855
    368   2.05515  4.59154  2.30396  2.24076  5.22590  3.62177  4.32720  4.71257  2.93757  4.18553  4.22038  2.75118  3.32833  2.38898  2.63937  2.49582  1.89805  4.27100  6.31191  4.90036   1138 t - - -
          2.68618  4.42225  2.77519  2.73123  3.46354  2.40513  3.72494  3.29354  2.67741  2.69355  4.24690  2.90347  2.73739  3.18146  2.89801  2.37887  2.77519  2.98518  4.58477  3.61503
          0.00396  5.92878  6.65112  0.61958  0.77255  1.35438  0.29855
    369   3.05596  3.29200  5.45276  4.83650  2.23236  4.64683  4.98105  2.03007  4.61842  1.00448  2.96057  4.81352  5.01026  4.74701  3.82244  3.49320  3.70821  2.67130  5.47078  3.05900   1139 l - - -
          2.68618  4.42225  2.77519  2.73123  3.46354  2.40513  3.72494  3.29354  2.67741  2.69355  4.24690  2.90347  2.73739  3.18146  2.89801  2.37887  2.77519  2.98518  4.58477  3.61503
          0.00396  5.92878  6.65112  0.61958  0.77255  1.35438  0.29855
    370   2.07847  5.87950  2.69875  2.37485  5.22543  3.48414  3.98086  3.77906  2.40890  3.73848  4.91993  3.17515  3.68015  2.01205  2.20724  2.52996  2.80511  3.21980  6.31167  3.88623   1140 q - - -
          2.68618  4.42225  2.77519  2.73123  3.46354  2.40513  3.72494  3.29354  2.67741  2.69355  4.24690  2.90347  2.73739  3.18146  2.89801  2.37887  2.77519  2.98518  4.58477  3.61503
          0.00396  5.92878  6.65112  0.61958  0.77255  0.98597  0.46693
    371   2.05093  5.78780  3.25313  2.09740  4.05680  3.52841  4.38501  3.04929  2.37062  2.15369  4.27068  3.68090  4.58443  2.87259  2.33589  2.70104  2.90656  3.11093  6.24988  3.91426   1141 a - - -
          2.68579  4.41717  2.77570  2.73174  3.46348  2.40515  3.72377  3.29405  2.67791  2.69341  4.24598  2.90360  2.73723  3.18197  2.89814  2.37937  2.77505  2.98436  4.58329  3.61554
          0.10635  2.30615  6.68880  1.48969  0.25546  0.46491  0.98937
    372   3.27331  5.74132  6.44850  5.84787  1.23250  5.72764  6.05651  2.15170  5.66495  1.10799  2.54996  5.90223  5.94464  5.66406  5.63178  5.07176  4.67124  2.36313  6.31307  5.25000   1155 l - - -
          2.68618  4.42225  2.77519  2.73123  3.46354  2.40513  3.72494  3.29354  2.67741  2.69355  4.24690  2.90347  2.73739  3.18146  2.89801  2.37887  2.77519  2.98518  4.58477  3.61503
          0.00348  6.05792  6.78027  0.61958  0.77255  0.82194  0.57907
    373   3.18207  5.97064  3.71010  2.54076  5.31746  3.58070  3.85894  4.80263  1.16878  4.27542  5.01133  3.70086  3.86191  2.85946  1.49340  3.11285  2.90965  3.72000  6.40114  4.99202   1156 k - - -
          2.68618  4.42225  2.77519  2.73123  3.46354  2.40513  3.72494  3.29354  2.67741  2.69355  4.24690  2.90347  2.73739  3.18146  2.89801  2.37887  2.77519  2.98518  4.58477  3.61503
          0.00348  6.05792  6.78027  0.61958  0.77255  0.82194  0.57907
    374   1.93504  5.96529  2.34761  2.66992  5.31159  4.22499  4.41197  4.79844  2.46641  4.27109  5.00563  2.83102  3.36499  2.28527  3.02984  1.87428  2.18334  3.71100  6.39723  4.98552   1157 s - - -
          2.68618  4.42225  2.77519  2.73123  3.46354  2.40513  3.72494  3.29354  2.67741  2.69355  4.24690  2.90347  2.73739  3.18146  2.89801  2.37887  2.77519  2.98518  4.58477  3.61503
          0.16695  6.05792  1.88773  0.61958  0.77255  0.47116  0.97890
    375   2.64950  3.40094  2.83753  3.18393  4.93198  3.26409  3.28546  4.36347  3.18039  3.03381  4.73355  3.37853  3.78100  3.53371  3.65344  0.91987  2.99859  3.46999  6.15579  4.80157   1158 s - - -
          2.68615  4.42291  2.77487  2.73098  3.46345  2.40504  3.72476  3.29308  2.67752  2.69330  4.24756  2.90413  2.73651  3.18212  2.89790  2.37931  2.77553  2.98469  4.58543  3.61569
          0.22120  1.62375  6.65419  1.14735  0.38196  0.21770  1.63151
    376   2.36835  4.76902  2.51321  2.34471  5.33787  2.94284  3.39801  4.82476  2.29389  4.29734  5.03183  2.41990  2.73514  2.98812  2.49735  2.46686  2.84759  2.75860  6.42342  5.01169   1169 k - - -
          2.68618  4.42225  2.77519  2.73123  3.46354  2.40513  3.72494  3.29354  2.67741  2.69355  4.24690  2.90347  2.73739  3.18146  2.89801  2.37887  2.77519  2.98518  4.58477  3.61503
          0.00335  6.09684  6.81919  0.61958  0.77255  0.56017  0.84656
    377   2.34129  5.02229  4.23047  5.00713  3.21157  4.83499  5.17549  1.20306  4.79661  2.73139  3.62962  4.99605  4.00578  4.93124  4.80919  4.14845  3.41177  1.14536  5.66823  4.49106   1170 v - - -
          2.68618  4.42225  2.77519  2.73123  3.46354  2.40513  3.72494  3.29354  2.67741  2.69355  4.24690  2.90347  2.73739  3.18146  2.89801  2.37887  2.77519  2.98518  4.58477  3.61503
          0.00335  6.09684  6.81919  0.61958  0.77255  0.56017  0.84656
    378   2.37731  4.29504  3.01723  2.96334  4.17709  4.25311  1.95027  3.97400  1.94281  3.68250  5.02424  3.72157  3.39324  2.32864  2.00617  2.98722  2.85803  4.37215  6.41714  4.16344   1171 k - - -
          2.68618  4.42225  2.77519  2.73123  3.46354  2.40513  3.72494  3.29354  2.67741  2.69355  4.24690  2.90347  2.73739  3.18146  2.89801  2.37887  2.77519  2.98518  4.58477  3.61503
          0.00335  6.09684  6.81919  0.61958  0.77255  0.56017  0.84656
    379   2.64570  4.64083  3.14057  2.06520  5.33801  3.21246  3.82783  4.82492  2.40470  4.29746  5.03192  2.74950  2.68944  2.07460  2.99062  1.77040  2.91153  3.75531  6.42349  5.01174   1172 s - - -
          2.68618  4.42225  2.77519  2.73123  3.46354  2.40513  3.72494  3.29354  2.67741  2.69355  4.24690  2.90347  2.73739  3.18146  2.89801  2.37887  2.77519  2.98518  4.58477  3.61503
          0.00335  6.09684  6.81919  0.61958  0.77255  0.56017  0.84656
    380   3.25263  5.11042  3.50671  4.25662  4.22140  3.86382  4.92631  2.93797  4.16613  2.87456  3.57443  4.53940  3.96826  4.41666  3.26577  2.92014  3.35126  3.13304  0.73709  3.71440   1173 w - - -
          2.68618  4.42225  2.77519  2.73123  3.46354  2.40513  3.72494  3.29354  2.67741  2.69355  4.24690  2.90347  2.73739  3.18146  2.89801  2.37887  2.77519  2.98518  4.58477  3.61503
          0.00335  6.09684  6.81919  0.61958  0.77255  0.56017  0.84656
    381   3.06305  4.09260  5.57199  4.95602  3.15280  4.76912  5.10329  0.89037  3.84326  2.40074  3.49376  4.93470  5.13267  3.82389  4.74350  4.08085  3.08198  1.76984  5.59419  3.35328   1174 i - - -
          2.68618  4.42225  2.77519  2.73123  3.46354  2.40513  3.72494  3.29354  2.67741  2.69355  4.24690  2.90347  2.73739  3.18146  2.89801  2.37887  2.77519  2.98518  4.58477  3.61503
          0.00335  6.09684  6.81919  0.61958  0.77255  0.56017  0.84656
    382   1.55818  5.68278  3.91391  3.35574  4.91547  3.58396  4.54227  3.34194  2.50964  3.93868  3.51285  3.87302  4.72657  1.96501  2.91731  2.28394  2.59686  2.30674  6.18927  4.03855   1175 a - - -
          2.68618  4.42225  2.77519  2.73123  3.46354  2.40513  3.72494  3.29354  2.67741  2.69355  4.24690  2.90347  2.73739  3.18146  2.89801  2.37887  2.77519  2.98518  4.58477  3.61503
          0.00335  6.09684  6.81919  0.61958  0.77255  0.56017  0.84656
    383   1.72671  4.45766  2.72789  1.70935  4.23939  2.84167  3.39312  4.81574  2.55803  3.33363  5.02734  3.32602  4.64575  3.30233  3.04482  2.29811  3.00573  3.48768  6.41970  4.01834   1176 e - - -
          2.68618  4.42225  2.77519  2.73123  3.46354  2.40513  3.72494  3.29354  2.67741  2.69355  4.24690  2.90347  2.73739  3.18146  2.89801  2.37887  2.77519  2.98518  4.58477  3.61503
          0.00335  6.09684  6.81919  0.61958  0.77255  0.56017  0.84656
    384   1.75559  3.68747  4.52517  2.06066  4.34981  3.46243  4.81964  3.30620  3.90029  2.45634  3.34137  4.33412  4.93499  4.19062  2.14620  2.25625  3.47500  2.02244  5.81023  4.58580   1177 a - - -
          2.68631  4.42238  2.77532  2.73136  3.46291  2.40499  3.72423  3.29260  2.67754  2.69334  4.24703  2.90359  2.73752  3.18159  2.89814  2.37900  2.77532  2.98531  4.58490  3.61516
          0.16928  2.62723  2.48357  0.44192  1.02946  0.56017  0.84656
    385   2.87246  5.92640  3.29708  2.85684  5.26933  3.06144  3.78320  4.75375  1.58036  2.18308  2.71599  3.66377  4.58889  2.25445  2.37779  2.55867  3.09655  4.31589  6.36034  4.95074   1180 k - - -
          2.68618  4.42225  2.77519  2.73123  3.46354  2.40513  3.72494  3.29354  2.67741  2.69355  4.24690  2.90347  2.73739  3.18146  2.89801  2.37887  2.77519  2.98518  4.58477  3.61503
          0.00365  6.01090  6.73325  0.61958  0.77255  1.05824  0.42628
    386   2.46517  5.93362  2.96445  2.14476  5.27984  4.19363  3.48180  4.76662  2.03862  3.64008  3.96777  2.65276  4.58713  2.27087  2.13498  2.70494  2.34971  3.74605  6.36561  3.95591   1181 k - - -
          2.68618  4.42225  2.77519  2.73123  3.46354  2.40513  3.72494  3.29354  2.67741  2.69355  4.24690  2.90347  2.73739  3.18146  2.89801  2.37887  2.77519  2.98518  4.58477  3.61503
          0.00365  6.01090  6.73325  0.61958  0.77255  1.05824  0.42628
    387   1.61127  4.14922  3.84312  2.85948  4.13544  3.89102  3.82977  3.26997  2.43508  2.91141  3.49693  3.12957  4.66280  2.98403  2.05495  2.95089  2.33318  3.33765  4.37297  4.80792   1182 a - - -
          2.68618  4.42225  2.77519  2.73123  3.46354  2.40513  3.72494  3.29354  2.67741  2.69355  4.24690  2.90347  2.73739  3.18146  2.89801  2.37887  2.77519  2.98518  4.58477  3.61503
          0.00365  6.01090  6.73325  0.61958  0.77255  1.05824  0.42628
    388   1.52480  5.81671  3.06137  3.17153  5.11433  3.06196  3.82671  3.50973  2.36191  2.72814  3.94713  2.93921  4.61390  3.06904  2.11827  3.17234  3.05524  2.71653  4.19246  4.89853   1183 a - - -
          2.68618  4.42225  2.77519  2.73123  3.46354  2.40513  3.72494  3.29354  2.67741  2.69355  4.24690  2.90347  2.73739  3.18146  2.89801  2.37887  2.77519  2.98518  4.58477  3.61503
          0.00365  6.01090  6.73325  0.61958  0.77255  1.05824  0.42628
    389   2.33878  4.17748  3.28363  2.59254  5.27860  3.84237  4.38084  4.76509  1.42254  4.23837  4.97324  3.10122  2.19039  2.81856  2.28896  2.77139  3.26654  3.25861  6.36500  4.95360   1184 k - - -
          2.68618  4.42225  2.77519  2.73123  3.46354  2.40513  3.72494  3.29354  2.67741  2.69355  4.24690  2.90347  2.73739  3.18146  2.89801  2.37887  2.77519  2.98518  4.58477  3.61503
          0.00365  6.01090  6.73325  0.61958  0.77255  1.05824  0.42628
    390   2.61328  5.91944  3.01607  1.90865  4.48601  2.53242  4.38442  3.82853  2.21208  3.26965  3.29990  3.66628  4.59017  2.36724  2.28264  2.53309  3.33969  2.77666  6.35524  4.94742   1185 e - - -
          2.68618  4.42225  2.77519  2.73123  3.46354  2.40513  3.72494  3.29354  2.67741  2.69355  4.24690  2.90347  2.73739  3.18146  2.89801  2.37887  2.77519  2.98518  4.58477  3.61503
          0.00365  6.01090  6.73325  0.61958  0.77255  1.05824  0.42628
    391   1.96697  4.22202  2.89773  2.45071  3.53279  3.12965  3.50314  4.74296  2.58420  3.07118  4.05230  3.66599  4.59001  2.70481  2.05362  2.10004  2.68191  3.79476  6.35578  4.94777   1186 a - - -
          2.68618  4.42225  2.77519  2.73123  3.46354  2.40513  3.72494  3.29354  2.67741  2.69355  4.24690  2.90347  2.73739  3.18146  2.89801  2.37887  2.77519  2.98518  4.58477  3.61503
          0.02065  6.01090  4.01821  0.61958  0.77255  1.05824  0.42628
    392   2.35521  5.92190  3.27237  2.23401  5.26787  3.32285  3.48593  3.78723  2.16018  3.54591  4.96233  3.16914  2.71764  2.19722  2.50300  2.42123  3.02369  2.74156  6.35405  4.94255   1187 k - - -
          2.68618  4.42225  2.77519  2.73123  3.46354  2.40513  3.72494  3.29354  2.67741  2.69355  4.24690  2.90347  2.73739  3.18146  2.89801  2.37887  2.77519  2.98518  4.58477  3.61503
          0.00371  5.99396  6.71631  0.61958  0.77255  1.12909  0.39057
    393   2.02338  5.92035  3.33615  2.53901  5.26563  3.08385  3.55128  3.57839  2.29394  3.21093  4.96096  3.11125  3.49571  2.56205  2.16069  2.39996  2.58837  2.94075  6.35292  4.94184   1188 a - - -
          2.68618  4.42225  2.77519  2.73123  3.46354  2.40513  3.72494  3.29354  2.67741  2.69355  4.24690  2.90347  2.73739  3.18146  2.89801  2.37887  2.77519  2.98518  4.58477  3.61503
          0.05168  5.99396  3.03910  0.61958  0.77255  1.12909  0.39057
    394   2.82411  4.65389  2.60258  2.48087  5.23085  3.72454  2.93835  3.43049  2.42397  2.94041  3.86713  2.82433  3.09272  2.33345  2.63211  2.36832  2.71991  2.92019  6.31995  4.90955   1189 q - - -
          2.68618  4.42225  2.77519  2.73123  3.46354  2.40513  3.72494  3.29354  2.67741  2.69355  4.24690  2.90347  2.73739  3.18146  2.89801  2.37887  2.77519  2.98518  4.58477  3.61503
          0.05145  5.94617  3.04638  0.61958  0.77255  1.30040  0.31804
    395   2.30370  5.80681  3.24658  2.70806  3.89888  3.04376  3.20964  3.35719  2.86985  2.93975  4.85338  3.25921  2.87714  2.28110  3.37674  1.96610  2.49453  3.14708  6.25306  3.42542   1190 s - - -
          2.68618  4.42225  2.77519  2.73123  3.46354  2.40513  3.72494  3.29354  2.67741  2.69355  4.24690  2.90347  2.73739  3.18146  2.89801  2.37887  2.77519  2.98518  4.58477  3.61503
          0.15892  5.89881  1.93661  0.61958  0.77255  1.43910  0.27068
    396   1.92892  5.75314  3.50620  2.78313  5.09370  2.85066  3.76998  3.88152  2.25195  3.08442  4.79499  2.93091  2.56074  2.43765  2.38962  2.38140  3.24896  3.18152  6.18853  4.78032   1191 a - - -
          2.68618  4.42225  2.77519  2.73123  3.46354  2.40513  3.72494  3.29354  2.67741  2.69355  4.24690  2.90347  2.73739  3.18146  2.89801  2.37887  2.77519  2.98518  4.58477  3.61503
          0.15335  5.74465  1.97350  0.61958  0.77255  1.76223  0.18833
    397   2.18336  5.67926  2.74537  2.20485  5.02511  3.94029  3.56751  3.94325  2.61527  3.54168  4.09063  2.61010  3.06161  2.38464  2.38084  2.44631  2.33271  4.07032  6.11148  4.70006   1192 a - - -
          2.68618  4.42225  2.77519  2.73123  3.46354  2.40513  3.72494  3.29354  2.67741  2.69355  4.24690  2.90347  2.73739  3.18146  2.89801  2.37887  2.77519  2.98518  4.58477  3.61503
          0.00553  5.59683  6.31918  0.61958  0.77255  1.96734  0.15062
    398   3.16693  5.67858  3.13630  1.86952  5.02409  3.23084  4.12754  3.34265  1.96901  3.98405  4.71914  3.02229  2.38225  2.21473  3.05109  2.54097  2.60929  3.47702  6.11100  4.69979   1193 e - - -
          2.68618  4.42225  2.77519  2.73123  3.46354  2.40513  3.72494  3.29354  2.67741  2.69355  4.24690  2.90347  2.73739  3.18146  2.89801  2.37887  2.77519  2.98518  4.58477  3.61503
          0.05459  5.59683  3.00741  0.61958  0.77255  0.68751  0.69882
    399   2.23904  5.81298  2.87826  2.75165  3.85548  3.06364  3.58642  4.64165  2.43878  3.17317  3.47674  3.11028  2.04080  2.71559  2.50424  2.58982  2.60607  3.73039  6.24650  4.83638   1194 p - - -
          2.68152  4.42189  2.77872  2.73234  3.46916  2.40785  3.72439  3.29322  2.67877  2.69214  4.25075  2.90668  2.73230  3.18060  2.89857  2.37814  2.76950  2.98394  4.59133  3.62094
          1.50114  0.40070  2.23236  2.62508  0.07519  0.36834  1.17728
    400   1.55780  5.88504  3.63116  2.63222  5.22768  3.30699  3.66964  4.12555  2.50082  4.18928  3.72940  3.00749  2.39901  2.44397  3.25503  2.17166  2.78879  3.40751  6.31918  4.90969   1237 a - - -
          2.68618  4.42225  2.77519  2.73123  3.46354  2.40513  3.72494  3.29354  2.67741  2.69355  4.24690  2.90347  2.73739  3.18146  2.89801  2.37887  2.77519  2.98518  4.58477  3.61503
          0.02431  5.94879  3.84396  0.61958  0.77255  1.04620  0.43274
    401   2.72714  5.65746  5.72902  5.64048  6.47668  3.59197  6.44052  5.98399  5.63435  5.65512  6.39421  5.23688  0.24716  5.81425  4.14170  2.98549  3.97779  5.06409  7.79265  6.74684   1238 P - - -
          2.68618  4.42225  2.77519  2.73123  3.46354  2.40513  3.72494  3.29354  2.67741  2.69355  4.24690  2.90347  2.73739  3.18146  2.89801  2.37887  2.77519  2.98518  4.58477  3.61503
          0.00387  5.95217  6.67452  0.61958  0.77255  0.92898  0.50246
    402   2.63274  5.90642  2.99363  2.42789  5.24749  2.94691  3.50747  3.88426  2.56085  2.98571  4.08866  3.64953  2.53807  2.83386  2.71295  2.25657  2.25970  2.45271  6.34151  4.93297   1239 s - - -
          2.67730  4.42629  2.77630  2.72987  3.46953  2.40851  3.72486  3.29635  2.67710  2.69541  4.24901  2.90608  2.73525  3.18024  2.89941  2.37900  2.77327  2.97958  4.59144  3.62029
          2.24552  0.44616  1.37025  2.23133  0.11360  0.60101  0.79465
    403   2.15276  5.78279  2.78586  2.17376  5.12884  2.46906  4.23023  3.74564  2.03720  4.08849  4.82320  3.00020  3.43133  2.99822  2.54302  2.19185  2.90494  3.37887  6.21489  4.80335   1278 k - - -
          2.68618  4.42225  2.77519  2.73123  3.46354  2.40513  3.72494  3.29354  2.67741  2.69355  4.24690  2.90347  2.73739  3.18146  2.89801  2.37887  2.77519  2.98518  4.58477  3.61503
          0.15378  5.77330  1.97018  0.61958  0.77255  1.71289  0.19887
    404   2.31158  5.58565  3.22907  2.78603  3.71672  3.39730  3.10695  3.82561  1.91071  2.55980  3.24794  2.83698  3.62800  2.70585  3.05250  2.94857  2.75704  2.86630  6.04575  3.41070   1279 k - - -
          2.68618  4.42225  2.77519  2.73123  3.46354  2.40513  3.72494  3.29354  2.67741  2.69355  4.24690  2.90347  2.73739  3.18146  2.89801  2.37887  2.77519  2.98518  4.58477  3.61503
          0.00537  5.62489  6.34724  0.61958  0.77255  1.93366  0.15621
    405   2.14152  5.68024  3.05475  2.09858  5.01955  3.95925  4.14690  4.50147  2.66266  2.64615  4.06709  3.03319  3.41821  2.90335  2.67909  1.87235  2.49055  3.06406  6.11639  4.70894   1280 s - - -
          2.68618  4.42225  2.77519  2.73123  3.46354  2.40513  3.72494  3.29354  2.67741  2.69355  4.24690  2.90347  2.73739  3.18146  2.89801  2.37887  2.77519  2.98518  4.58477  3.61503
          0.00537  5.62489  6.34724  0.61958  0.77255  1.22991  0.34576
    406   1.50725  5.62109  3.56740  2.85408  4.91044  2.93265  4.24817  4.35882  1.88252  3.11760  3.74299  3.06108  4.44610  3.36635  3.07098  2.17746  3.08677  2.63812  6.08873  4.71428   1281 a - - -
          2.68618  4.42225  2.77519  2.73123  3.46354  2.40513  3.72494  3.29354  2.67741  2.69355  4.24690  2.90347  2.73739  3.18146  2.89801  2.37887  2.77519  2.98518  4.58477  3.61503
          0.00480  5.73758  6.45993  0.61958  0.77255  1.77384  0.18594
    407   1.70285  5.70036  3.16457  2.39005  4.24177  3.12331  3.72032  3.25136  2.72703  3.10026  4.07091  3.28662  3.09728  2.99411  3.45838  1.68979  3.07130  3.65022  6.14834  4.75302   1282 s - - -
          2.68618  4.42225  2.77519  2.73123  3.46354  2.40513  3.72494  3.29354  2.67741  2.69355  4.24690  2.90347  2.73739  3.18146  2.89801  2.37887  2.77519  2.98518  4.58477  3.61503
          0.02465  5.73758  3.85731  0.61958  0.77255  1.77384  0.18594
    408   2.33739  5.73803  3.21198  2.73617  5.07896  4.01254  3.00049  3.97331  2.29660  3.53610  4.77978  2.87992  1.68047  3.29769  3.10927  1.89929  2.86430  4.12644  6.17320  4.19024   1283 p - - -
          2.68618  4.42225  2.77519  2.73123  3.46354  2.40513  3.72494  3.29354  2.67741  2.69355  4.24690  2.90347  2.73739  3.18146  2.89801  2.37887  2.77519  2.98518  4.58477  3.61503
          0.01794  5.71783  4.23406  0.61958  0.77255  1.80515  0.17966
    409   1.68177  3.56302  3.51269  2.30813  4.98117  3.42035  3.65842  4.44603  2.52944  2.94978  4.71570  2.91393  3.73646  3.31650  3.21131  1.79795  2.82187  3.04928  6.11837  4.72676   1284 a - - -
          2.68618  4.42225  2.77519  2.73123  3.46354  2.40513  3.72494  3.29354  2.67741  2.69355  4.24690  2.90347  2.73739  3.18146  2.89801  2.37887  2.77519  2.98518  4.58477  3.61503
          0.04325  5.70485  3.24412  0.61958  0.77255  1.65308  0.21252
    410   2.24793  5.72592  2.50162  2.39570  5.06939  3.99345  3.26957  4.55423  2.26423  3.04949  3.32468  3.46153  4.38688  2.75007  2.44206  2.01390  2.45106  3.43108  6.15957  4.74958   1285 s - - -
          2.68618  4.42225  2.77519  2.73123  3.46354  2.40513  3.72494  3.29354  2.67741  2.69355  4.24690  2.90347  2.73739  3.18146  2.89801  2.37887  2.77519  2.98518  4.58477  3.61503
          0.00505  5.68752  6.40987  0.61958  0.77255  1.75046  0.19079
    411   1.84208  5.73445  3.21477  2.56724  5.07840  2.56099  4.18772  3.90153  2.41520  4.03928  4.77548  2.96185  3.07232  2.94381  3.41565  1.73551  2.29855  4.12450  6.16785  4.75752   1286 s - - -
          2.68618  4.42225  2.77519  2.73123  3.46354  2.40513  3.72494  3.29354  2.67741  2.69355  4.24690  2.90347  2.73739  3.18146  2.89801  2.37887  2.77519  2.98518  4.58477  3.61503
          0.00499  5.69897  6.42131  0.61958  0.77255  1.83361  0.17416
    412   2.07591  5.73838  2.38396  2.10398  5.08439  3.64799  3.05181  4.57103  2.25958  3.72090  3.87082  2.64772  3.69054  2.58542  3.41320  2.16377  2.87818  3.44158  6.17050  4.75898   1287 a - - -
          2.68619  4.42226  2.77521  2.73125  3.46355  2.40514  3.72496  3.29355  2.67719  2.69356  4.24691  2.90348  2.73741  3.18148  2.89802  2.37888  2.77521  2.98520  4.58478  3.61504
          0.11530  3.78235  2.45189  0.35124  1.21677  1.26396  0.33203
    413   2.18889  5.73434  3.47423  2.26231  5.07887  2.93582  3.76822  3.66936  2.36688  4.03939  4.77514  2.98460  2.42845  2.73248  2.11765  2.29704  3.07527  3.20932  6.16733  4.75671   1289 r - - -
          2.68618  4.42225  2.77519  2.73123  3.46354  2.40513  3.72494  3.29354  2.67741  2.69355  4.24690  2.90347  2.73739  3.18146  2.89801  2.37887  2.77519  2.98518  4.58477  3.61503
          0.00499  5.69772  6.42007  0.61958  0.77255  1.83545  0.17381
    414   2.10528  5.26648  3.30401  3.22916  4.45778  4.13170  4.35030  2.77609  2.09354  2.64093  3.70226  2.73483  4.51831  3.55054  3.15459  2.03028  3.27940  2.04953  5.80388  3.62228   1290 s - - -
          2.68618  4.42225  2.77519  2.73123  3.46354  2.40513  3.72494  3.29354  2.67741  2.69355  4.24690  2.90347  2.73739  3.18146  2.89801  2.37887  2.77519  2.98518  4.58477  3.61503
          0.00499  5.69772  6.42007  0.61958  0.77255  1.83545  0.17381
    415   1.84885  5.73287  2.66816  2.73958  5.07677  3.51242  3.53179  3.34734  2.38122  3.44211  4.77384  3.05702  3.07619  2.72703  3.01909  1.86004  2.69400  3.48700  6.16626  4.75601   1291 a - - -
          2.68618  4.42225  2.77519  2.73123  3.46354  2.40513  3.72494  3.29354  2.67741  2.69355  4.24690  2.90347  2.73739  3.18146  2.89801  2.37887  2.77519  2.98518  4.58477  3.61503
          0.11296  5.69772  2.26853  0.61958  0.77255  1.83545  0.17381
    416   2.64210  5.67463  2.55448  2.85592  3.47783  3.21049  3.15084  4.50624  1.88643  3.61599  4.71520  3.01050  3.17815  2.55077  2.00824  2.65535  2.58193  4.06545  6.10711  4.69596   1292 k - - -
          2.68618  4.42225  2.77519  2.73123  3.46354  2.40513  3.72494  3.29354  2.67741  2.69355  4.24690  2.90347  2.73739  3.18146  2.89801  2.37887  2.77519  2.98518  4.58477  3.61503
          0.03116  5.59032  3.61380  0.61958  0.77255  1.97487  0.14940
    417   2.74867  5.65703  3.39897  2.30706  3.75594  2.78871  3.51642  4.48609  1.83216  3.96182  4.69800  3.11842  3.06873  2.71685  2.65305  2.34199  2.20457  3.21207  6.09040  4.68016   1293 k - - -
          2.68618  4.42225  2.77519  2.73123  3.46354  2.40513  3.72494  3.29354  2.67741  2.69355  4.24690  2.90347  2.73739  3.18146  2.89801  2.37887  2.77519  2.98518  4.58477  3.61503
          0.04629  5.56486  3.18438  0.61958  0.77255  2.00332  0.14490
    418   2.43430  5.63011  2.98134  2.40006  4.97196  3.13869  3.64622  3.22947  2.07699  3.49443  4.67162  3.14501  2.68140  2.69118  2.71880  2.47437  2.75606  3.03472  6.06473  3.14908   1294 k - - -
          2.68618  4.42225  2.77519  2.73123  3.46354  2.40513  3.72494  3.29354  2.67741  2.69355  4.24690  2.90347  2.73739  3.18146  2.89801  2.37887  2.77519  2.98518  4.58477  3.61503
          0.02333  5.52451  3.95942  0.61958  0.77255  2.04542  0.13849
    419   2.71403  5.58044  2.52786  2.83192  3.81058  3.46855  3.08257  3.32914  1.97601  2.84674  4.62647  2.98627  3.56771  3.19344  2.36442  2.39068  2.37079  3.24629  6.02545  4.62706   1295 k - - -
          2.68618  4.42225  2.77519  2.73123  3.46354  2.40513  3.72494  3.29354  2.67741  2.69355  4.24690  2.90347  2.73739  3.18146  2.89801  2.37887  2.77519  2.98518  4.58477  3.61503
          0.02354  5.50723  3.95260  0.61958  0.77255  1.18273  0.36592
    420   2.46913  4.18522  2.86514  1.88655  5.06188  2.66950  3.21131  3.54417  1.98661  3.44475  4.75677  3.25663  4.37138  2.69875  2.47458  2.36908  3.08975  4.10719  6.14861  4.73733   1296 e - - -
          2.68531  4.42964  2.77511  2.72845  3.46612  2.41151  3.72762  3.29496  2.67733  2.69379  4.24644  2.90628  2.73337  3.17928  2.89770  2.37462  2.77257  2.98216  4.59561  3.62234
          1.80995  0.18074  6.38490  2.77581  0.06432  0.80518  0.59241
    421   2.35844  5.83561  1.96665  2.07490  5.18131  2.50082  2.88667  4.66772  2.57586  3.38042  4.87611  3.33811  3.12451  3.38018  2.89775  2.31447  3.06665  3.15227  6.26792  4.85659   1373 d - - -
          2.68618  4.42225  2.77519  2.73123  3.46354  2.40513  3.72494  3.29354  2.67741  2.69355  4.24690  2.90347  2.73739  3.18146  2.89801  2.37887  2.77519  2.98518  4.58477  3.61503
          0.10179  5.86031  2.36520  0.61958  0.77255  1.53516  0.24261
    422   2.13626  5.77465  2.45540  1.85695  5.11979  3.12651  4.22466  4.60581  2.65448  3.63046  4.81530  3.26778  3.97653  2.99655  3.13413  1.66529  2.58979  3.77412  4.45014  4.79631   1374 s - - -
          2.68618  4.42225  2.77519  2.73123  3.46354  2.40513  3.72494  3.29354  2.67741  2.69355  4.24690  2.90347  2.73739  3.18146  2.89801  2.37887  2.77519  2.98518  4.58477  3.61503
          0.00468  5.76320  6.48555  0.61958  0.77255  1.21453  0.35218
    423   2.29290  4.42105  2.47841  1.79373  5.15963  4.07831  3.33927  4.64548  3.00013  3.58872  4.85542  2.57065  3.09744  2.61586  2.94635  2.17652  2.82107  3.11238  6.24751  4.06588   1375 e - - -
          2.68618  4.42225  2.77519  2.73123  3.46354  2.40513  3.72494  3.29354  2.67741  2.69355  4.24690  2.90347  2.73739  3.18146  2.89801  2.37887  2.77519  2.98518  4.58477  3.61503
          0.00438  5.82966  6.55201  0.61958  0.77255  1.40019  0.28309
    424   2.41984  5.78320  3.39368  2.32629  4.04883  2.51550  3.59449  3.34055  1.87864  3.31077  4.82902  3.57674  3.84001  2.94672  3.52265  2.01696  2.55530  2.71637  6.22773  4.82884   1376 k - - -
          2.68618  4.42225  2.77519  2.73123  3.46354  2.40513  3.72494  3.29354  2.67741  2.69355  4.24690  2.90347  2.73739  3.18146  2.89801  2.37887  2.77519  2.98518  4.58477  3.61503
          0.00428  5.85086  6.57321  0.61958  0.77255  1.55688  0.23673
    425   1.88544  5.77269  2.81835  2.65973  5.09389  3.66124  4.29352  3.56190  2.34207  3.31638  3.43606  3.35514  2.79038  3.19195  2.87111  2.59547  2.31151  2.53139  6.21993  3.58688   1377 a - - -
          2.68618  4.42225  2.77519  2.73123  3.46354  2.40513  3.72494  3.29354  2.67741  2.69355  4.24690  2.90347  2.73739  3.18146  2.89801  2.37887  2.77519  2.98518  4.58477  3.61503
          0.00428  5.85086  6.57321  0.61958  0.77255  1.55688  0.23673
    426   2.23171  5.82528  2.82841  2.67596  5.16902  3.43523  3.58583  3.86199  2.77456  3.38342  4.86629  3.18142  2.27555  2.78857  2.91616  1.78655  2.44664  3.05113  6.25876  4.84861   1378 s - - -
          2.68618  4.42225  2.77519  2.73123  3.46354  2.40513  3.72494  3.29354  2.67741  2.69355  4.24690  2.90347  2.73739  3.18146  2.89801  2.37887  2.77519  2.98518  4.58477  3.61503
          0.00428  5.85086  6.57321  0.61958  0.77255  1.28587  0.32353
    427   2.70831  4.21898  3.19431  2.25000  3.42205  3.65557  3.27340  3.77699  2.40401  2.19600  3.56968  3.48346  2.97011  3.13309  2.87092  3.10444  2.30848  2.45040  6.15353  4.78685   1379 l - - -
          2.68618  4.42225  2.77519  2.73123  3.46354  2.40513  3.72494  3.29354  2.67741  2.69355  4.24690  2.90347  2.73739  3.18146  2.89801  2.37887  2.77519  2.98518  4.58477  3.61503
          0.01257  5.87945  4.63639  0.61958  0.77255  1.48901  0.25566
    428   2.97556  5.76517  3.31584  3.23652  5.09500  3.71345  3.75153  4.53444  3.01906  3.62940  4.89508  3.76494  0.61074  3.64070  3.77389  3.23898  3.13133  4.16545  6.30714  4.94467   1380 P - - -
          2.68618  4.42225  2.77519  2.73123  3.46354  2.40513  3.72494  3.29354  2.67741  2.69355  4.24690  2.90347  2.73739  3.18146  2.89801  2.37887  2.77519  2.98518  4.58477  3.61503
          0.01865  5.87108  4.15700  0.61958  0.77255  1.42151  0.27621
    429   2.54162  4.54949  2.42199  2.67132  5.17790  3.41124  3.62189  4.10920  2.52700  3.09224  4.87520  3.19039  2.12642  2.61845  3.13603  2.19398  2.36120  3.08299  6.26768  4.85754   1381 p - - -
          2.68618  4.42225  2.77519  2.73123  3.46354  2.40513  3.72494  3.29354  2.67741  2.69355  4.24690  2.90347  2.73739  3.18146  2.89801  2.37887  2.77519  2.98518  4.58477  3.61503
          0.02821  5.86519  3.68953  0.61958  0.77255  1.52370  0.24578
    430   1.71359  5.81992  2.99692  3.00578  4.20680  3.08617  3.86205  4.15370  2.18697  4.12475  4.86086  2.89370  2.75193  3.01961  2.71724  1.95727  2.83505  4.20999  6.25325  3.40757   1382 a - - -
          2.68618  4.42225  2.77519  2.73123  3.46354  2.40513  3.72494  3.29354  2.67741  2.69355  4.24690  2.90347  2.73739  3.18146  2.89801  2.37887  2.77519  2.98518  4.58477  3.61503
          0.00433  5.84130  6.56364  0.61958  0.77255  1.57819  0.23111
    431   2.41340  4.42823  2.74826  2.43324  5.16668  3.29249  4.27263  4.65249  2.39413  3.05598  4.86254  2.93748  3.31733  2.62320  2.58067  1.77697  2.89098  3.06818  6.25464  3.74167   1383 s - - -
          2.68618  4.42225  2.77519  2.73123  3.46354  2.40513  3.72494  3.29354  2.67741  2.69355  4.24690  2.90347  2.73739  3.18146  2.89801  2.37887  2.77519  2.98518  4.58477  3.61503
          0.00433  5.84130  6.56364  0.61958  0.77255  1.57819  0.23111
    432   2.96003  5.82507  3.07661  2.80402  5.17135  3.14253  2.69542  4.65817  1.80951  4.13086  4.86541  2.95995  2.51456  2.70979  2.16597  2.20558  2.90423  3.30991  6.25702  4.84535   1384 k - - -
          2.68618  4.42225  2.77519  2.73123  3.46354  2.40513  3.72494  3.29354  2.67741  2.69355  4.24690  2.90347  2.73739  3.18146  2.89801  2.37887  2.77519  2.98518  4.58477  3.61503
          0.00433  5.84130  6.56364  0.61958  0.77255  1.57819  0.23111
    433   1.67791  5.82507  3.16895  2.55049  5.17137  3.40761  3.07539  4.65821  2.24481  4.13088  3.95712  2.82249  3.76991  2.52718  2.59561  2.00627  2.83723  4.21637  6.25702  4.84533   1385 a - - -
          2.68618  4.42225  2.77519  2.73123  3.46354  2.40513  3.72494  3.29354  2.67741  2.69355  4.24690  2.90347  2.73739  3.18146  2.89801  2.37887  2.77519  2.98518  4.58477  3.61503
          0.18274  5.84130  1.80724  0.61958  0.77255  1.57819  0.23111
    434   2.03200  5.70259  3.13777  2.52038  5.04190  3.24645  3.56860  4.52384  2.14115  3.02393  3.84964  3.45124  3.19301  2.84413  2.84150  2.14828  2.40161  2.98311  6.13873  3.88142   1386 a - - -
          2.68618  4.42225  2.77519  2.73123  3.46354  2.40513  3.72494  3.29354  2.67741  2.69355  4.24690  2.90347  2.73739  3.18146  2.89801  2.37887  2.77519  2.98518  4.58477  3.61503
          0.01745  5.66373  4.28077  0.61958  0.77255  1.88338  0.16496
    435   2.05541  5.69743  3.45196  2.75844  5.03756  2.61099  3.55594  4.52004  2.48264  3.50012  4.73940  3.02955  2.68717  2.97207  2.88459  1.64906  2.62069  3.43677  6.13308  4.72515   1387 s - - -
          2.68618  4.42225  2.77519  2.73123  3.46354  2.40513  3.72494  3.29354  2.67741  2.69355  4.24690  2.90347  2.73739  3.18146  2.89801  2.37887  2.77519  2.98518  4.58477  3.61503
          0.07633  5.65151  2.65957  0.61958  0.77255  1.77643  0.18542
    436   2.70040  5.67735  2.85349  2.24601  5.02237  3.42261  4.12769  3.64067  2.38479  3.33741  4.71803  3.40813  2.48377  2.41698  1.98091  2.56934  2.31156  4.06796  6.11006  4.69915   1388 r - - -
          2.68618  4.42225  2.77519  2.73123  3.46354  2.40513  3.72494  3.29354  2.67741  2.69355  4.24690  2.90347  2.73739  3.18146  2.89801  2.37887  2.77519  2.98518  4.58477  3.61503
          0.07720  5.59668  2.65088  0.61958  0.77255  1.96752  0.15059
    437   2.35729  5.63584  2.80023  2.33415  3.75085  2.94065  4.08867  4.46529  2.44862  3.57093  4.67674  2.86213  2.41940  2.60067  2.94455  2.15317  2.62667  3.16003  6.06908  4.65869   1389 s - - -
          2.68618  4.42225  2.77519  2.73123  3.46354  2.40513  3.72494  3.29354  2.67741  2.69355  4.24690  2.90347  2.73739  3.18146  2.89801  2.37887  2.77519  2.98518  4.58477  3.61503
          0.01581  5.52541  4.44821  0.61958  0.77255  2.04452  0.13862
    438   2.84683  5.62075  2.92282  2.41580  4.14722  2.88442  3.36582  4.44297  2.51146  3.48263  3.41659  3.36759  3.58690  2.13497  2.12537  2.35184  3.03806  2.55425  6.05655  4.64873   1390 r - - -
          2.68618  4.42225  2.77519  2.73123  3.46354  2.40513  3.72494  3.29354  2.67741  2.69355  4.24690  2.90347  2.73739  3.18146  2.89801  2.37887  2.77519  2.98518  4.58477  3.61503
          0.00600  5.51560  6.23794  0.61958  0.77255  2.05427  0.13718
    439   2.23782  5.62125  2.82168  2.20051  4.96126  3.22384  3.36579  3.21822  2.41206  3.28504  4.66325  3.36761  2.04702  3.18382  2.99500  1.95547  3.35381  4.00917  6.05697  4.64908   1391 s - - -
          2.68618  4.42225  2.77519  2.73123  3.46354  2.40513  3.72494  3.29354  2.67741  2.69355  4.24690  2.90347  2.73739  3.18146  2.89801  2.37887  2.77519  2.98518  4.58477  3.61503
          0.00600  5.51560  6.23794  0.61958  0.77255  1.04881  0.43133
    440   2.24352  3.77411  3.52159  2.53644  4.98857  3.14413  3.53990  3.72885  2.05843  2.93063  3.84643  3.27459  2.76204  3.06220  2.83685  2.23858  2.45227  3.06056  6.12629  4.73487   1392 k - - -
          2.68161  4.42513  2.77347  2.73086  3.46729  2.41070  3.73011  3.29404  2.67474  2.69439  4.24146  2.89966  2.73670  3.18069  2.89633  2.37921  2.77421  2.98530  4.59252  3.62155
          2.23853  0.13316  4.01408  2.53858  0.08227  0.93719  0.49713
    441   2.72797  5.82099  2.45814  2.12941  5.16547  4.08575  3.57972  4.13009  1.74615  2.87041  4.16709  3.32823  3.05857  2.76193  2.45490  2.77622  2.97217  3.06734  4.24499  4.84343   1463 k - - -
          2.68618  4.42225  2.77519  2.73123  3.46354  2.40513  3.72494  3.29354  2.67741  2.69355  4.24690  2.90347  2.73739  3.18146  2.89801  2.37887  2.77519  2.98518  4.58477  3.61503
          0.11930  5.84132  2.21132  0.61958  0.77255  1.57814  0.23112
    442   2.29517  5.75178  2.19614  1.83604  4.00381  3.49805  4.20373  3.84128  2.93877  4.05679  4.79264  2.99431  2.85707  2.33084  3.43150  2.21624  2.41360  4.14207  6.18487  4.77426   1464 e - - -
          2.68618  4.42225  2.77519  2.73123  3.46354  2.40513  3.72494  3.29354  2.67741  2.69355  4.24690  2.90347  2.73739  3.18146  2.89801  2.37887  2.77519  2.98518  4.58477  3.61503
          0.00485  5.72687  6.44921  0.61958  0.77255  1.79102  0.18247
    443   2.35371  4.46565  2.32478  2.15086  5.09634  3.48648  4.20318  3.56933  2.09567  4.05681  3.41244  3.08585  3.25767  2.75221  2.61191  2.61122  2.50153  3.24591  6.18467  4.77399   1465 k - - -
          2.68618  4.42225  2.77519  2.73123  3.46354  2.40513  3.72494  3.29354  2.67741  2.69355  4.24690  2.90347  2.73739  3.18146  2.89801  2.37887  2.77519  2.98518  4.58477  3.61503
          0.00485  5.72687  6.44921  0.61958  0.77255  1.52945  0.24418
    444   2.52768  5.77236  2.20251  2.40363  4.09981  2.98224  3.52119  4.60420  2.55190  4.07784  4.81289  3.10935  3.04525  3.04360  2.22662  2.38386  2.40689  2.95489  6.20476  3.81058   1466 d - - -
          2.68618  4.42225  2.77519  2.73123  3.46354  2.40513  3.72494  3.29354  2.67741  2.69355  4.24690  2.90347  2.73739  3.18146  2.89801  2.37887  2.77519  2.98518  4.58477  3.61503
          0.00470  5.75791  6.48026  0.61958  0.77255  0.84418  0.56196
    445   1.96135  5.66756  3.17424  2.76645  4.93831  2.95286  4.36345  2.85782  2.98486  2.64621  2.95173  3.24052  3.57838  2.97195  3.02871  2.35882  2.61097  2.27456  6.14749  4.78644   1467 a - - -
          2.68618  4.42225  2.77519  2.73123  3.46354  2.40513  3.72494  3.29354  2.67741  2.69355  4.24690  2.90347  2.73739  3.18146  2.89801  2.37887  2.77519  2.98518  4.58477  3.61503
          0.00409  5.89608  6.61842  0.61958  0.77255  1.25747  0.33460
    446   2.05980  5.84433  3.61792  2.40144  5.17880  3.48885  3.72776  3.89095  2.32159  3.30479  3.71337  3.38115  2.80015  2.63710  3.26475  1.91839  2.34383  2.89178  6.28340  4.87892   1468 s - - -
          2.68618  4.42225  2.77519  2.73123  3.46354  2.40513  3.72494  3.29354  2.67741  2.69355  4.24690  2.90347  2.73739  3.18146  2.89801  2.37887  2.77519  2.98518  4.58477  3.61503
          0.00402  5.91442  6.63677  0.61958  0.77255  1.39616  0.28441
    447   2.32060  4.15299  3.61741  1.92692  4.02043  4.13664  3.13223  3.48329  2.52739  3.65601  3.55014  2.82306  3.53436  2.59510  2.11569  2.59742  2.54561  3.69687  6.28417  4.87941   1469 e - - -
          2.68618  4.42225  2.77519  2.73123  3.46354  2.40513  3.72494  3.29354  2.67741  2.69355  4.24690  2.90347  2.73739  3.18146  2.89801  2.37887  2.77519  2.98518  4.58477  3.61503
          0.00402  5.91442  6.63677  0.61958  0.77255  1.39616  0.28441
    448   2.89532  5.87039  3.60939  2.94278  3.94063  3.61444  4.32034  4.70138  1.29596  4.17545  4.91113  2.49170  3.96935  2.69957  1.70913  2.47146  3.23953  4.26124  6.30257  4.89227   1470 k - - -
          2.68618  4.42225  2.77519  2.73123  3.46354  2.40513  3.72494  3.29354  2.67741  2.69355  4.24690  2.90347  2.73739  3.18146  2.89801  2.37887  2.77519  2.98518  4.58477  3.61503
          0.00402  5.91442  6.63677  0.61958  0.77255  1.39616  0.28441
    449   3.35784  5.87133  3.20675  2.39058  5.21765  3.61334  4.31803  4.70447  1.61043  3.75470  4.91168  3.08586  2.98077  2.03531  1.84968  2.75967  2.79547  3.61702  6.30325  4.89159   1471 k - - -
          2.68618  4.42225  2.77519  2.73123  3.46354  2.40513  3.72494  3.29354  2.67741  2.69355  4.24690  2.90347  2.73739  3.18146  2.89801  2.37887  2.77519  2.98518  4.58477  3.61503
          0.00402  5.91442  6.63677  0.61958  0.77255  1.39616  0.28441
    450   2.11208  5.86265  3.21194  2.45282  5.20517  3.48549  2.90303  4.68934  2.68295  3.13676  3.39830  2.93257  3.03954  2.21307  3.37271  2.11793  3.19096  2.52477  6.29687  4.11414   1472 a - - -
          2.68618  4.42225  2.77519  2.73123  3.46354  2.40513  3.72494  3.29354  2.67741  2.69355  4.24690  2.90347  2.73739  3.18146  2.89801  2.37887  2.77519  2.98518  4.58477  3.61503
          0.00402  5.91442  6.63677  0.61958  0.77255  1.39616  0.28441
    451   2.29962  5.86727  2.51787  2.71520  5.21184  3.83637  3.72503  3.04225  2.39947  3.66312  4.21908  2.22948  3.86526  3.18366  1.96809  2.36233  2.66843  3.28513  6.30025  4.88960   1473 r - - -
          2.68618  4.42225  2.77519  2.73123  3.46354  2.40513  3.72494  3.29354  2.67741  2.69355  4.24690  2.90347  2.73739  3.18146  2.89801  2.37887  2.77519  2.98518  4.58477  3.61503
          0.00402  5.91442  6.63677  0.61958  0.77255  1.39616  0.28441
    452   2.34605  5.86388  3.36447  2.51393  5.20694  3.29136  3.89962  4.69149  2.00841  2.96513  4.90507  3.60078  3.88399  2.62495  2.61304  2.18030  2.34305  2.22036  6.29777  4.88804   1474 k - - -
          2.68618  4.42225  2.77519  2.73123  3.46354  2.40513  3.72494  3.29354  2.67741  2.69355  4.24690  2.90347  2.73739  3.18146  2.89801  2.37887  2.77519  2.98518  4.58477  3.61503
          0.01771  5.91442  4.20930  0.61958  0.77255  1.39616  0.28441
    453   2.52350  4.46654  2.85924  1.53841  5.20923  3.14693  3.27353  4.69609  2.67840  4.16871  4.90324  3.21152  4.51601  2.55710  2.39746  1.72549  3.58043  4.25421  6.29482  4.88309   1475 e - - -
          2.68618  4.42225  2.77519  2.73123  3.46354  2.40513  3.72494  3.29354  2.67741  2.69355  4.24690  2.90347  2.73739  3.18146  2.89801  2.37887  2.77519  2.98518  4.58477  3.61503
          0.02850  5.90079  3.67464  0.61958  0.77255  1.43380  0.27234
    454   2.68255  5.84549  3.34066  2.39655  5.19108  2.76281  4.29420  3.49106  2.32634  3.78088  4.01541  2.55830  1.86639  2.42550  2.88068  2.21747  3.18400  4.23641  6.27786  4.86659   1476 p - - -
          2.68618  4.42225  2.77519  2.73123  3.46354  2.40513  3.72494  3.29354  2.67741  2.69355  4.24690  2.90347  2.73739  3.18146  2.89801  2.37887  2.77519  2.98518  4.58477  3.61503
          0.12379  5.87646  2.17485  0.61958  0.77255  1.49642  0.25351
    455   2.25600  5.64359  3.22642  2.80946  4.93679  2.88775  4.25668  2.68221  2.07579  2.44023  3.80010  2.89050  2.76428  3.37296  2.62380  2.64598  3.07558  3.03483  6.10864  3.98803   1477 k - - -
          2.68618  4.42225  2.77519  2.73123  3.46354  2.40513  3.72494  3.29354  2.67741  2.69355  4.24690  2.90347  2.73739  3.18146  2.89801  2.37887  2.77519  2.98518  4.58477  3.61503
          0.06435  5.75738  2.82748  0.61958  0.77255  1.74078  0.19284
    456   2.24150  5.72912  3.47683  2.24906  5.07129  3.32446  4.18757  3.79558  2.21186  3.39033  4.77055  2.58577  3.01334  2.34786  3.11105  1.92996  3.09770  2.86753  6.16355  4.75436   1478 s - - -
          2.68618  4.42225  2.77519  2.73123  3.46354  2.40513  3.72494  3.29354  2.67741  2.69355  4.24690  2.90347  2.73739  3.18146  2.89801  2.37887  2.77519  2.98518  4.58477  3.61503
          0.02932  5.69803  3.66742  0.61958  0.77255  1.83500  0.17389
    457   1.49259  5.09071  3.96487  3.40121  3.08287  2.92873  4.42276  3.23105  2.54749  2.22039  4.18729  3.29624  3.82428  3.48829  3.76618  1.94502  3.48335  2.78246  5.65604  4.39895   1479 a - - -
          2.68618  4.42225  2.77519  2.73123  3.46354  2.40513  3.72494  3.29354  2.67741  2.69355  4.24690  2.90347  2.73739  3.18146  2.89801  2.37887  2.77519  2.98518  4.58477  3.61503
          0.03352  5.67382  3.52244  0.61958  0.77255  1.86955  0.16746
    458   2.07818  5.64341  2.57489  2.91630  4.96229  3.54080  3.49665  3.97163  2.91729  2.85586  3.79707  3.45984  2.52439  2.72109  2.45950  2.02410  2.43928  3.56430  6.09211  4.69753   1480 s - - -
          2.68618  4.42225  2.77519  2.73123  3.46354  2.40513  3.72494  3.29354  2.67741  2.69355  4.24690  2.90347  2.73739  3.18146  2.89801  2.37887  2.77519  2.98518  4.58477  3.61503
          0.05628  5.64557  2.97216  0.61958  0.77255  1.90745  0.16071
    459   2.73107  5.67895  2.50079  2.27347  5.02516  2.31797  3.19157  4.51194  2.17667  3.98472  3.84806  3.00506  3.32596  2.39325  2.39644  2.82858  2.65885  4.07020  4.35483  4.69932   1481 k - - -
          2.68618  4.42225  2.77519  2.73123  3.46354  2.40513  3.72494  3.29354  2.67741  2.69355  4.24690  2.90347  2.73739  3.18146  2.89801  2.37887  2.77519  2.98518  4.58477  3.61503
          0.02849  5.59482  3.71456  0.61958  0.77255  1.74715  0.19149
    460   2.12250  3.78130  3.94919  3.03694  3.50515  2.53763  4.39093  3.24016  2.79871  2.35203  3.03103  3.23896  4.53333  3.66956  2.70542  2.14936  2.57322  2.61177  5.59547  4.34260   1482 a - - -
          2.68592  4.42280  2.77488  2.73178  3.46409  2.40484  3.72455  3.29409  2.67742  2.69356  4.24745  2.90369  2.73744  3.18016  2.89802  2.37860  2.77546  2.98533  4.58532  3.61558
          1.94305  0.30728  2.10956  0.02321  3.77481  1.47362  0.26019
    461   2.32049  5.51912  2.81322  2.82376  3.34921  3.29868  3.52220  2.62026  2.46873  1.78780  4.57457  3.13106  4.34003  2.45548  2.53992  3.01739  3.26397  3.88005  5.98595  4.61060   1484 l - - -
          2.68495  4.42681  2.76505  2.73061  3.46132  2.40672  3.72523  3.29278  2.67934  2.69337  4.24649  2.90739  2.73796  3.18031  2.89891  2.37890  2.77737  2.98637  4.58713  3.61729
          1.97370  0.18355  3.54910  2.01695  0.14279  0.62059  0.77139
    462   2.65434  5.80484  3.23818  2.32491  3.94523  3.26654  4.28993  3.85201  2.44986  3.10834  4.84868  2.91087  2.15081  2.89006  3.52017  1.88682  2.64427  2.66019  6.24481  4.84125   1518 s - - -
          2.68618  4.42225  2.77519  2.73123  3.46354  2.40513  3.72494  3.29354  2.67741  2.69355  4.24690  2.90347  2.73739  3.18146  2.89801  2.37887  2.77519  2.98518  4.58477  3.61503
          0.09348  5.85747  2.44894  0.61958  0.77255  1.54178  0.24080
    463   2.16995  5.73289  3.19254  2.69217  3.25278  4.05067  3.56939  3.43102  2.76143  3.32915  3.87668  2.88677  2.25258  2.73664  2.53403  2.33083  2.37479  3.45194  6.17733  4.77835   1519 a - - -
          2.68618  4.42225  2.77519  2.73123  3.46354  2.40513  3.72494  3.29354  2.67741  2.69355  4.24690  2.90347  2.73739  3.18146  2.89801  2.37887  2.77519  2.98518  4.58477  3.61503
          0.00465  5.76864  6.49098  0.61958  0.77255  1.72119  0.19705
    464   1.97299  4.19234  3.52316  2.46689  5.10025  3.43183  3.19250  4.58138  2.73116  3.15514  4.80456  3.09975  3.35004  3.01078  2.69801  1.54464  2.53352  3.65103  6.19893  4.79217   1520 s - - -
          2.68618  4.42225  2.77519  2.73123  3.46354  2.40513  3.72494  3.29354  2.67741  2.69355  4.24690  2.90347  2.73739  3.18146  2.89801  2.37887  2.77519  2.98518  4.58477  3.61503
          0.00465  5.76864  6.49098  0.61958  0.77255  1.72119  0.19705
    465   3.88038  5.89842  3.86672  3.28890  5.36464  4.44294  4.08581  3.57013  3.93647  4.47237  5.35612  4.20020  0.34525  4.31536  4.29473  3.23147  4.22773  4.48431  6.68604  5.36541   1521 P - - -
          2.68618  4.42225  2.77519  2.73123  3.46354  2.40513  3.72494  3.29354  2.67741  2.69355  4.24690  2.90347  2.73739  3.18146  2.89801  2.37887  2.77519  2.98518  4.58477  3.61503
          0.01737  5.76864  4.26167  0.61958  0.77255  1.72119  0.19705
    466   2.00046  5.76852  2.67483  2.57741  3.87726  3.50987  4.22075  3.20572  2.57075  4.07350  4.80937  3.08403  3.27041  2.39737  2.19735  2.14341  2.67109  3.62466  6.20164  4.79111   1522 a - - -
          2.68618  4.42225  2.77519  2.73123  3.46354  2.40513  3.72494  3.29354  2.67741  2.69355  4.24690  2.90347  2.73739  3.18146  2.89801  2.37887  2.77519  2.98518  4.58477  3.61503
          0.10299  5.75598  2.35708  0.61958  0.77255  1.74319  0.19233
    467   2.50625  5.53640  2.75342  2.71724  4.96237  3.39822  4.12255  4.48565  1.72456  2.94042  4.68205  3.01294  3.14545  2.52852  1.92298  2.65537  3.11651  3.45682  5.88518  4.66435   1523 k - - -
          2.68618  4.42225  2.77519  2.73123  3.46354  2.40513  3.72494  3.29354  2.67741  2.69355  4.24690  2.90347  2.73739  3.18146  2.89801  2.37887  2.77519  2.98518  4.58477  3.61503
          0.04873  5.65819  3.12190  0.61958  0.77255  1.89083  0.16363
    468   2.08261  5.51708  2.80208  2.58806  3.73965  2.90502  3.14953  4.23631  2.95371  3.33429  4.57605  3.48969  3.04282  3.30926  2.56388  2.65766  2.37120  2.09103  4.34218  4.62576   1524 a - - -
          2.68618  4.42225  2.77519  2.73123  3.46354  2.40513  3.72494  3.29354  2.67741  2.69355  4.24690  2.90347  2.73739  3.18146  2.89801  2.37887  2.77519  2.98518  4.58477  3.61503
          0.00543  5.61488  6.33723  0.61958  0.77255  1.94591  0.15415
    469   2.13219  5.23939  3.71761  2.43969  3.52955  4.07342  3.06712  2.97420  2.51086  2.58513  4.32275  3.65340  4.46049  3.23502  2.80652  2.54914  2.79677  1.83315  5.77256  4.47409   1525 v - - -
          2.68618  4.42225  2.77519  2.73123  3.46354  2.40513  3.72494  3.29354  2.67741  2.69355  4.24690  2.90347  2.73739  3.18146  2.89801  2.37887  2.77519  2.98518  4.58477  3.61503
          0.00543  5.61488  6.33723  0.61958  0.77255  1.94591  0.15415
    470   2.64823  3.92355  3.08194  2.59838  4.86803  3.22446  3.58099  3.58297  2.16990  3.02202  4.62419  3.46537  2.71726  2.66083  3.40927  2.05374  2.42327  2.84385  4.13802  3.81379   1526 s - - -
          2.68618  4.42225  2.77519  2.73123  3.46354  2.40513  3.72494  3.29354  2.67741  2.69355  4.24690  2.90347  2.73739  3.18146  2.89801  2.37887  2.77519  2.98518  4.58477  3.61503
          0.00543  5.61488  6.33723  0.61958  0.77255  1.94591  0.15415
    471   1.93732  5.67232  3.15420  2.43516  5.01066  3.06101  3.63541  3.05566  2.33528  3.97473  4.13580  3.07330  3.01455  2.93601  2.78530  2.28004  2.78127  2.79287  6.10905  3.65536   1527 a - - -
          2.68618  4.42225  2.77519  2.73123  3.46354  2.40513  3.72494  3.29354  2.67741  2.69355  4.24690  2.90347  2.73739  3.18146  2.89801  2.37887  2.77519  2.98518  4.58477  3.61503
          0.05231  5.61488  3.05076  0.61958  0.77255  0.76092  0.62967
    472   2.12976  4.24208  2.66216  2.56851  4.09375  2.93371  4.25101  4.59101  2.74793  2.99095  3.49067  3.18250  2.88969  2.50737  2.77373  2.09709  2.64984  3.66514  6.21322  3.95313   1528 s - - -
          2.68075  4.43541  2.77082  2.72847  3.46558  2.41741  3.73149  3.29837  2.67771  2.68906  4.24935  2.90987  2.72941  3.18183  2.89537  2.37075  2.77413  2.98634  4.59217  3.62998
          2.15097  0.37156  1.64004  3.61826  0.02720  1.49736  0.25324
    473   2.20638  5.67607  2.50023  2.38756  3.92367  3.94405  4.13129  4.50409  2.42990  3.98060  4.71720  2.67777  2.21441  2.89934  2.36578  2.84571  2.79863  2.84258  6.10982  3.71822   1711 a - - -
          2.68618  4.42225  2.77519  2.73123  3.46354  2.40513  3.72494  3.29354  2.67741  2.69355  4.24690  2.90347  2.73739  3.18146  2.89801  2.37887  2.77519  2.98518  4.58477  3.61503
          0.04472  5.60140  3.21787  0.61958  0.77255  1.65787  0.21139
    474   2.62852  5.62742  3.45040  2.64397  4.95292  3.35427  4.16125  4.42080  2.90786  3.92826  4.68274  3.08133  1.26982  2.96053  2.99879  1.86645  3.41793  3.19618  6.08285  4.68864   1712 p - - -
          2.68618  4.42225  2.77519  2.73123  3.46354  2.40513  3.72494  3.29354  2.67741  2.69355  4.24690  2.90347  2.73739  3.18146  2.89801  2.37887  2.77519  2.98518  4.58477  3.61503
          0.00550  5.60148  6.32383  0.61958  0.77255  1.19012  0.36267
    475   2.85734  5.73945  2.25800  1.87869  4.47512  3.57988  3.55949  3.34945  2.94247  3.51298  3.91045  2.93326  3.60797  2.64134  3.25841  1.79595  2.70979  3.53011  6.17550  3.78691   1713 s - - -
          2.68618  4.42225  2.77519  2.73123  3.46354  2.40513  3.72494  3.29354  2.67741  2.69355  4.24690  2.90347  2.73739  3.18146  2.89801  2.37887  2.77519  2.98518  4.58477  3.61503
          0.00486  5.72588  6.44822  0.61958  0.77255  1.56105  0.23562
    476   2.40671  5.76584  2.61379  2.48261  5.11085  3.29471  4.21621  3.66736  2.55574  3.47316  4.80652  3.21878  2.18911  2.56522  2.90058  2.20390  2.13532  4.15645  6.19857  3.93486   1714 t - - -
          2.68618  4.42225  2.77519  2.73123  3.46354  2.40513  3.72494  3.29354  2.67741  2.69355  4.24690  2.90347  2.73739  3.18146  2.89801  2.37887  2.77519  2.98518  4.58477  3.61503
          0.00474  5.74905  6.47140  0.61958  0.77255  1.60641  0.22390
    477   2.32430  4.01203  2.71434  2.92565  2.55048  3.54707  3.85586  2.59165  2.76207  2.38095  4.58888  2.93800  3.52997  2.39047  3.00128  3.29944  2.53955  3.11730  6.01573  4.67022   1715 a - - -
          2.68618  4.42225  2.77519  2.73123  3.46354  2.40513  3.72494  3.29354  2.67741  2.69355  4.24690  2.90347  2.73739  3.18146  2.89801  2.37887  2.77519  2.98518  4.58477  3.61503
          0.00468  5.76169  6.48404  0.61958  0.77255  1.70044  0.20163
    478   2.49602  5.60866  2.56804  2.81864  3.08249  3.36780  3.67445  3.84386  2.77830  2.29570  3.67817  2.77125  4.46695  2.53150  3.13070  3.27110  1.96839  2.57465  6.08267  4.71510   1716 t - - -
          2.68618  4.42225  2.77519  2.73123  3.46354  2.40513  3.72494  3.29354  2.67741  2.69355  4.24690  2.90347  2.73739  3.18146  2.89801  2.37887  2.77519  2.98518  4.58477  3.61503
          0.02799  5.76169  3.71082  0.61958  0.77255  1.48387  0.25716
    479   2.63706  4.42728  3.68764  2.87284  3.47046  2.60948  3.79947  3.28128  2.39731  2.33430  3.21876  3.24724  3.66254  2.74898  2.23443  2.82569  2.51684  2.90579  5.97781  4.64469   1717 r - - -
          2.68618  4.42225  2.77519  2.73123  3.46354  2.40513  3.72494  3.29354  2.67741  2.69355  4.24690  2.90347  2.73739  3.18146  2.89801  2.37887  2.77519  2.98518  4.58477  3.61503
          0.00468  5.76339  6.48574  0.61958  0.77255  1.47385  0.26012
    480   2.66116  4.50150  2.29829  2.87110  5.12786  2.30463  3.15383  3.35153  2.72786  3.72131  4.82619  3.11494  4.44746  2.17724  3.18282  2.16273  2.04408  4.17443  6.21895  4.80931   1718 t - - -
          2.68618  4.42225  2.77519  2.73123  3.46354  2.40513  3.72494  3.29354  2.67741  2.69355  4.24690  2.90347  2.73739  3.18146  2.89801  2.37887  2.77519  2.98518  4.58477  3.61503
          0.07982  5.78855  2.60832  0.61958  0.77255  1.24885  0.33804
    481   2.24457  5.70235  3.19571  2.99292  3.23908  4.05500  3.28301  3.94249  2.20730  3.29117  3.56530  2.93692  4.44769  2.24544  2.58791  2.07619  2.82060  2.67039  6.15403  4.76257   1719 s - - -
          2.68618  4.42225  2.77519  2.73123  3.46354  2.40513  3.72494  3.29354  2.67741  2.69355  4.24690  2.90347  2.73739  3.18146  2.89801  2.37887  2.77519  2.98518  4.58477  3.61503
          0.00467  5.76511  6.48745  0.61958  0.77255  1.14745  0.38191
    482   2.27327  5.70094  3.13879  2.20218  3.33440  2.80152  3.71913  3.62688  2.78595  3.05158  3.33937  2.17192  4.50196  3.11277  2.90828  2.88759  3.54645  2.23688  6.16389  3.48553   1720 n - - -
          2.68618  4.42225  2.77519  2.73123  3.46354  2.40513  3.72494  3.29354  2.67741  2.69355  4.24690  2.90347  2.73739  3.18146  2.89801  2.37887  2.77519  2.98518  4.58477  3.61503
          0.00435  5.83639  6.55873  0.61958  0.77255  1.55075  0.23837
    483   2.46250  5.82142  2.06129  2.57272  5.16743  3.08388  4.26895  4.65406  1.97326  3.26266  4.86183  3.21664  3.80468  2.48410  2.28551  2.61676  3.30058  4.21256  2.68687  4.84202   1721 k - - -
          2.68618  4.42225  2.77519  2.73123  3.46354  2.40513  3.72494  3.29354  2.67741  2.69355  4.24690  2.90347  2.73739  3.18146  2.89801  2.37887  2.77519  2.98518  4.58477  3.61503
          0.00435  5.83639  6.55873  0.61958  0.77255  1.55075  0.23837
    484   2.16891  5.76953  3.39151  2.47721  3.21126  4.09343  3.58577  3.47115  2.14857  2.58450  2.69948  3.32738  3.35042  2.50627  2.68638  2.22755  3.54248  4.14860  6.21526  4.22279   1722 k - - -
          2.68618  4.42225  2.77519  2.73123  3.46354  2.40513  3.72494  3.29354  2.67741  2.69355  4.24690  2.90347  2.73739  3.18146  2.89801  2.37887  2.77519  2.98518  4.58477  3.61503
          0.00435  5.83639  6.55873  0.61958  0.77255  1.55075  0.23837
    485   3.00674  5.81534  2.41971  1.66602  5.15866  4.08325  3.66786  3.52943  2.76256  2.64070  3.53445  2.81763  4.47668  2.30987  2.21435  2.95422  2.92084  3.40886  6.24907  4.83917   1723 e - - -
          2.68618  4.42225  2.77519  2.73123  3.46354  2.40513  3.72494  3.29354  2.67741  2.69355  4.24690  2.90347  2.73739  3.18146  2.89801  2.37887  2.77519  2.98518  4.58477  3.61503
          0.03946  5.83639  3.33050  0.61958  0.77255  1.55075  0.23837
    486   2.45760  4.25553  2.49510  2.08158  5.03923  4.07709  4.26765  4.06345  3.01559  2.75148  3.05368  2.86734  3.43586  2.54526  2.87266  2.81004  2.42343  2.35412  6.17654  4.78496   1724 e - - -
          2.68618  4.42225  2.77519  2.73123  3.46354  2.40513  3.72494  3.29354  2.67741  2.69355  4.24690  2.90347  2.73739  3.18146  2.89801  2.37887  2.77519  2.98518  4.58477  3.61503
          0.04441  5.80143  3.20858  0.61958  0.77255  1.62500  0.21929
    487   2.54165  5.77620  1.98060  2.04198  5.12241  2.58994  3.74997  4.60920  2.36171  3.32874  4.81656  2.98856  2.84273  3.11607  2.92928  2.34399  2.89790  4.16745  6.20819  3.78238   1725 d - - -
          2.68618  4.42225  2.77519  2.73123  3.46354  2.40513  3.72494  3.29354  2.67741  2.69355  4.24690  2.90347  2.73739  3.18146  2.89801  2.37887  2.77519  2.98518  4.58477  3.61503
          0.04420  5.76170  3.21656  0.61958  0.77255  1.70042  0.20163
    488   2.63229  5.74959  1.61892  2.22627  5.09444  2.85825  3.78953  4.07171  2.93518  4.05478  3.80964  3.48088  3.51232  2.31516  2.67838  2.52017  2.52151  3.74065  6.18241  4.77159   1726 d - - -
          2.68618  4.42225  2.77519  2.73123  3.46354  2.40513  3.72494  3.29354  2.67741  2.69355  4.24690  2.90347  2.73739  3.18146  2.89801  2.37887  2.77519  2.98518  4.58477  3.61503
          0.22291  5.72237  1.62686  0.61958  0.77255  1.10832  0.40065
    489   1.89921  5.67431  2.47112  2.51116  5.01179  2.22298  4.14620  4.49246  2.67216  2.98496  3.85474  3.42864  2.73250  2.95612  3.37548  2.17668  2.61997  4.06087  6.11158  4.70522   1727 a - - -
          2.68386  4.42347  2.77325  2.73147  3.46237  2.40624  3.72757  3.29487  2.67390  2.69336  4.24615  2.90476  2.73643  3.18410  2.89968  2.38009  2.77383  2.98570  4.58916  3.61605
          1.24843  0.76680  1.39212  2.48418  0.08708  0.90712  0.51699
    490   2.87750  3.83011  2.31082  2.00974  4.87175  2.73088  4.14220  3.51195  2.89511  2.57173  2.62720  3.10771  2.87305  2.95162  3.38004  2.17613  3.39088  3.93594  6.02519  4.64018   1772 e - - -
          2.68618  4.42225  2.77519  2.73123  3.46354  2.40513  3.72494  3.29354  2.67741  2.69355  4.24690  2.90347  2.73739  3.18146  2.89801  2.37887  2.77519  2.98518  4.58477  3.61503
          0.03318  5.57628  3.54567  0.61958  0.77255  1.08377  0.41297
    491   1.83721  5.71113  2.92934  1.97806  4.11033  2.93188  4.20336  3.61990  2.94390  3.42980  3.85661  2.69460  3.61548  2.97170  3.43418  1.81958  2.89419  3.82206  6.15258  4.75051   1773 s - - -
          2.68618  4.42225  2.77519  2.73123  3.46354  2.40513  3.72494  3.29354  2.67741  2.69355  4.24690  2.90347  2.73739  3.18146  2.89801  2.37887  2.77519  2.98518  4.58477  3.61503
          0.02941  5.71297  3.66194  0.61958  0.77255  0.53670  0.87870
    492   2.82993  5.87701  1.77504  2.37538  5.22187  2.50315  4.32780  3.56603  3.06258  4.18220  4.91773  2.53086  3.71792  2.86027  3.08343  2.05602  2.43980  3.69025  6.30982  3.54629   1774 d - - -
          2.68618  4.42225  2.77519  2.73123  3.46354  2.40513  3.72494  3.29354  2.67741  2.69355  4.24690  2.90347  2.73739  3.18146  2.89801  2.37887  2.77519  2.98518  4.58477  3.61503
          0.01451  5.92857  4.44480  0.61958  0.77255  0.71911  0.66784
    493   2.89331  5.91788  1.77713  1.77772  5.26412  2.29898  3.05886  4.75096  2.67940  4.22366  4.95826  2.97393  3.00566  3.46053  3.20784  2.22858  3.46475  3.44091  6.34985  4.93811   1775 d - - -
          2.68618  4.42225  2.77519  2.73123  3.46354  2.40513  3.72494  3.29354  2.67741  2.69355  4.24690  2.90347  2.73739  3.18146  2.89801  2.37887  2.77519  2.98518  4.58477  3.61503
          0.01849  5.98539  4.14746  0.61958  0.77255  1.10368  0.40294
    494   2.52889  5.90597  1.89710  2.01111  5.25154  2.51191  4.35470  4.73788  2.84456  3.55873  3.70329  2.29382  4.56116  2.63912  3.58211  2.54536  2.35866  4.29688  6.33835  4.16620   1776 d - - -
          2.68618  4.42225  2.77519  2.73123  3.46354  2.40513  3.72494  3.29354  2.67741  2.69355  4.24690  2.90347  2.73739  3.18146  2.89801  2.37887  2.77519  2.98518  4.58477  3.61503
          0.00380  5.97070  6.69305  0.61958  0.77255  0.89883  0.52264
    495   3.08625  3.90684  1.46932  1.81717  5.26720  2.70828  4.37068  4.75347  2.21103  3.69148  4.96225  2.88006  3.54731  3.46689  3.21416  2.70179  3.15436  3.62903  6.35413  4.36663   1777 d - - -
          2.68618  4.42225  2.77519  2.73123  3.46354  2.40513  3.72494  3.29354  2.67741  2.69355  4.24690  2.90347  2.73739  3.18146  2.89801  2.37887  2.77519  2.98518  4.58477  3.61503
          0.00371  5.99522  6.71756  0.61958  0.77255  1.06267  0.42393
    496   1.86839  5.05157  2.97528  2.70636  2.48647  3.39360  4.83731  2.15320  3.33698  1.84756  2.50256  4.43478  4.92679  3.93820  4.30927  3.82344  2.89500  2.79416  5.65401  4.44905   1778 l - - -
          2.68618  4.42225  2.77519  2.73123  3.46354  2.40513  3.72494  3.29354  2.67741  2.69355  4.24690  2.90347  2.73739  3.18146  2.89801  2.37887  2.77519  2.98518  4.58477  3.61503
          0.00371  5.99522  6.71756  0.61958  0.77255  1.06267  0.42393
    497   3.10771  5.92403  1.72160  1.92060  5.27036  2.24257  3.14189  4.75724  2.84272  4.22985  4.18165  3.65049  4.14487  2.18790  2.82279  2.24482  3.36604  4.31535  6.35595  4.94420   1779 d - - -
          2.68618  4.42225  2.77519  2.73123  3.46354  2.40513  3.72494  3.29354  2.67741  2.69355  4.24690  2.90347  2.73739  3.18146  2.89801  2.37887  2.77519  2.98518  4.58477  3.61503
          0.00371  5.99522  6.71756  0.61958  0.77255  0.85526  0.55368
    498   1.97361  5.92818  2.38692  2.41074  5.27116  3.09948  4.38433  4.75565  2.89533  3.63163  3.78557  2.92668  2.18490  3.15180  3.29068  2.18693  2.80059  2.92039  6.36213  3.64021   1780 a - - -
          2.68620  4.42305  2.77567  2.73061  3.46361  2.40550  3.72506  3.29434  2.67711  2.69338  4.24610  2.90357  2.73794  3.18120  2.89758  2.37814  2.77463  2.98598  4.58557  3.61583
          0.18783  1.77161  6.73598  1.38888  0.28682  0.78497  0.60905
    499   2.70418  3.67099  4.39674  2.78580  3.56563  4.10211  3.92163  2.42112  3.32772  1.57980  2.26448  4.66663  5.02018  3.79700  4.02651  3.38508  3.50271  1.61769  5.60366  4.41536   1797 l - - -
          2.68618  4.42225  2.77519  2.73123  3.46354  2.40513  3.72494  3.29354  2.67741  2.69355  4.24690  2.90347  2.73739  3.18146  2.89801  2.37887  2.77519  2.98518  4.58477  3.61503
          0.00358  6.03051  6.75286  0.61958  0.77255  0.89553  0.52491
    500   3.32207  5.04727  5.65543  5.04070  2.11364  4.86156  5.19435  2.25027  4.82682  0.79938  2.94904  5.02739  5.21048  3.63444  4.82814  4.17600  3.10805  2.56409  5.66100  4.49811   1798 l - - -
          2.68618  4.42225  2.77519  2.73123  3.46354  2.40513  3.72494  3.29354  2.67741  2.69355  4.24690  2.90347  2.73739  3.18146  2.89801  2.37887  2.77519  2.98518  4.58477  3.61503
          0.00358  6.03051  6.75286  0.61958  0.77255  0.89553  0.52491
    501   2.36780  5.94677  2.56789  1.40554  5.29303  4.20665  3.55522  4.77984  2.48555  3.01592  4.98712  3.38150  4.60015  2.41402  2.63196  2.31608  2.93742  3.91179  6.37873  4.96706   1799 e - - -
          2.68618  4.42225  2.77519  2.73123  3.46354  2.40513  3.72494  3.29354  2.67741  2.69355  4.24690  2.90347  2.73739  3.18146  2.89801  2.37887  2.77519  2.98518  4.58477  3.61503
          0.00358  6.03051  6.75286  0.61958  0.77255  0.89553  0.52491
    502   2.95223  5.94651  2.75819  1.89154  5.29267  4.20672  2.92180  3.82422  2.33812  4.25225  3.28386  3.27753  4.60021  1.34068  3.01181  2.83555  3.03567  4.33773  6.37855  4.96695   1800 q - - -
          2.68562  4.42124  2.77489  2.73128  3.46421  2.40580  3.72562  3.29303  2.67779  2.69357  4.24474  2.90375  2.73807  3.18057  2.89788  2.37819  2.77516  2.98546  4.58544  3.61570
          0.07902  2.59285  6.75286  1.95856  0.15206  0.66305  0.72418
    503   4.19655  5.51752  6.18484  5.57762  2.75174  5.43001  5.75944  2.27615  5.38055  0.74584  2.04798  5.60139  5.70291  5.42734  5.36092  3.56152  4.42080  2.05881  6.10200  4.99918   1816 l - - -
          2.68618  4.42225  2.77519  2.73123  3.46354  2.40513  3.72494  3.29354  2.67741  2.69355  4.24690  2.90347  2.73739  3.18146  2.89801  2.37887  2.77519  2.98518  4.58477  3.61503
          0.00351  6.05068  6.77303  0.61958  0.77255  0.78249  0.61114
    504   2.51637  5.95710  3.69893  2.81645  5.30154  4.22297  2.13443  4.78661  2.01595  3.24181  4.99802  2.96543  4.61633  2.20209  1.61257  2.75655  3.68009  3.69998  6.38989  3.89931   1817 r - - -
          2.68618  4.42225  2.77519  2.73123  3.46354  2.40513  3.72494  3.29354  2.67741  2.69355  4.24690  2.90347  2.73739  3.18146  2.89801  2.37887  2.77519  2.98518  4.58477  3.61503
          0.00351  6.05068  6.77303  0.61958  0.77255  0.78249  0.61114
    505   2.90964  4.41793  2.90101  2.30628  5.30473  3.12163  3.18455  4.79117  2.19288  3.65250  3.99251  3.68756  4.61381  2.20674  1.54787  2.72023  2.69421  3.71295  6.39128  4.97993   1818 r - - -
          2.68618  4.42225  2.77519  2.73123  3.46354  2.40513  3.72494  3.29354  2.67741  2.69355  4.24690  2.90347  2.73739  3.18146  2.89801  2.37887  2.77519  2.98518  4.58477  3.61503
          0.00351  6.05068  6.77303  0.61958  0.77255  0.78249  0.61114
    506   1.55722  4.94322  5.49266  4.87971  2.93446  4.72897  4.01371  2.44899  4.67219  1.83064  3.09153  4.88009  5.09290  2.43780  4.69250  4.03880  2.45611  1.83888  5.56458  4.38790   1819 a - - -
          2.68618  4.42225  2.77519  2.73123  3.46354  2.40513  3.72494  3.29354  2.67741  2.69355  4.24690  2.90347  2.73739  3.18146  2.89801  2.37887  2.77519  2.98518  4.58477  3.61503
          0.00351  6.05068  6.77303  0.61958  0.77255  0.78249  0.61114
    507   1.95450  4.93773  5.54091  4.92476  2.23298  3.48527  5.07004  1.70006  4.70690  1.77386  2.64346  4.90217  5.09920  4.83575  4.71073  3.50074  3.79706  1.90249  5.56009  3.60283   1820 i - - -
          2.68618  4.42225  2.77519  2.73123  3.46354  2.40513  3.72494  3.29354  2.67741  2.69355  4.24690  2.90347  2.73739  3.18146  2.89801  2.37887  2.77519  2.98518  4.58477  3.61503
          0.00351  6.05068  6.77303  0.61958  0.77255  0.78249  0.61114
    508   1.97599  4.25089  2.32877  1.95770  5.30274  4.22089  4.40806  4.78868  2.65627  4.26300  4.99844  3.04758  4.61443  2.59371  3.63565  1.83170  2.22517  3.16802  6.39047  4.97953   1821 s - - -
          2.68618  4.42225  2.77519  2.73123  3.46354  2.40513  3.72494  3.29354  2.67741  2.69355  4.24690  2.90347  2.73739  3.18146  2.89801  2.37887  2.77519  2.98518  4.58477  3.61503
          0.00351  6.05068  6.77303  0.61958  0.77255  0.78249  0.61114
    509   2.35002  5.95942  2.54432  1.82411  5.30535  4.22023  3.69078  3.61398  2.23380  2.86539  4.99986  3.06964  3.83110  2.22781  2.95316  2.46391  2.80690  3.46320  6.39159  4.32563   1822 e - - -
          2.68618  4.42225  2.77519  2.73123  3.46354  2.40513  3.72494  3.29354  2.67741  2.69355  4.24690  2.90347  2.73739  3.18146  2.89801  2.37887  2.77519  2.98518  4.58477  3.61503
          0.00351  6.05068  6.77303  0.61958  0.77255  0.78249  0.61114
    510   3.19691  4.24808  3.26427  2.88801  5.30622  3.78503  4.40712  4.79296  1.31292  4.26579  4.21445  2.46915  3.83108  2.40744  1.84187  2.62653  2.87822  4.35128  6.39205  4.98045   1823 k - - -
          2.68618  4.42225  2.77519  2.73123  3.46354  2.40513  3.72494  3.29354  2.67741  2.69355  4.24690  2.90347  2.73739  3.18146  2.89801  2.37887  2.77519  2.98518  4.58477  3.61503
          0.00351  6.05068  6.77303  0.61958  0.77255  0.78249  0.61114
    511   1.79856  5.55771  3.62536  3.40148  4.76435  4.33839  4.13761  3.22085  2.63114  2.71963  3.12895  3.56130  4.72622  3.13488  2.16941  2.80592  2.51919  1.80294  6.08338  4.77565   1824 a - - -
          2.68618  4.42225  2.77519  2.73123  3.46354  2.40513  3.72494  3.29354  2.67741  2.69355  4.24690  2.90347  2.73739  3.18146  2.89801  2.37887  2.77519  2.98518  4.58477  3.61503
          0.00351  6.05068  6.77303  0.61958  0.77255  0.78249  0.61114
    512   2.07164  5.95882  2.54725  1.79442  5.30447  3.31192  3.32049  4.79085  2.33159  4.26435  3.17758  3.06224  4.61386  3.50353  3.25074  1.79623  3.03334  3.62100  6.39115  3.90552   1825 e - - -
          2.68618  4.42225  2.77519  2.73123  3.46354  2.40513  3.72494  3.29354  2.67741  2.69355  4.24690  2.90347  2.73739  3.18146  2.89801  2.37887  2.77519  2.98518  4.58477  3.61503
          0.00351  6.05068  6.77303  0.61958  0.77255  0.78249  0.61114
    513   2.46777  3.94373  2.85180  2.59891  4.48797  3.37059  3.87982  4.77115  2.06345  4.03757  3.50960  3.26532  4.61627  3.27362  1.50504  2.75957  2.79346  2.71028  6.38297  4.28560   1826 r - - -
          2.68618  4.42225  2.77519  2.73123  3.46354  2.40513  3.72494  3.29354  2.67741  2.69355  4.24690  2.90347  2.73739  3.18146  2.89801  2.37887  2.77519  2.98518  4.58477  3.61503
          0.00351  6.05068  6.77303  0.61958  0.77255  0.78249  0.61114
    514   3.45003  5.91513  3.71707  3.16102  3.84928  3.35470  3.04744  4.71454  1.72100  3.00553  3.18194  3.10503  4.62398  2.28976  1.72322  2.80438  2.89595  4.29573  6.35906  2.98105   1827 k - - -
          2.68618  4.42225  2.77519  2.73123  3.46354  2.40513  3.72494  3.29354  2.67741  2.69355  4.24690  2.90347  2.73739  3.18146  2.89801  2.37887  2.77519  2.98518  4.58477  3.61503
          0.00351  6.05068  6.77303  0.61958  0.77255  0.78249  0.61114
    515   3.09703  5.96032  3.33351  2.71068  5.30636  4.22135  2.88966  3.53682  2.04717  3.67710  5.00078  3.36862  4.01996  1.98246  1.23807  2.84954  3.67909  4.35149  6.39227  4.98109   1828 r - - -
          2.68618  4.42225  2.77519  2.73123  3.46354  2.40513  3.72494  3.29354  2.67741  2.69355  4.24690  2.90347  2.73739  3.18146  2.89801  2.37887  2.77519  2.98518  4.58477  3.61503
          0.00351  6.05068  6.77303  0.61958  0.77255  0.78249  0.61114
    516   2.32905  5.95615  3.69640  1.92139  5.30059  2.53451  4.40815  4.05193  2.08193  3.66383  4.99698  3.41073  4.61450  1.57612  2.62932  2.86499  3.28757  3.67656  6.38920  4.21838   1829 q - - -
          2.68553  4.42250  2.77483  2.73116  3.46379  2.40511  3.72519  3.29379  2.67737  2.69310  4.24714  2.90371  2.73735  3.18126  2.89825  2.37911  2.77544  2.98543  4.58502  3.61528
          0.11355  2.42345  3.97766  0.85916  0.55081  0.78249  0.61114
    517   2.59086  5.94792  2.66668  1.44186  4.12704  3.15222  3.37980  4.78069  1.75737  3.60721  4.98832  3.67542  3.77319  3.02538  2.35842  3.09024  3.30915  4.33911  4.18507  4.96844   1834 e - - -
          2.68618  4.42225  2.77519  2.73123  3.46354  2.40513  3.72494  3.29354  2.67741  2.69355  4.24690  2.90347  2.73739  3.18146  2.89801  2.37887  2.77519  2.98518  4.58477  3.61503
          0.00357  6.03294  6.75529  0.61958  0.77255  0.88269  0.53387
    518   2.43203  3.26550  4.24805  3.39385  4.44787  1.59141  4.19983  2.57140  3.26301  2.48455  4.39582  3.51121  4.82038  2.53837  3.08922  3.00267  2.83227  2.51757  4.06903  4.09713   1835 g - - -
          2.68618  4.42225  2.77519  2.73123  3.46354  2.40513  3.72494  3.29354  2.67741  2.69355  4.24690  2.90347  2.73739  3.18146  2.89801  2.37887  2.77519  2.98518  4.58477  3.61503
          0.00357  6.03294  6.75529  0.61958  0.77255  0.88269  0.53387
    519   2.64235  5.94014  2.46095  2.33500  5.28273  4.21006  3.10456  3.52282  2.61654  3.87660  2.80973  3.26460  4.60348  2.12362  2.34005  3.11988  2.19424  2.88420  6.37431  3.99713   1836 q - - -
          2.68618  4.42225  2.77519  2.73123  3.46354  2.40513  3.72494  3.29354  2.67741  2.69355  4.24690  2.90347  2.73739  3.18146  2.89801  2.37887  2.77519  2.98518  4.58477  3.61503
          0.00357  6.03294  6.75529  0.61958  0.77255  0.88269  0.53387
    520   1.85997  5.94864  2.38112  1.62373  5.29495  3.13234  3.72297  4.78180  2.91972  4.25445  4.98898  3.67531  3.74820  2.74071  2.56483  2.06615  2.98788  3.91722  6.38058  4.96886   1837 e - - -
          2.68618  4.42225  2.77519  2.73123  3.46354  2.40513  3.72494  3.29354  2.67741  2.69355  4.24690  2.90347  2.73739  3.18146  2.89801  2.37887  2.77519  2.98518  4.58477  3.61503
          0.00357  6.03294  6.75529  0.61958  0.77255  0.88269  0.53387
    521   1.90188  5.78834  2.75644  1.94919  5.06993  2.84433  3.82938  2.13949  2.71725  2.55353  3.52024  3.74585  4.63958  3.36366  3.12826  3.08329  3.67674  2.62855  6.26101  4.89198   1838 a - - -
          2.68618  4.42225  2.77519  2.73123  3.46354  2.40513  3.72494  3.29354  2.67741  2.69355  4.24690  2.90347  2.73739  3.18146  2.89801  2.37887  2.77519  2.98518  4.58477  3.61503
          0.00357  6.03294  6.75529  0.61958  0.77255  0.88269  0.53387
    522   3.13031  4.93017  5.47092  4.85845  3.62116  3.76163  5.04515  2.17273  3.48077  0.87826  2.74343  4.86241  5.07786  3.76690  4.67547  3.15022  3.29401  2.17751  5.55136  4.37444   1839 l - - -
          2.68618  4.42225  2.77519  2.73123  3.46354  2.40513  3.72494  3.29354  2.67741  2.69355  4.24690  2.90347  2.73739  3.18146  2.89801  2.37887  2.77519  2.98518  4.58477  3.61503
          0.00357  6.03294  6.75529  0.61958  0.77255  0.88269  0.53387
    523   2.50231  5.94802  3.03591  1.97750  4.19882  3.77759  3.17072  4.78087  2.47500  4.25376  3.59477  2.34217  4.60178  1.62039  3.30172  2.26875  3.33832  3.62788  6.38008  4.96849   1840 q - - -
          2.68618  4.42225  2.77519  2.73123  3.46354  2.40513  3.72494  3.29354  2.67741  2.69355  4.24690  2.90347  2.73739  3.18146  2.89801  2.37887  2.77519  2.98518  4.58477  3.61503
          0.00357  6.03294  6.75529  0.61958  0.77255  0.88269  0.53387
    524   2.23431  3.84456  2.37763  1.73766  5.29009  3.66485  2.73533  4.77592  2.49361  4.25042  4.00527  3.67647  4.60238  2.88836  2.31547  2.57852  2.78456  3.69979  4.44087  3.91655   1841 e - - -
          2.68618  4.42225  2.77519  2.73123  3.46354  2.40513  3.72494  3.29354  2.67741  2.69355  4.24690  2.90347  2.73739  3.18146  2.89801  2.37887  2.77519  2.98518  4.58477  3.61503
          0.00357  6.03294  6.75529  0.61958  0.77255  0.88269  0.53387
    525   1.33441  3.25998  3.98511  4.45645  4.10226  4.64590  3.92216  2.68487  4.32920  2.36832  3.53178  3.81392  5.01480  4.01321  4.49419  2.66539  1.90814  2.06875  5.61292  4.42301   1842 a - - -
          2.68618  4.42225  2.77519  2.73123  3.46354  2.40513  3.72494  3.29354  2.67741  2.69355  4.24690  2.90347  2.73739  3.18146  2.89801  2.37887  2.77519  2.98518  4.58477  3.61503
          0.00357  6.03294  6.75529  0.61958  0.77255  0.88269  0.53387
    526   2.92347  5.25577  4.31803  3.10078  3.86981  4.46188  3.84744  3.44702  2.73787  1.88290  1.52664  3.19075  4.84236  4.02026  2.80771  2.59844  3.38326  2.16912  5.83255  4.59116   1843 m - - -
          2.68618  4.42225  2.77519  2.73123  3.46354  2.40513  3.72494  3.29354  2.67741  2.69355  4.24690  2.90347  2.73739  3.18146  2.89801  2.37887  2.77519  2.98518  4.58477  3.61503
          0.00357  6.03294  6.75529  0.61958  0.77255  0.88269  0.53387
    527   3.19262  4.15345  1.62253  2.11468  5.29470  3.48632  2.71553  3.90287  2.60150  4.25421  4.98874  2.75087  4.60171  2.49198  2.47536  2.39490  3.07423  3.85622  6.38035  4.96866   1844 d - - -
          2.68618  4.42225  2.77519  2.73123  3.46354  2.40513  3.72494  3.29354  2.67741  2.69355  4.24690  2.90347  2.73739  3.18146  2.89801  2.37887  2.77519  2.98518  4.58477  3.61503
          0.00357  6.03294  6.75529  0.61958  0.77255  0.69080  0.69550
    528   2.16123  5.95323  3.05858  2.42712  3.23273  3.09522  3.01683  4.78173  2.54149  3.24893  3.09911  2.95657  4.61387  2.43565  2.47744  2.43759  2.71400  3.38649  6.38681  3.92685   1845 a - - -
          2.68618  4.42225  2.77519  2.73123  3.46354  2.40513  3.72494  3.29354  2.67741  2.69355  4.24690  2.90347  2.73739  3.18146  2.89801  2.37887  2.77519  2.98518  4.58477  3.61503
          0.00351  6.04923  6.77158  0.61958  0.77255  0.79112  0.60393
    529   2.78474  5.22322  5.90215  5.31124  3.81527  5.14544  5.52637  0.98157  5.11813  2.16006  2.93392  5.31251  5.48388  5.25930  5.13927  3.76160  4.12960  1.29446  5.99212  4.81360   1846 i - - -
          2.68618  4.42225  2.77519  2.73123  3.46354  2.40513  3.72494  3.29354  2.67741  2.69355  4.24690  2.90347  2.73739  3.18146  2.89801  2.37887  2.77519  2.98518  4.58477  3.61503
          0.00351  6.04923  6.77158  0.61958  0.77255  0.58371  0.81605
    530   3.45832  5.97098  3.29114  2.51272  5.31697  3.38841  3.53475  4.80352  2.24652  3.62299  4.06463  3.17383  4.62512  0.87640  3.38535  2.71475  3.41684  4.36212  6.40305  4.99163   1847 q - - -
          2.68618  4.42225  2.77519  2.73123  3.46354  2.40513  3.72494  3.29354  2.67741  2.69355  4.24690  2.90347  2.73739  3.18146  2.89801  2.37887  2.77519  2.98518  4.58477  3.61503
          0.00345  6.06669  6.78904  0.61958  0.77255  0.68076  0.70569
    531   2.27296  3.22373  2.81941  1.73363  5.31702  3.60140  2.72870  4.80380  2.52284  4.27657  4.13957  2.67420  4.62432  2.38941  2.26332  2.98608  3.16458  3.88347  6.40280  4.15139   1848 e - - -
          2.68618  4.42225  2.77519  2.73123  3.46354  2.40513  3.72494  3.29354  2.67741  2.69355  4.24690  2.90347  2.73739  3.18146  2.89801  2.37887  2.77519  2.98518  4.58477  3.61503
          0.00345  6.06669  6.78904  0.61958  0.77255  0.68076  0.70569
    532   2.55908  5.92263  3.72895  1.56228  5.24777  4.24215  3.43201  3.90939  1.90958  2.26532  2.79139  3.32741  4.63513  2.74438  2.68316  3.43252  3.09205  3.68039  6.36741  4.01110   1849 e - - -
          2.68618  4.42225  2.77519  2.73123  3.46354  2.40513  3.72494  3.29354  2.67741  2.69355  4.24690  2.90347  2.73739  3.18146  2.89801  2.37887  2.77519  2.98518  4.58477  3.61503
          0.00345  6.06669  6.78904  0.61958  0.77255  0.68076  0.70569
    533   3.72022  5.07781  5.69665  4.32290  3.51678  4.92187  5.27315  1.70671  3.86529  1.51631  4.19504  5.08415  5.27616  5.02212  4.90043  4.23939  2.82483  1.01796  5.75876  4.58129   1850 v - - -
          2.68618  4.42225  2.77519  2.73123  3.46354  2.40513  3.72494  3.29354  2.67741  2.69355  4.24690  2.90347  2.73739  3.18146  2.89801  2.37887  2.77519  2.98518  4.58477  3.61503
          0.00345  6.06669  6.78904  0.61958  0.77255  0.68076  0.70569
    534   2.75384  5.98804  1.00905  1.75765  5.33355  4.24004  4.43195  4.82076  2.95663  4.29350  5.02904  3.13978  4.63699  2.79640  3.24474  2.71533  3.29917  3.86272  6.42000  5.00724   1851 d - - -
          2.68618  4.42225  2.77519  2.73123  3.46354  2.40513  3.72494  3.29354  2.67741  2.69355  4.24690  2.90347  2.73739  3.18146  2.89801  2.37887  2.77519  2.98518  4.58477  3.61503
          0.00345  6.06669  6.78904  0.61958  0.77255  0.68076  0.70569
    535   2.09794  5.97221  2.08689  1.75964  5.31864  2.94747  3.74565  4.80561  2.19417  4.27807  5.01254  2.91442  4.62484  2.60639  3.27827  2.14529  3.13117  4.36358  6.40406  4.99221   1852 e - - -
          2.68618  4.42225  2.77519  2.73123  3.46354  2.40513  3.72494  3.29354  2.67741  2.69355  4.24690  2.90347  2.73739  3.18146  2.89801  2.37887  2.77519  2.98518  4.58477  3.61503
          0.00345  6.06669  6.78904  0.61958  0.77255  0.68076  0.70569
    536   2.25569  3.43082  5.50838  4.89505  2.44274  3.08355  3.96082  3.08264  3.88204  1.95871  2.75127  4.89289  5.10409  3.93088  4.06872  3.13647  2.13098  2.12861  4.00330  2.54479   1853 l - - -
          2.68618  4.42225  2.77519  2.73123  3.46354  2.40513  3.72494  3.29354  2.67741  2.69355  4.24690  2.90347  2.73739  3.18146  2.89801  2.37887  2.77519  2.98518  4.58477  3.61503
          0.00345  6.06669  6.78904  0.61958  0.77255  0.68076  0.70569
    537   3.15349  5.87247  3.75956  2.92719  3.96509  3.70665  2.53419  3.08880  1.56628  3.60248  4.02584  3.74296  4.64969  2.47326  1.40755  3.45035  3.69781  3.58989  6.33008  4.94603   1854 r - - -
          2.68618  4.42225  2.77519  2.73123  3.46354  2.40513  3.72494  3.29354  2.67741  2.69355  4.24690  2.90347  2.73739  3.18146  2.89801  2.37887  2.77519  2.98518  4.58477  3.61503
          0.00345  6.06669  6.78904  0.61958  0.77255  0.68076  0.70569
    538   2.36707  4.55703  3.36965  2.75560  5.31002  4.23194  3.15374  3.90130  1.59469  3.62684  5.00691  3.39846  4.62539  2.90693  1.83341  2.19951  2.65298  3.45357  6.39928  4.98895   1855 k - - -
          2.68618  4.42225  2.77519  2.73123  3.46354  2.40513  3.72494  3.29354  2.67741  2.69355  4.24690  2.90347  2.73739  3.18146  2.89801  2.37887  2.77519  2.98518  4.58477  3.61503
          0.00345  6.06669  6.78904  0.61958  0.77255  0.68076  0.70569
    539   2.60197  4.77868  2.37965  2.09854  5.30965  2.92515  4.41915  3.79644  2.32558  3.25463  5.00668  3.08803  4.62542  2.25588  2.50119  3.21906  2.19529  3.28053  3.56717  4.98882   1856 e - - -
          2.68618  4.42225  2.77519  2.73123  3.46354  2.40513  3.72494  3.29354  2.67741  2.69355  4.24690  2.90347  2.73739  3.18146  2.89801  2.37887  2.77519  2.98518  4.58477  3.61503
          0.00345  6.06669  6.78904  0.61958  0.77255  0.68076  0.70569
    540   2.07390  3.86956  4.19242  3.25403  3.81228  4.43451  4.66847  3.56310  3.60176  2.77317  3.21699  2.06133  4.81786  2.66395  2.62610  1.99417  2.34835  2.75035  5.93572  3.78995   1857 s - - -
          2.68624  4.42231  2.77525  2.73129  3.46294  2.40518  3.72500  3.29309  2.67746  2.69332  4.24695  2.90352  2.73745  3.18152  2.89806  2.37892  2.77525  2.98524  4.58483  3.61509
          0.07198  2.97564  3.99367  0.16563  1.87969  0.56249  0.84348
    541   1.80250  5.84788  2.34235  2.06862  5.24835  2.73381  4.38663  4.75963  2.71291  3.05052  4.95890  2.90610  4.58730  2.58060  2.58280  2.49727  2.87661  3.82183  6.22201  3.95483   1859 a - - -
          2.68618  4.42225  2.77519  2.73123  3.46354  2.40513  3.72494  3.29354  2.67741  2.69355  4.24690  2.90347  2.73739  3.18146  2.89801  2.37887  2.77519  2.98518  4.58477  3.61503
          0.00348  6.05878  6.78113  0.61958  0.77255  0.73251  0.65527
    542   2.47564  5.84868  3.14158  2.06497  5.24958  3.30727  3.33898  4.76116  1.92386  3.59100  4.95966  2.79713  4.58712  2.58689  1.87007  2.34483  3.07620  3.69769  6.22257  4.94040   1860 r - - -
          2.68618  4.42225  2.77519  2.73123  3.46354  2.40513  3.72494  3.29354  2.67741  2.69355  4.24690  2.90347  2.73739  3.18146  2.89801  2.37887  2.77519  2.98518  4.58477  3.61503
          0.00348  6.05878  6.78113  0.61958  0.77255  0.73251  0.65527
    543   2.39132  5.84824  2.85352  1.77095  5.24891  4.20396  3.32550  4.76032  2.72322  3.37158  4.95924  3.00804  3.43145  2.58200  1.84694  2.41493  3.43358  3.68460  6.22226  3.16383   1861 e - - -
          2.68618  4.42225  2.77519  2.73123  3.46354  2.40513  3.72494  3.29354  2.67741  2.69355  4.24690  2.90347  2.73739  3.18146  2.89801  2.37887  2.77519  2.98518  4.58477  3.61503
          0.00348  6.05878  6.78113  0.61958  0.77255  0.73251  0.65527
    544   3.45611  5.67469  2.65694  2.98692  4.99470  4.25259  4.44462  2.72113  2.95416  3.15524  3.07002  3.76696  4.63295  3.00849  0.97013  2.91871  3.68466  4.10343  6.09860  3.08829   1862 r - - -
          2.68618  4.42225  2.77519  2.73123  3.46354  2.40513  3.72494  3.29354  2.67741  2.69355  4.24690  2.90347  2.73739  3.18146  2.89801  2.37887  2.77519  2.98518  4.58477  3.61503
          0.00348  6.05878  6.78113  0.61958  0.77255  0.73251  0.65527
    545   2.41900  5.84822  1.81268  1.68892  5.24888  3.35578  3.95363  4.76028  2.72801  3.06715  3.96197  3.01661  4.58722  2.75400  3.03213  2.52591  2.42977  4.33200  6.22225  4.94018   1863 e - - -
          2.68618  4.42225  2.77519  2.73123  3.46354  2.40513  3.72494  3.29354  2.67741  2.69355  4.24690  2.90347  2.73739  3.18146  2.89801  2.37887  2.77519  2.98518  4.58477  3.61503
          0.00348  6.05878  6.78113  0.61958  0.77255  0.73251  0.65527
    546   2.15662  5.84835  2.40476  1.80807  5.24908  3.27364  3.65833  4.76053  2.77985  3.86581  3.97280  3.19660  3.76977  2.55413  2.89696  2.02214  2.54897  3.68306  6.22234  4.32016   1864 e - - -
          2.68618  4.42225  2.77519  2.73123  3.46354  2.40513  3.72494  3.29354  2.67741  2.69355  4.24690  2.90347  2.73739  3.18146  2.89801  2.37887  2.77519  2.98518  4.58477  3.61503
          0.00348  6.05878  6.78113  0.61958  0.77255  0.52511  0.89524
    547   2.85168  4.90710  5.47144  4.89402  1.81058  4.71323  5.03200  2.79327  4.68529  1.32526  3.48187  4.87253  5.05996  4.80902  4.68905  3.29055  3.79873  2.77060  2.41523  2.00834   1865 l - - -
          2.68514  4.42163  2.77603  2.73074  3.46463  2.40524  3.72535  3.29237  2.67791  2.69398  4.24668  2.90363  2.73780  3.18074  2.89867  2.37891  2.77495  2.98396  4.58355  3.61612
          0.25756  1.48744  6.79842  1.36615  0.29449  0.61509  0.77782
    548   2.60450  5.93286  3.38906  1.69241  5.25967  4.24746  3.23012  3.54287  2.39250  2.40517  3.13936  2.75849  4.64049  2.51264  3.25459  3.43766  3.15083  2.15065  6.37663  4.97696   1883 e - - -
          2.68618  4.42225  2.77519  2.73123  3.46354  2.40513  3.72494  3.29354  2.67741  2.69355  4.24690  2.90347  2.73739  3.18146  2.89801  2.37887  2.77519  2.98518  4.58477  3.61503
          0.00342  6.07608  6.79842  0.61958  0.77255  0.61509  0.77782
    549   1.71862  4.25951  2.58530  2.59054  5.31350  3.49934  3.73085  3.86432  2.60271  3.12760  5.01150  3.46445  4.63212  2.59421  2.41882  2.54718  2.11750  3.22551  6.40417  4.99436   1884 a - - -
          2.68618  4.42225  2.77519  2.73123  3.46354  2.40513  3.72494  3.29354  2.67741  2.69355  4.24690  2.90347  2.73739  3.18146  2.89801  2.37887  2.77519  2.98518  4.58477  3.61503
          0.00342  6.07608  6.79842  0.61958  0.77255  0.61509  0.77782
    550   2.56465  4.05027  2.85459  2.07352  5.31813  3.42384  3.82624  4.80377  2.31740  2.95865  4.04919  3.15878  3.79555  3.01626  3.04277  1.85603  2.28363  3.21399  6.40650  3.67717   1885 s - - -
          2.68618  4.42225  2.77519  2.73123  3.46354  2.40513  3.72494  3.29354  2.67741  2.69355  4.24690  2.90347  2.73739  3.18146  2.89801  2.37887  2.77519  2.98518  4.58477  3.61503
          0.00342  6.07608  6.79842  0.61958  0.77255  0.61509  0.77782
    551   3.07962  4.23543  5.55570  3.92058  2.25821  4.75227  2.95843  2.66346  4.72216  1.48107  2.62903  4.91801  5.11588  4.85143  3.84659  4.06398  2.78615  1.64156  4.55698  3.05457   1886 l - - -
          2.68618  4.42225  2.77519  2.73123  3.46354  2.40513  3.72494  3.29354  2.67741  2.69355  4.24690  2.90347  2.73739  3.18146  2.89801  2.37887  2.77519  2.98518  4.58477  3.61503
          0.00342  6.07608  6.79842  0.61958  0.77255  0.61509  0.77782
    552   2.92806  4.31742  2.78607  2.21899  5.32059  3.25067  4.42461  4.21578  1.65550  3.43351  5.01581  3.10630  4.63106  2.38223  1.72783  3.23784  3.30456  4.36602  3.52642  3.91691   1887 k - - -
          2.68618  4.42225  2.77519  2.73123  3.46354  2.40513  3.72494  3.29354  2.67741  2.69355  4.24690  2.90347  2.73739  3.18146  2.89801  2.37887  2.77519  2.98518  4.58477  3.61503
          0.00342  6.07608  6.79842  0.61958  0.77255  0.61509  0.77782
    553   2.60155  5.97801  2.44170  1.31390  5.32436  2.69591  4.42448  4.81124  2.55222  3.61439  5.01836  3.41212  4.63102  3.03105  2.28242  2.36697  2.88671  4.36934  6.40992  4.99817   1888 e - - -
          2.68618  4.42225  2.77519  2.73123  3.46354  2.40513  3.72494  3.29354  2.67741  2.69355  4.24690  2.90347  2.73739  3.18146  2.89801  2.37887  2.77519  2.98518  4.58477  3.61503
          0.00342  6.07608  6.79842  0.61958  0.77255  0.61509  0.77782
    554   2.39157  5.97846  1.62569  1.72151  5.32490  3.06118  3.83420  4.81187  2.55295  4.28432  5.01878  2.92857  3.79535  2.75821  2.31589  2.85794  3.37421  4.36984  6.41030  4.99846   1889 d - - -
          2.68618  4.42225  2.77519  2.73123  3.46354  2.40513  3.72494  3.29354  2.67741  2.69355  4.24690  2.90347  2.73739  3.18146  2.89801  2.37887  2.77519  2.98518  4.58477  3.61503
          0.00342  6.07608  6.79842  0.61958  0.77255  0.61509  0.77782
    555   3.23746  4.96745  5.56402  4.02008  3.51312  4.76647  5.10122  2.08161  4.73319  1.49033  1.79521  4.93055  5.12920  4.86338  3.83286  4.07838  2.70964  1.51024  5.59241  4.41684   1890 l - - -
          2.68618  4.42225  2.77519  2.73123  3.46354  2.40513  3.72494  3.29354  2.67741  2.69355  4.24690  2.90347  2.73739  3.18146  2.89801  2.37887  2.77519  2.98518  4.58477  3.61503
          0.00342  6.07608  6.79842  0.61958  0.77255  0.61509  0.77782
    556   2.02905  5.97669  2.71341  1.55767  5.32270  3.39110  4.42422  4.13467  2.56052  3.42700  5.01710  3.09815  4.63075  2.68084  2.44089  2.52957  2.63199  3.33403  6.40881  4.99728   1891 e - - -
          2.68618  4.42225  2.77519  2.73123  3.46354  2.40513  3.72494  3.29354  2.67741  2.69355  4.24690  2.90347  2.73739  3.18146  2.89801  2.37887  2.77519  2.98518  4.58477  3.61503
          0.00342  6.07608  6.79842  0.61958  0.77255  0.61509  0.77782
    557   2.13395  5.97641  2.68759  2.34778  5.32230  4.23732  3.70667  4.80885  1.91033  3.41783  3.16259  3.26765  3.79538  2.40606  2.15221  2.89902  2.94387  2.86150  6.40860  4.99715   1892 k - - -
          2.68618  4.42225  2.77519  2.73123  3.46354  2.40513  3.72494  3.29354  2.67741  2.69355  4.24690  2.90347  2.73739  3.18146  2.89801  2.37887  2.77519  2.98518  4.58477  3.61503
          0.00342  6.07608  6.79842  0.61958  0.77255  0.61509  0.77782
    558   2.48060  4.95780  5.54676  3.45395  3.12494  4.75254  5.08616  1.61881  4.71634  1.53756  2.61157  4.91496  5.11614  3.45752  4.72451  4.06386  3.41203  1.68264  5.57979  3.64693   1893 l - - -
          2.68618  4.42225  2.77519  2.73123  3.46354  2.40513  3.72494  3.29354  2.67741  2.69355  4.24690  2.90347  2.73739  3.18146  2.89801  2.37887  2.77519  2.98518  4.58477  3.61503
          0.00342  6.07608  6.79842  0.61958  0.77255  0.61509  0.77782
    559   3.14254  5.97567  3.45234  1.43025  5.32119  3.59052  4.42463  4.80745  2.42688  3.65744  4.02113  3.38697  4.63112  3.01145  1.35290  2.67783  3.05828  3.75699  6.40807  4.99689   1894 r - - -
          2.68636  4.42047  2.77538  2.73142  3.46297  2.40505  3.72513  3.29309  2.67759  2.69338  4.24708  2.90365  2.73758  3.18115  2.89819  2.37905  2.77538  2.98537  4.58495  3.61349
          0.06069  2.85134  6.79842  0.95035  0.48875  0.61509  0.77782
    560   2.78607  4.37296  2.68995  1.99543  5.32380  2.62560  3.61458  4.81068  2.48142  3.39322  4.31767  2.62635  4.63058  2.14925  2.30562  2.27649  2.86616  4.36877  6.40936  4.99763   1901 e - - -
          2.68618  4.42225  2.77519  2.73123  3.46354  2.40513  3.72494  3.29354  2.67741  2.69355  4.24690  2.90347  2.73739  3.18146  2.89801  2.37887  2.77519  2.98518  4.58477  3.61503
          0.00342  6.07608  6.79842  0.61958  0.77255  0.61509  0.77782
    561   1.78000  4.56416  2.44989  2.02970  5.32038  4.03006  3.26891  4.80651  2.49212  3.06373  4.00922  3.32615  4.63109  2.60031  2.91949  1.91881  3.69507  3.41557  6.40764  4.99655   1902 a - - -
          2.68618  4.42225  2.77519  2.73123  3.46354  2.40513  3.72494  3.29354  2.67741  2.69355  4.24690  2.90347  2.73739  3.18146  2.89801  2.37887  2.77519  2.98518  4.58477  3.61503
          0.00342  6.07608  6.79842  0.61958  0.77255  0.61509  0.77782
    562   3.18911  5.16734  4.60435  1.75739  3.14601  3.97440  4.00381  2.26257  3.96714  1.89449  3.07954  3.10628  4.94491  2.41607  4.27148  3.14833  3.34643  2.08643  5.76184  4.54537   1903 e - - -
          2.68618  4.42225  2.77519  2.73123  3.46354  2.40513  3.72494  3.29354  2.67741  2.69355  4.24690  2.90347  2.73739  3.18146  2.89801  2.37887  2.77519  2.98518  4.58477  3.61503
          0.00342  6.07608  6.79842  0.61958  0.77255  0.61509  0.77782
    563   1.49783  5.96716  3.10867  2.46119  5.30890  3.75457  3.15453  3.86922  2.35301  2.89658  3.40287  3.47016  3.44634  2.54375  3.33816  2.39433  3.18899  2.98721  6.40184  4.99290   1904 a - - -
          2.68618  4.42225  2.77519  2.73123  3.46354  2.40513  3.72494  3.29354  2.67741  2.69355  4.24690  2.90347  2.73739  3.18146  2.89801  2.37887  2.77519  2.98518  4.58477  3.61503
          0.00342  6.07608  6.79842  0.61958  0.77255  0.61509  0.77782
    564   1.88885  5.97522  2.45194  1.81205  5.32055  3.05764  4.42469  4.80670  2.81676  3.11268  5.01582  3.38105  4.63113  2.73661  3.09488  1.98416  2.95006  2.78469  6.40776  4.99665   1905 e - - -
          2.68618  4.42225  2.77519  2.73123  3.46354  2.40513  3.72494  3.29354  2.67741  2.69355  4.24690  2.90347  2.73739  3.18146  2.89801  2.37887  2.77519  2.98518  4.58477  3.61503
          0.00342  6.07608  6.79842  0.61958  0.77255  0.61509  0.77782
    565   2.42404  3.03527  4.16074  4.88573  3.12789  4.74477  3.96835  2.24206  4.68080  1.62605  2.82378  3.89408  5.10892  3.04513  4.70535  2.95194  2.36899  1.96858  4.10384  4.40646   1906 l - - -
          2.68618  4.42225  2.77519  2.73123  3.46354  2.40513  3.72494  3.29354  2.67741  2.69355  4.24690  2.90347  2.73739  3.18146  2.89801  2.37887  2.77519  2.98518  4.58477  3.61503
          0.00342  6.07608  6.79842  0.61958  0.77255  0.61509  0.77782
    566   2.64934  5.92858  3.73535  2.67862  3.76697  3.61009  3.47093  3.88881  1.44229  2.99484  3.91306  3.72407  4.64147  2.02326  2.39011  2.45318  3.28732  3.62559  6.37347  4.09568   1907 k - - -
          2.68618  4.42225  2.77519  2.73123  3.46354  2.40513  3.72494  3.29354  2.67741  2.69355  4.24690  2.90347  2.73739  3.18146  2.89801  2.37887  2.77519  2.98518  4.58477  3.61503
          0.00342  6.07608  6.79842  0.61958  0.77255  0.61509  0.77782
    567   1.94065  5.97697  2.36089  2.05507  5.32310  3.66878  4.42417  4.80983  2.00342  3.77190  5.01735  3.32648  3.88537  3.23074  2.94301  2.11175  2.41801  3.01211  6.40902  4.99743   1908 a - - -
          2.68618  4.42225  2.77519  2.73123  3.46354  2.40513  3.72494  3.29354  2.67741  2.69355  4.24690  2.90347  2.73739  3.18146  2.89801  2.37887  2.77519  2.98518  4.58477  3.61503
          0.00342  6.07608  6.79842  0.61958  0.77255  0.61509  0.77782
    568   2.68837  5.97658  3.36644  2.71913  5.32254  3.44096  2.80906  4.25177  1.43785  3.88855  3.91480  3.06074  4.63080  2.82507  1.92238  2.27516  3.69500  4.36770  6.40873  3.33438   1909 k - - -
          2.68618  4.42225  2.77519  2.73123  3.46354  2.40513  3.72494  3.29354  2.67741  2.69355  4.24690  2.90347  2.73739  3.18146  2.89801  2.37887  2.77519  2.98518  4.58477  3.61503
          0.00342  6.07608  6.79842  0.61958  0.77255  0.61509  0.77782
    569   1.58545  4.97909  5.40211  2.11728  3.51104  4.73488  5.06087  2.25705  4.61198  2.05344  1.92104  4.84898  5.09978  3.90353  4.67070  4.03984  2.79991  2.39201  5.59918  4.41981   1910 a - - -
          2.68618  4.42225  2.77519  2.73123  3.46354  2.40513  3.72494  3.29354  2.67741  2.69355  4.24690  2.90347  2.73739  3.18146  2.89801  2.37887  2.77519  2.98518  4.58477  3.61503
          0.00342  6.07608  6.79842  0.61958  0.77255  0.61509  0.77782
    570   1.66594  5.97493  3.06556  2.96107  5.32011  3.47345  4.42483  4.80614  1.54237  3.61258  5.01557  3.16844  4.63128  3.21420  2.27825  2.72831  2.23362  3.46848  6.40754  4.99655   1911 k - - -
          2.68618  4.42225  2.77519  2.73123  3.46354  2.40513  3.72494  3.29354  2.67741  2.69355  4.24690  2.90347  2.73739  3.18146  2.89801  2.37887  2.77519  2.98518  4.58477  3.61503
          0.00342  6.07608  6.79842  0.61958  0.77255  0.61509  0.77782
    571   2.04067  4.68808  2.96417  1.95504  5.32077  3.51701  3.78220  4.80698  2.46054  3.38567  3.31046  2.53227  4.63103  2.11284  3.15605  2.55186  2.90126  2.94854  6.40783  4.99667   1912 e - - -
          2.68618  4.42225  2.77519  2.73123  3.46354  2.40513  3.72494  3.29354  2.67741  2.69355  4.24690  2.90347  2.73739  3.18146  2.89801  2.37887  2.77519  2.98518  4.58477  3.61503
          0.00342  6.07608  6.79842  0.61958  0.77255  0.61509  0.77782
    572   1.72296  2.06459  5.37690  3.80385  3.51868  2.66127  5.05239  3.08930  4.59209  1.70485  3.08747  4.83456  5.09318  4.75388  3.25718  2.80121  2.70391  2.60280  5.59818  4.41811   1913 l - - -
          2.68618  4.42225  2.77519  2.73123  3.46354  2.40513  3.72494  3.29354  2.67741  2.69355  4.24690  2.90347  2.73739  3.18146  2.89801  2.37887  2.77519  2.98518  4.58477  3.61503
          0.00342  6.07608  6.79842  0.61958  0.77255  0.61509  0.77782
    573   2.78420  4.96894  5.50053  4.88915  4.06321  4.75187  5.08387  2.53393  4.68538  2.41203  4.08809  4.89774  5.11592  3.44714  4.71184  3.59781  1.93313  0.93647  5.59266  2.65141   1914 v - - -
          2.68618  4.42225  2.77519  2.73123  3.46354  2.40513  3.72494  3.29354  2.67741  2.69355  4.24690  2.90347  2.73739  3.18146  2.89801  2.37887  2.77519  2.98518  4.58477  3.61503
          0.00342  6.07608  6.79842  0.61958  0.77255  0.61509  0.77782
    574   2.75774  5.97726  2.67397  1.77323  4.08975  2.83094  3.68826  4.81036  2.09423  3.89290  3.95305  3.39980  4.63062  2.27205  2.25581  2.43662  2.91544  3.78965  6.40922  4.99754   1915 e - - -
          2.68618  4.42225  2.77519  2.73123  3.46354  2.40513  3.72494  3.29354  2.67741  2.69355  4.24690  2.90347  2.73739  3.18146  2.89801  2.37887  2.77519  2.98518  4.58477  3.61503
          0.00342  6.07608  6.79842  0.61958  0.77255  0.61509  0.77782
    575   2.53225  5.97690  2.44433  2.18395  5.32299  3.18131  4.42422  4.80968  1.54154  3.28805  5.01730  3.70436  4.63076  2.60769  2.45875  2.33232  2.84835  3.29585  6.40897  4.99741   1916 k - - -
          2.68618  4.42225  2.77519  2.73123  3.46354  2.40513  3.72494  3.29354  2.67741  2.69355  4.24690  2.90347  2.73739  3.18146  2.89801  2.37887  2.77519  2.98518  4.58477  3.61503
          0.02077  6.07608  4.00306  0.61958  0.77255  0.61509  0.77782
    576   3.85527  5.21008  4.15176  5.21861  1.84677  5.04419  5.37086  2.40808  5.00710  0.82446  3.21564  5.21202  5.37324  5.10161  5.00022  4.36212  4.08379  2.17509  3.42769  4.65331   1917 l - - -
          2.68618  4.42225  2.77519  2.73123  3.46354  2.40513  3.72494  3.29354  2.67741  2.69355  4.24690  2.90347  2.73739  3.18146  2.89801  2.37887  2.77519  2.98518  4.58477  3.61503
          0.00348  6.05878  6.78113  0.61958  0.77255  0.73251  0.65527
    577   3.11290  5.96400  3.27014  2.40751  5.30804  4.22837  4.41634  4.79339  2.58221  4.26883  3.99691  1.00364  4.62241  1.96885  3.64451  3.13006  3.04783  3.34512  6.39722  4.98670   1918 n - - -
          2.68618  4.42225  2.77519  2.73123  3.46354  2.40513  3.72494  3.29354  2.67741  2.69355  4.24690  2.90347  2.73739  3.18146  2.89801  2.37887  2.77519  2.98518  4.58477  3.61503
          0.00348  6.05878  6.78113  0.61958  0.77255  0.73251  0.65527
    578   2.11072  5.96555  2.26926  2.12396  5.31180  2.97574  3.10586  3.99334  2.51172  4.27134  5.00591  2.88514  4.61900  2.13406  3.37759  2.63062  2.27971  4.01493  4.20239  4.98588   1919 a - - -
          2.68618  4.42225  2.77519  2.73123  3.46354  2.40513  3.72494  3.29354  2.67741  2.69355  4.24690  2.90347  2.73739  3.18146  2.89801  2.37887  2.77519  2.98518  4.58477  3.61503
          0.00348  6.05878  6.78113  0.61958  0.77255  0.73251  0.65527
    579   2.37112  5.96038  2.28551  1.21273  5.30426  3.25024  3.43884  4.78939  2.75840  2.58589  4.26387  3.69465  4.62018  3.15220  3.03088  2.68681  3.68369  3.20630  6.39377  4.98353   1920 e - - -
          2.68618  4.42225  2.77519  2.73123  3.46354  2.40513  3.72494  3.29354  2.67741  2.69355  4.24690  2.90347  2.73739  3.18146  2.89801  2.37887  2.77519  2.98518  4.58477  3.61503
          0.00348  6.05878  6.78113  0.61958  0.77255  0.73251  0.65527
    580   3.15715  3.96581  5.55200  4.93691  4.04658  4.75403  2.11758  2.06264  4.72112  1.01897  2.89201  4.91834  5.11684  4.85130  4.72768  3.46059  3.81438  2.04686  5.58015  4.40454   1921 l - - -
          2.68618  4.42225  2.77519  2.73123  3.46354  2.40513  3.72494  3.29354  2.67741  2.69355  4.24690  2.90347  2.73739  3.18146  2.89801  2.37887  2.77519  2.98518  4.58477  3.61503
          0.00348  6.05878  6.78113  0.61958  0.77255  0.73251  0.65527
    581   2.46186  4.67572  2.82833  2.04264  5.30584  3.12855  4.41355  3.48007  2.04497  3.36197  4.00859  3.37608  4.61988  2.21331  2.72597  2.36248  2.43502  3.39374  6.39454  4.98399   1922 e - - -
          2.68618  4.42225  2.77519  2.73123  3.46354  2.40513  3.72494  3.29354  2.67741  2.69355  4.24690  2.90347  2.73739  3.18146  2.89801  2.37887  2.77519  2.98518  4.58477  3.61503
          0.00348  6.05878  6.78113  0.61958  0.77255  0.73251  0.65527
    582   2.59350  5.96389  1.87698  1.75131  4.12676  4.22588  4.41289  3.86372  2.11906  3.65757  4.00938  3.43487  3.87383  2.42398  2.81774  2.20477  3.68340  3.77677  6.39632  4.98511   1923 e - - -
          2.68618  4.42225  2.77519  2.73123  3.46354  2.40513  3.72494  3.29354  2.67741  2.69355  4.24690  2.90347  2.73739  3.18146  2.89801  2.37887  2.77519  2.98518  4.58477  3.61503
          0.00348  6.05878  6.78113  0.61958  0.77255  0.73251  0.65527
    583   2.90526  3.96286  5.51007  4.89624  1.93572  4.73522  3.94639  2.01308  3.76216  1.76967  3.24897  3.55578  3.87998  3.98652  4.02243  4.04556  3.11236  1.59913  5.56787  3.78422   1924 v - - -
          2.68618  4.42225  2.77519  2.73123  3.46354  2.40513  3.72494  3.29354  2.67741  2.69355  4.24690  2.90347  2.73739  3.18146  2.89801  2.37887  2.77519  2.98518  4.58477  3.61503
          0.00348  6.05878  6.78113  0.61958  0.77255  0.73251  0.65527
    584   2.80233  5.95826  3.34131  2.42320  5.30123  3.30262  3.38017  2.51234  1.96229  3.37438  3.70490  3.15135  4.62057  1.94332  2.30982  3.08500  2.80966  3.06158  6.39221  4.98252   1925 q - - -
          2.68618  4.42225  2.77519  2.73123  3.46354  2.40513  3.72494  3.29354  2.67741  2.69355  4.24690  2.90347  2.73739  3.18146  2.89801  2.37887  2.77519  2.98518  4.58477  3.61503
          0.03834  6.05878  3.34465  0.61958  0.77255  0.73251  0.65527
    585   1.51827  4.69336  2.72617  2.71459  5.28704  2.65354  3.75323  4.77349  2.55409  4.24686  3.68719  3.35843  4.59607  2.00072  3.24023  2.33998  2.54923  4.33229  6.37357  4.96221   1926 a - - -
          2.68618  4.42225  2.77519  2.73123  3.46354  2.40513  3.72494  3.29354  2.67741  2.69355  4.24690  2.90347  2.73739  3.18146  2.89801  2.37887  2.77519  2.98518  4.58477  3.61503
          0.00360  6.02405  6.74640  0.61958  0.77255  0.92876  0.50260
    586   2.78320  5.86634  3.71459  2.54615  5.18005  3.77707  4.41082  3.58189  1.80278  2.21622  4.91537  3.27327  4.61288  2.08773  3.25111  2.00730  2.83255  2.85105  4.25805  4.92707   1927 k - - -
          2.68618  4.42225  2.77519  2.73123  3.46354  2.40513  3.72494  3.29354  2.67741  2.69355  4.24690  2.90347  2.73739  3.18146  2.89801  2.37887  2.77519  2.98518  4.58477  3.61503
          0.00360  6.02405  6.74640  0.61958  0.77255  0.92876  0.50260
    587   2.48388  5.92716  3.05324  2.67539  5.26658  1.90941  2.91418  4.74860  3.13036  2.34035  4.96930  2.14265  4.59915  3.13533  3.30469  2.08797  3.06425  3.67688  6.36324  3.52709   1928 g - - -
          2.68624  4.42231  2.77525  2.73129  3.46360  2.40519  3.72500  3.29360  2.67747  2.69361  4.24696  2.90314  2.73746  3.18152  2.89764  2.37893  2.77525  2.98492  4.58483  3.61509
          0.05869  2.88557  6.74640  0.15971  1.91320  0.40905  1.09148
    588   2.15608  5.97747  3.30308  2.27169  5.32384  3.32929  3.78954  4.81072  2.28651  3.53463  5.01779  2.79609  4.63059  1.96712  2.18099  2.36016  2.44620  3.91614  6.40938  4.99765   1930 q - - -
          2.68618  4.42225  2.77519  2.73123  3.46354  2.40513  3.72494  3.29354  2.67741  2.69355  4.24690  2.90347  2.73739  3.18146  2.89801  2.37887  2.77519  2.98518  4.58477  3.61503
          0.00342  6.07608  6.79842  0.61958  0.77255  0.61509  0.77782
    589   1.82581  5.93151  3.37584  1.81911  5.25775  3.66407  3.79340  2.77666  2.75298  2.19256  3.82400  2.75078  4.64079  3.16792  3.25234  2.97705  2.51897  3.42035  6.37564  4.97632   1931 e - - -
          2.68618  4.42225  2.77519  2.73123  3.46354  2.40513  3.72494  3.29354  2.67741  2.69355  4.24690  2.90347  2.73739  3.18146  2.89801  2.37887  2.77519  2.98518  4.58477  3.61503
          0.00342  6.07608  6.79842  0.61958  0.77255  0.61509  0.77782
    590   2.29164  4.96629  5.46896  4.85868  3.65091  4.74093  3.31365  1.94042  3.82065  1.21156  3.50628  4.87856  5.10537  3.39328  4.69440  3.16596  3.07593  1.86481  5.58691  4.40919   1932 l - - -
          2.68618  4.42225  2.77519  2.73123  3.46354  2.40513  3.72494  3.29354  2.67741  2.69355  4.24690  2.90347  2.73739  3.18146  2.89801  2.37887  2.77519  2.98518  4.58477  3.61503
          0.00342  6.07608  6.79842  0.61958  0.77255  0.61509  0.77782
    591   2.48871  5.97666  2.88850  2.94667  5.32267  3.65211  3.13165  4.80930  1.62249  3.66997  3.94500  2.34238  4.63075  2.82172  2.26613  2.49041  2.59789  3.06509  6.40879  4.99727   1933 k - - -
          2.68618  4.42225  2.77519  2.73123  3.46354  2.40513  3.72494  3.29354  2.67741  2.69355  4.24690  2.90347  2.73739  3.18146  2.89801  2.37887  2.77519  2.98518  4.58477  3.61503
          0.00342  6.07608  6.79842  0.61958  0.77255  0.61509  0.77782
    592   2.18824  5.97814  1.96468  1.65541  5.32453  2.80635  4.42445  4.81146  2.42107  4.28398  5.01847  3.31079  4.63099  2.38478  2.87402  2.32927  3.31518  3.79008  6.41002  4.99822   1934 e - - -
          2.68618  4.42225  2.77519  2.73123  3.46354  2.40513  3.72494  3.29354  2.67741  2.69355  4.24690  2.90347  2.73739  3.18146  2.89801  2.37887  2.77519  2.98518  4.58477  3.61503
          0.00342  6.07608  6.79842  0.61958  0.77255  0.61509  0.77782
    593   2.66861  5.97741  3.33133  1.56059  5.32374  4.23715  2.80964  3.52149  2.21820  3.74093  5.01774  2.62719  4.63065  2.26170  2.23830  2.59607  3.08736  4.36873  6.40934  4.99764   1935 e - - -
          2.68618  4.42225  2.77519  2.73123  3.46354  2.40513  3.72494  3.29354  2.67741  2.69355  4.24690  2.90347  2.73739  3.18146  2.89801  2.37887  2.77519  2.98518  4.58477  3.61503
          0.00342  6.07608  6.79842  0.61958  0.77255  0.61509  0.77782
    594   2.63451  4.96052  5.56585  4.94981  2.72425  4.75999  5.09467  1.44450  4.73188  1.91813  2.79120  4.92685  5.12311  4.86044  3.96262  4.07204  3.10284  1.46012  5.58393  3.23817   1936 i - - -
          2.68618  4.42225  2.77519  2.73123  3.46354  2.40513  3.72494  3.29354  2.67741  2.69355  4.24690  2.90347  2.73739  3.18146  2.89801  2.37887  2.77519  2.98518  4.58477  3.61503
          0.00342  6.07608  6.79842  0.61958  0.77255  0.61509  0.77782
    595   1.56773  4.29623  1.90517  2.44796  5.31236  3.21892  4.42616  4.08048  2.63583  3.41912  5.01081  3.49490  4.63229  2.81063  3.28194  2.29669  2.51146  3.51466  6.40360  4.99401   1937 a - - -
          2.68618  4.42225  2.77519  2.73123  3.46354  2.40513  3.72494  3.29354  2.67741  2.69355  4.24690  2.90347  2.73739  3.18146  2.89801  2.37887  2.77519  2.98518  4.58477  3.61503
          0.00342  6.07608  6.79842  0.61958  0.77255  0.61509  0.77782
    596   1.74649  2.20596  2.83359  2.44898  3.45686  4.23890  3.72512  4.79669  2.01894  4.27384  5.01079  3.70724  4.63232  2.64336  3.04246  2.33662  2.84280  3.81165  6.40358  4.99400   1938 a - - -
          2.68618  4.42225  2.77519  2.73123  3.46354  2.40513  3.72494  3.29354  2.67741  2.69355  4.24690  2.90347  2.73739  3.18146  2.89801  2.37887  2.77519  2.98518  4.58477  3.61503
          0.00342  6.07608  6.79842  0.61958  0.77255  0.61509  0.77782
    597   2.73973  4.06380  5.54351  3.46340  2.83800  4.75089  5.08435  2.16886  4.71356  1.26883  2.08152  4.91268  5.11461  3.97364  4.72241  3.16254  2.61769  2.22507  5.57869  4.40269   1939 l - - -
          2.68618  4.42225  2.77519  2.73123  3.46354  2.40513  3.72494  3.29354  2.67741  2.69355  4.24690  2.90347  2.73739  3.18146  2.89801  2.37887  2.77519  2.98518  4.58477  3.61503
          0.00342  6.07608  6.79842  0.61958  0.77255  0.61509  0.77782
    598   2.98551  4.28041  2.57149  1.75920  4.26313  3.73955  3.16102  4.81038  2.31645  3.71082  5.01761  3.34067  3.84812  2.15082  1.76559  2.64410  3.69493  3.88991  6.40923  4.99755   1940 e - - -
          2.68618  4.42225  2.77519  2.73123  3.46354  2.40513  3.72494  3.29354  2.67741  2.69355  4.24690  2.90347  2.73739  3.18146  2.89801  2.37887  2.77519  2.98518  4.58477  3.61503
          0.00342  6.07608  6.79842  0.61958  0.77255  0.61509  0.77782
    599   2.26195  5.95807  2.63808  1.79187  4.45624  2.91879  3.88661  2.31084  2.54305  2.96217  5.00066  3.48520  4.63481  2.81477  3.02408  3.14264  2.50464  2.98536  6.39518  4.98870   1941 e - - -
          2.68618  4.42225  2.77519  2.73123  3.46354  2.40513  3.72494  3.29354  2.67741  2.69355  4.24690  2.90347  2.73739  3.18146  2.89801  2.37887  2.77519  2.98518  4.58477  3.61503
          0.00342  6.07608  6.79842  0.61958  0.77255  0.61509  0.77782
    600   2.86339  4.00831  2.72806  1.40443  4.12293  3.64914  4.42477  4.31637  2.48231  3.40008  5.01530  2.95485  4.63118  2.62635  1.92380  2.75833  3.17525  3.84928  6.40731  4.23580   1942 e - - -
          2.68618  4.42225  2.77519  2.73123  3.46354  2.40513  3.72494  3.29354  2.67741  2.69355  4.24690  2.90347  2.73739  3.18146  2.89801  2.37887  2.77519  2.98518  4.58477  3.61503
          0.00342  6.07608  6.79842  0.61958  0.77255  0.61509  0.77782
    601   2.48817  3.84405  5.54514  4.92979  2.49026  3.50550  2.71855  2.41021  4.71466  1.13298  3.29007  3.91991  5.11465  4.84589  4.72288  4.06221  3.35746  3.02368  5.57830  2.29874   1943 l - - -
          2.68618  4.42225  2.77519  2.73123  3.46354  2.40513  3.72494  3.29354  2.67741  2.69355  4.24690  2.90347  2.73739  3.18146  2.89801  2.37887  2.77519  2.98518  4.58477  3.61503
          0.00342  6.07608  6.79842  0.61958  0.77255  0.61509  0.77782
    602   1.94554  4.31689  2.42071  1.73617  5.31735  2.92740  4.42522  4.80281  2.96262  3.00298  5.01385  3.35185  4.63155  1.81592  3.06399  3.10907  2.99043  3.81422  6.40611  3.94524   1944 e - - -
          2.68618  4.42225  2.77519  2.73123  3.46354  2.40513  3.72494  3.29354  2.67741  2.69355  4.24690  2.90347  2.73739  3.18146  2.89801  2.37887  2.77519  2.98518  4.58477  3.61503
          0.00342  6.07608  6.79842  0.61958  0.77255  0.61509  0.77782
    603   2.44101  5.97771  2.36343  2.02402  5.32414  3.60540  3.44180  4.81107  2.06072  4.28357  5.01801  2.90520  4.63062  1.65570  2.88256  2.76434  3.10926  3.30449  6.40957  4.99779   1945 q - - -
          2.68632  4.42065  2.77534  2.73103  3.46368  2.40527  3.72509  3.29308  2.67755  2.69369  4.24441  2.90361  2.73754  3.18161  2.89815  2.37881  2.77498  2.98533  4.58491  3.61517
          0.11162  2.46473  3.88322  0.40887  1.09184  0.61509  0.77782
    604   1.96887  4.18387  3.99262  2.43560  4.73122  3.33564  3.39365  2.90432  2.69489  3.15198  3.86109  3.93028  4.74096  3.75893  3.17385  1.99212  2.09113  2.20121  6.06363  4.76301   1949 a - - -
          2.68618  4.42225  2.77519  2.73123  3.46354  2.40513  3.72494  3.29354  2.67741  2.69355  4.24690  2.90347  2.73739  3.18146  2.89801  2.37887  2.77519  2.98518  4.58477  3.61503
          0.03676  6.05641  3.38866  0.61958  0.77255  0.74742  0.64166
    605   2.14818  3.86264  5.51032  4.89563  2.93556  4.72051  5.05457  2.56662  4.68179  0.79790  4.04139  4.88167  5.08376  3.37235  4.69164  3.25376  3.78308  2.37166  5.54877  4.37306   1950 l - - -
          2.68625  4.42232  2.77527  2.73131  3.46361  2.40520  3.72502  3.29361  2.67748  2.69362  4.24697  2.90354  2.73662  3.18154  2.89808  2.37894  2.77495  2.98526  4.58484  3.61510
          0.11076  2.69170  3.29460  0.13719  2.05423  0.40704  1.09548
    606   2.59553  5.95417  2.84108  1.75721  5.30052  2.04840  3.64020  4.03087  2.32704  4.26000  4.99450  3.37651  2.36816  2.92080  2.52537  2.77504  3.26295  3.70769  6.38609  4.97437   1952 e - - -
          2.68618  4.42225  2.77519  2.73123  3.46354  2.40513  3.72494  3.29354  2.67741  2.69355  4.24690  2.90347  2.73739  3.18146  2.89801  2.37887  2.77519  2.98518  4.58477  3.61503
          0.00354  6.04142  6.76377  0.61958  0.77255  0.83625  0.56798
    607   2.46453  4.24159  3.07669  1.62251  5.29789  4.21424  3.37500  4.26162  2.32973  3.34657  4.10932  3.34895  3.40702  2.98266  2.18032  2.19142  2.74562  3.75046  6.38476  4.97353   1953 e - - -
          2.68618  4.42225  2.77519  2.73123  3.46354  2.40513  3.72494  3.29354  2.67741  2.69355  4.24690  2.90347  2.73739  3.18146  2.89801  2.37887  2.77519  2.98518  4.58477  3.61503
          0.00354  6.04142  6.76377  0.61958  0.77255  0.83625  0.56798
    608   2.67373  4.20693  5.10281  4.51122  3.64994  3.78299  3.41784  2.71049  4.37576  1.49308  2.76977  2.80621  5.02974  3.71646  3.69141  1.54223  3.77606  2.49664  5.60998  4.42203   1954 l - - -
          2.68618  4.42225  2.77519  2.73123  3.46354  2.40513  3.72494  3.29354  2.67741  2.69355  4.24690  2.90347  2.73739  3.18146  2.89801  2.37887  2.77519  2.98518  4.58477  3.61503
          0.00354  6.04142  6.76377  0.61958  0.77255  0.83625  0.56798
    609   2.95686  5.96206  2.47123  1.78850  5.30876  3.30488  3.35472  4.79551  1.86385  4.26763  5.00258  3.68599  4.61358  2.59755  1.46497  3.08037  3.67942  4.35363  6.39326  4.98177   1955 r - - -
          2.68618  4.42225  2.77519  2.73123  3.46354  2.40513  3.72494  3.29354  2.67741  2.69355  4.24690  2.90347  2.73739  3.18146  2.89801  2.37887  2.77519  2.98518  4.58477  3.61503
          0.00354  6.04142  6.76377  0.61958  0.77255  0.83625  0.56798
    610   2.24975  5.95313  2.84168  1.38244  5.29889  2.11933  3.75890  4.78537  2.34650  3.34967  4.99361  3.38911  4.60778  2.87758  3.62869  2.63480  3.06076  3.36352  6.38539  4.97400   1956 e - - -
          2.68624  4.42231  2.77526  2.73129  3.46360  2.40499  3.72414  3.29297  2.67747  2.69361  4.24696  2.90353  2.73746  3.18152  2.89807  2.37893  2.77526  2.98524  4.58483  3.61509
          0.08915  2.89144  3.51331  0.15830  1.92139  0.61032  0.78347
    611   2.32882  5.89997  3.05709  2.15341  4.06984  3.09163  3.19097  3.34932  2.87843  2.36350  3.30494  3.11195  4.61182  2.35014  2.84412  2.62929  3.29181  2.46744  6.34464  4.94589   1958 e - - -
          2.68618  4.42225  2.77519  2.73123  3.46354  2.40513  3.72494  3.29354  2.67741  2.69355  4.24690  2.90347  2.73739  3.18146  2.89801  2.37887  2.77519  2.98518  4.58477  3.61503
          0.00357  6.03226  6.75460  0.61958  0.77255  0.88631  0.53133
    612   2.66305  6.00968  3.29767  0.68545  5.35134  4.24427  4.45207  4.83821  3.19974  4.31403  4.04725  2.85107  4.65180  2.60547  3.69661  3.12992  3.06741  4.39906  6.44391  5.02912   1959 E - - -
          2.68618  4.42225  2.77519  2.73123  3.46354  2.40513  3.72494  3.29354  2.67741  2.69355  4.24690  2.90347  2.73739  3.18146  2.89801  2.37887  2.77519  2.98518  4.58477  3.61503
          0.00357  6.03226  6.75460  0.61958  0.77255  0.88631  0.53133
    613   2.25465  5.94195  2.34592  1.37980  4.00419  3.69449  4.39631  4.77048  2.69004  3.08655  4.00378  3.29264  4.60254  2.83602  3.02858  2.46897  2.86421  3.10578  6.37551  4.96544   1960 e - - -
          2.68648  4.42087  2.77517  2.73091  3.46384  2.40543  3.72525  3.29330  2.67771  2.69325  4.24720  2.90377  2.73738  3.18030  2.89831  2.37851  2.77550  2.98508  4.58507  3.61533
          0.02129  3.91718  6.75460  2.23031  0.11372  0.43121  1.04903
    614   2.08833  4.58128  3.14993  1.64821  5.32279  3.25231  4.42420  4.80945  2.15654  3.66215  4.32683  3.33752  4.63073  2.15283  2.22175  2.89670  2.82283  3.94188  6.40885  4.99731   1976 e - - -
          2.68618  4.42225  2.77519  2.73123  3.46354  2.40513  3.72494  3.29354  2.67741  2.69355  4.24690  2.90347  2.73739  3.18146  2.89801  2.37887  2.77519  2.98518  4.58477  3.61503
          0.00342  6.07608  6.79842  0.61958  0.77255  0.61509  0.77782
    615   2.14573  4.18070  2.89284  2.79609  3.46757  2.86557  3.26217  2.93908  2.55908  3.07781  3.37820  3.14445  4.64781  2.42408  2.77250  2.16176  3.34121  3.74686  3.52304  4.96205   1977 a - - -
          2.68618  4.42225  2.77519  2.73123  3.46354  2.40513  3.72494  3.29354  2.67741  2.69355  4.24690  2.90347  2.73739  3.18146  2.89801  2.37887  2.77519  2.98518  4.58477  3.61503
          0.00342  6.07608  6.79842  0.61958  0.77255  0.61509  0.77782
    616   3.20252  3.70694  4.17440  4.93901  3.48495  4.17769  5.08754  2.45999  4.72210  0.66148  3.14451  4.91854  5.11703  4.85176  4.72744  4.06515  2.94640  2.49848  5.57887  3.86661   1978 L - - -
          2.68611  4.42002  2.77603  2.73093  3.46438  2.40551  3.72410  3.29220  2.67766  2.69345  4.24774  2.90289  2.73792  3.18023  2.89774  2.37926  2.77512  2.98522  4.58395  3.61587
          0.12518  2.28922  4.11545  1.85915  0.16937  0.61509  0.77782
    617   1.93323  5.96551  3.04844  2.38589  5.31114  3.24247  3.48236  3.80209  2.22626  3.02800  5.00603  2.79124  4.62061  2.51375  2.33831  2.39786  3.33397  2.66633  6.39786  4.98657   2006 a - - -
          2.68618  4.42225  2.77519  2.73123  3.46354  2.40513  3.72494  3.29354  2.67741  2.69355  4.24690  2.90347  2.73739  3.18146  2.89801  2.37887  2.77519  2.98518  4.58477  3.61503
          0.02264  6.06076  3.90937  0.61958  0.77255  0.71989  0.66710
    618   2.18948  5.95404  3.08595  1.75663  5.30027  3.33193  3.66077  4.08124  2.14075  3.25752  4.99440  3.29879  4.60755  2.38173  1.95567  2.79921  3.03122  3.79419  6.38604  4.97439   2007 e - - -
          2.68618  4.42225  2.77519  2.73123  3.46354  2.40513  3.72494  3.29354  2.67741  2.69355  4.24690  2.90347  2.73739  3.18146  2.89801  2.37887  2.77519  2.98518  4.58477  3.61503
          0.00354  6.04165  6.76400  0.61958  0.77255  0.83495  0.56898
    619   4.43030  3.35102  6.42380  5.82070  3.25948  5.69860  6.02268  1.20858  5.63547  0.77093  2.75556  5.87334  5.91685  5.63230  5.60026  5.04122  3.83853  3.58052  6.28031  5.21834   2008 l - - -
          2.68618  4.42225  2.77519  2.73123  3.46354  2.40513  3.72494  3.29354  2.67741  2.69355  4.24690  2.90347  2.73739  3.18146  2.89801  2.37887  2.77519  2.98518  4.58477  3.61503
          0.00354  6.04165  6.76400  0.61958  0.77255  0.83495  0.56898
    620   2.94922  4.44891  2.73577  2.27931  5.30039  4.21407  3.76954  4.78719  1.10619  4.25992  4.99449  2.59635  3.82502  2.78631  2.59775  2.92527  3.67187  3.31623  6.38611  4.11457   2009 k - - -
          2.68618  4.42225  2.77519  2.73123  3.46354  2.40513  3.72494  3.29354  2.67741  2.69355  4.24690  2.90347  2.73739  3.18146  2.89801  2.37887  2.77519  2.98518  4.58477  3.61503
          0.00354  6.04165  6.76400  0.61958  0.77255  0.83495  0.56898
    621   1.99001  5.95453  2.56198  1.97487  5.30088  4.21412  3.19619  4.78775  2.64939  3.74899  4.99486  3.13144  4.60765  2.46661  2.64910  2.59663  1.77518  4.34586  6.38644  4.97471   2010 t - - -
          2.68618  4.42225  2.77519  2.73123  3.46354  2.40513  3.72494  3.29354  2.67741  2.69355  4.24690  2.90347  2.73739  3.18146  2.89801  2.37887  2.77519  2.98518  4.58477  3.61503
          0.00354  6.04165  6.76400  0.61958  0.77255  0.83495  0.56898
    622   2.50526  5.94135  2.63840  2.38469  5.28189  4.21693  3.81255  3.40530  2.05842  2.47918  2.16415  3.34893  4.61029  2.68078  2.63792  3.02790  2.41911  3.93573  6.37676  4.96855   2011 k - - -
          2.68618  4.42225  2.77519  2.73123  3.46354  2.40513  3.72494  3.29354  2.67741  2.69355  4.24690  2.90347  2.73739  3.18146  2.89801  2.37887  2.77519  2.98518  4.58477  3.61503
          0.00354  6.04165  6.76400  0.61958  0.77255  0.83495  0.56898
    623   2.67173  3.11268  5.53524  4.91935  3.06481  3.50872  5.06590  2.69443  4.70188  2.31701  2.73585  4.89739  5.09470  4.83111  4.70623  3.69627  2.70808  0.88264  5.55628  4.38051   2012 v - - -
          2.68618  4.42225  2.77519  2.73123  3.46354  2.40513  3.72494  3.29354  2.67741  2.69355  4.24690  2.90347  2.73739  3.18146  2.89801  2.37887  2.77519  2.98518  4.58477  3.61503
          0.00354  6.04165  6.76400  0.61958  0.77255  0.83495  0.56898
    624   3.09234  5.95766  1.40303  1.63003  5.30353  3.27122  4.40441  4.79029  2.30729  4.26328  3.47692  3.30423  4.61058  2.59053  3.63263  2.34985  3.67572  3.69349  6.38976  4.97795   2013 d - - -
          2.68618  4.42225  2.77519  2.73123  3.46354  2.40513  3.72494  3.29354  2.67741  2.69355  4.24690  2.90347  2.73739  3.18146  2.89801  2.37887  2.77519  2.98518  4.58477  3.61503
          0.00354  6.04165  6.76400  0.61958  0.77255  0.83495  0.56898
    625   2.08506  5.95447  2.83288  2.26939  5.30088  3.41469  3.68465  4.78779  2.10396  4.26032  4.99479  2.81148  4.60749  2.33365  2.19343  2.53471  2.44097  3.14217  6.38636  4.97461   2014 a - - -
          2.68618  4.42225  2.77519  2.73123  3.46354  2.40513  3.72494  3.29354  2.67741  2.69355  4.24690  2.90347  2.73739  3.18146  2.89801  2.37887  2.77519  2.98518  4.58477  3.61503
          0.00354  6.04165  6.76400  0.61958  0.77255  0.83495  0.56898
    626   3.44116  5.95502  2.49249  1.44863  5.30144  2.63856  2.98851  4.78838  2.46148  4.26087  4.99535  3.05047  4.60785  2.73143  2.50024  2.10897  3.31627  3.33214  6.38688  4.97509   2015 e - - -
          2.68645  4.42056  2.77474  2.73151  3.46308  2.40517  3.72522  3.29381  2.67768  2.69314  4.24717  2.90374  2.73731  3.18174  2.89785  2.37914  2.77547  2.98454  4.58281  3.61530
          0.06288  2.81692  6.76400  1.30351  0.31687  0.61141  0.78216
    627   2.39655  5.06981  5.68509  5.07107  2.22451  4.88879  5.22391  2.02524  4.85699  1.53647  1.54629  5.05591  5.23829  4.97418  3.98474  4.20379  3.93740  2.13502  5.69118  4.52674   2022 l - - -
          2.68618  4.42225  2.77519  2.73123  3.46354  2.40513  3.72494  3.29354  2.67741  2.69355  4.24690  2.90347  2.73739  3.18146  2.89801  2.37887  2.77519  2.98518  4.58477  3.61503
          0.00347  6.06076  6.78310  0.61958  0.77255  0.71989  0.66710
    628   2.09844  5.96669  2.88191  1.97825  5.31285  3.67220  3.87372  4.01509  2.11127  3.75263  4.19098  3.29771  4.62036  2.28331  2.15426  2.17302  3.34832  3.52703  6.39872  4.98711   2023 e - - -
          2.68618  4.42225  2.77519  2.73123  3.46354  2.40513  3.72494  3.29354  2.67741  2.69355  4.24690  2.90347  2.73739  3.18146  2.89801  2.37887  2.77519  2.98518  4.58477  3.61503
          0.00347  6.06076  6.78310  0.61958  0.77255  0.71989  0.66710
    629   2.62088  5.96429  2.68568  2.57528  5.30937  3.31564  4.41446  3.86826  1.96642  3.29570  4.14122  2.74607  4.62088  2.86180  1.91984  2.17817  3.06202  2.70503  6.39697  4.98601   2024 r - - -
          2.68618  4.42225  2.77519  2.73123  3.46354  2.40513  3.72494  3.29354  2.67741  2.69355  4.24690  2.90347  2.73739  3.18146  2.89801  2.37887  2.77519  2.98518  4.58477  3.61503
          0.00347  6.06076  6.78310  0.61958  0.77255  0.71989  0.66710
    630   3.30102  3.83506  5.48915  3.80468  2.90014  4.73378  4.29374  2.60550  4.67130  1.01266  1.75753  4.88175  5.09790  3.61381  3.52193  4.04316  2.97136  3.19801  5.57186  3.34847   2025 l - - -
          2.68618  4.42225  2.77519  2.73123  3.46354  2.40513  3.72494  3.29354  2.67741  2.69355  4.24690  2.90347  2.73739  3.18146  2.89801  2.37887  2.77519  2.98518  4.58477  3.61503
          0.00347  6.06076  6.78310  0.61958  0.77255  0.71989  0.66710
    631   2.82149  5.96903  3.09028  0.91907  5.31541  2.82429  3.39442  4.80239  2.59336  4.27486  5.00939  3.12950  3.83793  2.58083  2.99789  3.08919  3.36721  4.36038  6.40087  4.98899   2026 e - - -
          2.68618  4.42225  2.77519  2.73123  3.46354  2.40513  3.72494  3.29354  2.67741  2.69355  4.24690  2.90347  2.73739  3.18146  2.89801  2.37887  2.77519  2.98518  4.58477  3.61503
          0.00347  6.06076  6.78310  0.61958  0.77255  0.71989  0.66710
    632   2.03112  5.96566  2.51265  1.62160  3.23092  3.86956  3.63741  4.79776  2.10366  3.87537  5.00615  3.52224  4.62058  2.86461  2.39013  2.91462  3.01620  3.48866  6.39797  3.92309   2027 e - - -
          2.68618  4.42225  2.77519  2.73123  3.46354  2.40513  3.72494  3.29354  2.67741  2.69355  4.24690  2.90347  2.73739  3.18146  2.89801  2.37887  2.77519  2.98518  4.58477  3.61503
          0.00347  6.06076  6.78310  0.61958  0.77255  0.71989  0.66710
    633   2.89707  5.96483  3.36252  2.03191  4.12790  4.22729  3.67816  4.79630  1.42328  3.71496  3.89589  3.46845  4.62077  2.15116  3.29382  2.38901  2.23347  4.35561  6.39737  3.97264   2028 k - - -
          2.68618  4.42225  2.77519  2.73123  3.46354  2.40513  3.72494  3.29354  2.67741  2.69355  4.24690  2.90347  2.73739  3.18146  2.89801  2.37887  2.77519  2.98518  4.58477  3.61503
          0.00347  6.06076  6.78310  0.61958  0.77255  0.71989  0.66710
    634   2.12292  4.94567  5.53139  3.42799  4.03769  4.73947  5.07290  2.02512  4.70168  1.45752  2.83322  4.90101  5.10319  4.83339  4.71080  3.10956  3.03584  1.61628  3.70109  3.68925   2029 l - - -
          2.68618  4.42225  2.77519  2.73123  3.46354  2.40513  3.72494  3.29354  2.67741  2.69355  4.24690  2.90347  2.73739  3.18146  2.89801  2.37887  2.77519  2.98518  4.58477  3.61503
          0.00347  6.06076  6.78310  0.61958  0.77255  0.71989  0.66710
    635   2.53432  5.96494  1.84600  2.24900  3.58854  3.87046  2.70112  4.79649  2.11421  2.92295  3.35693  2.51899  3.79188  3.12637  3.64172  2.61099  2.92707  4.35574  6.39745  4.98631   2030 d - - -
          2.68616  4.42247  2.77491  2.73127  3.46376  2.40535  3.72517  3.29376  2.67763  2.69377  4.24712  2.90347  2.73762  3.17994  2.89748  2.37894  2.77542  2.98541  4.58499  3.61438
          0.30767  1.66177  2.58972  0.05421  2.94188  0.51743  0.90646
    636   2.22930  5.92859  2.75394  2.36316  5.27503  2.85544  2.98407  4.76198  1.73619  4.23445  4.96890  3.09943  4.58142  2.32999  2.95255  2.09775  2.76698  4.31997  6.36044  4.94865   2032 k - - -
          2.68618  4.42225  2.77519  2.73123  3.46354  2.40513  3.72494  3.29354  2.67741  2.69355  4.24690  2.90347  2.73739  3.18146  2.89801  2.37887  2.77519  2.98518  4.58477  3.61503
          0.00368  6.00211  6.72446  0.61958  0.77255  1.03257  0.44020
    637   1.75292  4.91402  5.40586  4.79619  2.81176  4.68623  5.01534  2.08714  2.63090  1.43332  2.82425  3.86689  5.05069  4.74634  3.30015  3.99386  3.75828  2.25049  5.53463  4.35671   2033 l - - -
          2.68618  4.42225  2.77519  2.73123  3.46354  2.40513  3.72494  3.29354  2.67741  2.69355  4.24690  2.90347  2.73739  3.18146  2.89801  2.37887  2.77519  2.98518  4.58477  3.61503
          0.00368  6.00211  6.72446  0.61958  0.77255  1.03257  0.44020
    638   2.22268  5.16499  3.31431  3.64168  3.80009  4.48213  4.74205  2.26482  3.03719  2.17753  2.61744  4.24845  4.86013  2.50582  2.99715  2.31436  3.07732  2.09313  4.57974  4.52540   2034 v - - -
          2.68618  4.42225  2.77519  2.73123  3.46354  2.40513  3.72494  3.29354  2.67741  2.69355  4.24690  2.90347  2.73739  3.18146  2.89801  2.37887  2.77519  2.98518  4.58477  3.61503
          0.00368  6.00211  6.72446  0.61958  0.77255  1.03257  0.44020
    639   2.51850  5.92758  2.64214  2.71706  5.27369  3.08649  3.54883  4.76040  2.29157  4.23331  3.27636  2.46101  3.81157  3.28390  2.58312  1.65421  2.47103  3.41300  6.35964  4.94806   2035 s - - -
          2.68628  4.42039  2.77503  2.73133  3.46364  2.40523  3.72505  3.29364  2.67751  2.69365  4.24539  2.90357  2.73724  3.18156  2.89811  2.37897  2.77530  2.98484  4.58487  3.61513
          0.11684  2.36772  4.09989  0.10685  2.28930  0.49175  0.94560
    640   2.08882  5.95511  2.76180  2.69141  5.30131  2.95013  4.01839  4.78808  2.23212  3.49913  4.08000  3.37788  3.75996  2.24351  2.16342  2.10626  2.64841  3.68545  6.38712  4.97549   2037 a - - -
          2.68618  4.42225  2.77519  2.73123  3.46354  2.40513  3.72494  3.29354  2.67741  2.69355  4.24690  2.90347  2.73739  3.18146  2.89801  2.37887  2.77519  2.98518  4.58477  3.61503
          0.00353  6.04334  6.76568  0.61958  0.77255  0.44324  1.02709
    641   2.35648  4.79683  2.99851  2.71045  3.61483  3.84798  3.95373  4.76454  2.09666  4.24125  4.01448  2.68540  4.59864  2.89719  3.62038  1.52113  1.95291  4.32639  6.37064  4.27589   2038 s - - -
          2.68322  4.42145  2.77561  2.73188  3.46470  2.40412  3.72610  3.29425  2.67773  2.69462  4.24806  2.90424  2.73777  3.18213  2.89886  2.37779  2.77479  2.98465  4.58593  3.61619
          0.19025  1.86738  3.97807  1.83179  0.17450  0.42180  1.06672
    642   3.24548  4.12041  2.04278  2.31240  5.28918  2.73280  3.15170  4.77609  2.35230  4.24863  4.98311  1.57116  4.59571  3.02688  2.89108  2.30448  3.35122  4.33414  6.37467  4.96289   2057 n - - -
          2.68618  4.42225  2.77519  2.73123  3.46354  2.40513  3.72494  3.29354  2.67741  2.69355  4.24690  2.90347  2.73739  3.18146  2.89801  2.37887  2.77519  2.98518  4.58477  3.61503
          0.00360  6.02351  6.74586  0.61958  0.77255  0.61509  0.77782
    643   2.41375  5.76932  3.41343  3.21234  4.31159  4.24512  4.44114  4.48704  2.95227  3.52192  3.06810  3.48454  1.13954  2.79831  3.46110  2.26946  2.64134  3.57426  6.24504  4.87933   2058 p - - -
          2.68618  4.42225  2.77519  2.73123  3.46354  2.40513  3.72494  3.29354  2.67741  2.69355  4.24690  2.90347  2.73739  3.18146  2.89801  2.37887  2.77519  2.98518  4.58477  3.61503
          0.00360  6.02351  6.74586  0.61958  0.77255  0.61509  0.77782
    644   3.06167  4.92047  5.48609  4.87213  2.97213  4.10104  5.04223  2.45145  4.00174  1.15916  1.76416  4.86553  4.32507  3.74593  3.54562  4.02016  3.77478  1.97021  5.54194  4.36554   2059 l - - -
          2.68618  4.42225  2.77519  2.73123  3.46354  2.40513  3.72494  3.29354  2.67741  2.69355  4.24690  2.90347  2.73739  3.18146  2.89801  2.37887  2.77519  2.98518  4.58477  3.61503
          0.00360  6.02351  6.74586  0.61958  0.77255  0.61509  0.77782
    645   2.30842  5.93571  3.67932  2.58007  4.07593  3.70347  3.23471  4.76391  2.11349  4.24028  3.15532  2.89645  4.59683  2.60662  2.12969  2.20470  2.20109  3.17223  6.36939  4.95944   2060 k - - -
          2.68618  4.42225  2.77519  2.73123  3.46354  2.40513  3.72494  3.29354  2.67741  2.69355  4.24690  2.90347  2.73739  3.18146  2.89801  2.37887  2.77519  2.98518  4.58477  3.61503
          0.00360  6.02351  6.74586  0.61958  0.77255  0.61509  0.77782
    646   2.07374  5.64092  3.11986  2.76866  2.53160  3.90145  4.48844  3.28560  1.77548  2.65457  3.41630  3.81732  4.67349  3.26533  2.93203  2.68203  2.74651  2.68891  6.14560  4.05194   2061 k - - -
          2.68618  4.42225  2.77519  2.73123  3.46354  2.40513  3.72494  3.29354  2.67741  2.69355  4.24690  2.90347  2.73739  3.18146  2.89801  2.37887  2.77519  2.98518  4.58477  3.61503
          0.00360  6.02351  6.74586  0.61958  0.77255  0.61509  0.77782
    647   3.00658  4.93561  3.97549  3.77842  3.73082  4.73359  5.06872  2.35438  4.68550  1.24675  1.60697  4.88959  5.09529  4.82049  4.70146  4.04511  3.60087  1.72193  5.56574  4.38981   2062 l - - -
          2.68618  4.42225  2.77519  2.73123  3.46354  2.40513  3.72494  3.29354  2.67741  2.69355  4.24690  2.90347  2.73739  3.18146  2.89801  2.37887  2.77519  2.98518  4.58477  3.61503
          0.00367  6.00652  6.72886  0.61958  0.77255  0.61509  0.77782
    648   2.54575  5.42839  4.01303  2.90849  2.52874  2.76638  4.05113  3.55788  2.89350  2.08338  2.54136  3.08555  4.72193  3.49108  3.45554  2.11078  2.27605  3.09883  5.97136  4.68520   2063 l - - -
          2.68618  4.42225  2.77519  2.73123  3.46354  2.40513  3.72494  3.29354  2.67741  2.69355  4.24690  2.90347  2.73739  3.18146  2.89801  2.37887  2.77519  2.98518  4.58477  3.61503
          0.00371  5.99420  6.71655  0.61958  0.77255  0.61509  0.77782
    649   2.64729  5.92304  2.78985  2.25644  5.26945  3.59658  3.49540  4.75637  2.29384  4.22890  4.07884  2.46946  3.72740  1.86105  2.71175  2.17295  2.61820  3.76548  6.35493  4.25676   2064 q - - -
          2.68618  4.42225  2.77519  2.73123  3.46354  2.40513  3.72494  3.29354  2.67741  2.69355  4.24690  2.90347  2.73739  3.18146  2.89801  2.37887  2.77519  2.98518  4.58477  3.61503
          0.00371  5.99420  6.71655  0.61958  0.77255  0.61509  0.77782
    650   2.46814  3.49925  5.40971  4.79936  1.50501  4.68079  3.29412  3.10749  4.60033  2.63236  2.88661  4.81876  5.04522  3.93601  3.52983  2.74039  3.26621  2.64757  5.52651  1.71116   2065 f - - -
          2.68618  4.42225  2.77519  2.73123  3.46354  2.40513  3.72494  3.29354  2.67741  2.69355  4.24690  2.90347  2.73739  3.18146  2.89801  2.37887  2.77519  2.98518  4.58477  3.61503
          0.00371  5.99420  6.71655  0.61958  0.77255  0.61509  0.77782
    651   3.08783  4.88129  4.17554  4.86655  2.68269  4.67890  5.01307  1.72821  4.64906  1.19945  2.06443  4.84481  5.04229  4.77810  4.65342  3.50776  3.40823  2.30672  4.14231  4.32784   2066 l - - -
          2.68624  4.42265  2.77531  2.73163  3.46257  2.40500  3.72534  3.29285  2.67755  2.69325  4.23986  2.90344  2.73753  3.18186  2.89841  2.37927  2.77559  2.98524  4.58517  3.61543
          0.40217  1.47211  2.28579  0.48943  0.94927  0.41263  1.08443
    652   1.71119  5.82801  3.25883  2.78228  5.16299  3.76030  4.30731  4.64190  3.04601  3.44518  3.79720  3.04093  4.51242  2.69805  2.66721  1.71270  1.87001  3.79839  6.26680  4.86202   2071 a - - -
          2.68618  4.42225  2.77519  2.73123  3.46354  2.40513  3.72494  3.29354  2.67741  2.69355  4.24690  2.90347  2.73739  3.18146  2.89801  2.37887  2.77519  2.98518  4.58477  3.61503
          0.00413  5.88693  6.60928  0.61958  0.77255  1.04484  0.43348
    653   3.14286  5.82147  3.16932  2.55053  5.16786  3.64991  3.11564  4.65477  2.35298  4.12730  4.86181  2.38769  3.62047  1.35636  2.82811  2.24758  2.75375  4.21283  6.25334  4.84158   2072 q - - -
          2.68653  4.42064  2.77491  2.73158  3.46173  2.40508  3.72385  3.29344  2.67742  2.69357  4.24567  2.90382  2.73751  3.18181  2.89836  2.37922  2.77555  2.98487  4.58347  3.61538
          0.35904  1.90900  1.87453  0.90831  0.51618  0.58167  0.81863
    654   2.71770  5.69942  3.15305  1.90843  5.04578  3.70718  3.32513  4.53263  1.98067  4.00520  4.73978  3.04758  4.35241  1.67048  2.60287  2.34948  2.97309  4.09076  6.13126  4.71957   2078 q - - -
          2.68687  4.42098  2.77533  2.73171  3.46369  2.40545  3.72419  3.29317  2.67784  2.69389  4.24759  2.90295  2.73705  3.18038  2.89663  2.37830  2.77561  2.98588  4.58546  3.61572
          0.43185  1.13085  3.57779  1.01314  0.45110  0.59077  0.80722
    655   2.80480  4.71270  5.28498  4.67063  2.47231  3.57416  4.83627  2.86308  3.67242  1.35198  1.74791  4.66117  4.86730  4.59260  4.47193  3.50791  2.81665  2.26715  5.33426  3.13659   2084 l - - -
          2.68618  4.42225  2.77519  2.73123  3.46354  2.40513  3.72494  3.29354  2.67741  2.69355  4.24690  2.90347  2.73739  3.18146  2.89801  2.37887  2.77519  2.98518  4.58477  3.61503
          0.04700  5.72966  3.15429  0.61958  0.77255  1.08057  0.41461
    656   1.98187  4.39365  3.18570  2.20178  5.01188  3.23181  4.12549  4.49630  2.71386  3.97338  4.71030  2.74394  3.73530  2.07112  3.35354  1.65585  3.07323  3.42482  6.10306  4.69343   2085 s - - -
          2.68618  4.42225  2.77519  2.73123  3.46354  2.40513  3.72494  3.29354  2.67741  2.69355  4.24690  2.90347  2.73739  3.18146  2.89801  2.37887  2.77519  2.98518  4.58477  3.61503
          0.08589  5.59018  2.54380  0.61958  0.77255  1.20508  0.35620
    657   2.01705  5.61725  2.47500  2.37198  4.96206  2.58061  4.06813  3.71271  2.66438  3.92242  4.65800  3.34852  3.50401  2.30054  2.69893  2.13327  2.50900  4.00775  6.05010  4.63928   2086 a - - -
          2.68618  4.42225  2.77519  2.73123  3.46354  2.40513  3.72494  3.29354  2.67741  2.69355  4.24690  2.90347  2.73739  3.18146  2.89801  2.37887  2.77519  2.98518  4.58477  3.61503
          0.00617  5.48768  6.21002  0.61958  0.77255  1.37921  0.29005
    658   1.80076  5.57712  2.64172  2.79980  4.91021  2.79610  4.06218  2.84854  2.80171  3.52272  4.62103  2.66648  3.21811  2.71503  2.56916  2.22387  2.75760  3.96133  6.01715  4.61357   2087 a - - -
          2.68618  4.42225  2.77519  2.73123  3.46354  2.40513  3.72494  3.29354  2.67741  2.69355  4.24690  2.90347  2.73739  3.18146  2.89801  2.37887  2.77519  2.98518  4.58477  3.61503
          0.00631  5.46403  6.18637  0.61958  0.77255  1.37921  0.29005
    659   2.70031  5.45774  2.49903  2.26631  4.77773  3.23239  3.98237  3.35291  2.72761  2.73829  3.60977  2.67823  4.18537  2.58074  2.84477  2.17007  2.46207  2.93436  5.90574  4.51043   2088 s - - -
          2.68618  4.42225  2.77519  2.73123  3.46354  2.40513  3.72494  3.29354  2.67741  2.69355  4.24690  2.90347  2.73739  3.18146  2.89801  2.37887  2.77519  2.98518  4.58477  3.61503
          0.00750  5.29240  6.01475  0.61958  0.77255  1.37921  0.29005
    660   2.70651  5.39762  2.32842  2.58197  4.74200  2.89219  3.23839  4.22749  2.36446  3.70260  4.43849  2.56190  3.49904  2.27282  2.73258  2.26950  2.53185  3.38543  5.83071  4.42015   2089 s - - -
          2.68618  4.42225  2.77519  2.73123  3.46354  2.40513  3.72494  3.29354  2.67741  2.69355  4.24690  2.90347  2.73739  3.18146  2.89801  2.37887  2.77519  2.98518  4.58477  3.61503
          0.03599  5.03067  3.54690  0.61958  0.77255  1.37921  0.29005
    661   2.45955  5.32950  3.12693  2.34311  4.65706  2.37629  3.26968  4.13086  2.43142  3.62728  3.39175  2.36773  3.31867  2.47390  3.06232  2.33068  3.09258  3.36878  5.77279  3.72605   2090 s - - -
          2.68618  4.42225  2.77519  2.73123  3.46354  2.40513  3.72494  3.29354  2.67741  2.69355  4.24690  2.90347  2.73739  3.18146  2.89801  2.37887  2.77519  2.98518  4.58477  3.61503
          0.05529  4.96407  3.06185  0.61958  0.77255  1.40926  0.28014
    662   2.10698  5.30741  2.85007  2.52751  4.64140  3.28023  3.79035  4.11945  2.32320  3.60806  4.35133  2.76171  3.43507  2.55877  2.55055  2.30879  2.22053  3.30449  5.74710  4.34311   2091 a - - -
          2.68618  4.42225  2.77519  2.73123  3.46354  2.40513  3.72494  3.29354  2.67741  2.69355  4.24690  2.90347  2.73739  3.18146  2.89801  2.37887  2.77519  2.98518  4.58477  3.61503
          0.01147  4.86929  5.59164  0.61958  0.77255  1.45509  0.26576
    663   2.28540  5.23022  2.71537  2.33082  4.54545  3.01763  3.76985  4.01089  2.37391  2.95547  3.44775  3.05939  3.52195  2.29046  2.62855  2.52394  3.02492  2.88006  5.68118  4.28901   2092 a - - -
          2.68618  4.42225  2.77519  2.73123  3.46354  2.40513  3.72494  3.29354  2.67741  2.69355  4.24690  2.90347  2.73739  3.18146  2.89801  2.37887  2.77519  2.98518  4.58477  3.61503
          0.01244  4.78859  5.51093  0.61958  0.77255  0.57107  0.83222
    664   2.32359  4.26140  3.56923  3.01716  2.80048  3.51216  3.90170  2.79504  2.96491  2.54106  3.44247  3.37416  2.69877  3.25837  3.29605  2.60062  2.53838  2.16761  4.92849  3.70232   2093 v - - -
          2.68352  4.42382  2.77609  2.73114  3.46480  2.40494  3.72492  3.29479  2.67795  2.69373  4.24846  2.90483  2.73817  3.18111  2.89560  2.37831  2.77444  2.98588  4.58634  3.61660
          0.59920  0.81383  4.88100  2.85918  0.05902  0.79708  0.59901
    665   3.58000  4.95096  4.52575  4.15433  2.33324  4.38333  3.79328  3.23381  3.92165  2.05386  3.90120  4.14394  4.73500  4.11853  4.04927  3.77025  3.81953  3.16977  4.01315  0.83139   2149 y - - -
          2.68618  4.42225  2.77519  2.73123  3.46354  2.40513  3.72494  3.29354  2.67741  2.69355  4.24690  2.90347  2.73739  3.18146  2.89801  2.37887  2.77519  2.98518  4.58477  3.61503
          0.02045  4.29594  5.01828  0.61958  0.77255  0.73920  0.64912
    666   2.49313  3.87183  2.94404  2.86292  3.20023  2.58048  3.70119  2.78155  2.86074  2.40259  3.68856  3.16494  3.22965  3.28907  2.97401  2.72595  2.90981  2.59817  4.36926  3.38982   2150 l - - -
          2.68618  4.42225  2.77519  2.73123  3.46354  2.40513  3.72494  3.29354  2.67741  2.69355  4.24690  2.90347  2.73739  3.18146  2.89801  2.37887  2.77519  2.98518  4.58477  3.61503
          0.05071  3.40264  4.12498  0.61958  0.77255  0.45061  1.01401
    667   2.94476  5.06433  0.98158  2.31077  4.43591  3.17927  3.89520  4.01459  2.97153  3.63093  4.60883  2.86466  3.82913  3.13482  3.48130  2.91250  3.28269  3.65861  5.61280  4.31686   2152 d - - -
          2.68618  4.42225  2.77519  2.73123  3.46354  2.40513  3.72494  3.29354  2.67741  2.69355  4.24690  2.90347  2.73739  3.18146  2.89801  2.37887  2.77519  2.98518  4.58477  3.61503
          0.03280  3.82958  4.55192  0.61958  0.77255  0.61549  0.77735
    668   1.83588  4.17392  3.76342  3.37052  3.69062  3.31739  4.27762  2.33614  3.29207  2.49210  3.60292  3.56082  3.94472  3.62008  3.56346  2.74066  2.84725  1.60235  5.31275  4.08353   2153 v - - -
          2.68618  4.42225  2.77519  2.73123  3.46354  2.40513  3.72494  3.29354  2.67741  2.69355  4.24690  2.90347  2.73739  3.18146  2.89801  2.37887  2.77519  2.98518  4.58477  3.61503
          0.02219  3.81897        *  0.61958  0.77255  0.00000        *
//
```
