## Supplementary material for "Repurposing of Synaptonemal Complex Proteins for Kinetochores in Kinetoplastida": File S3: SYCP2_DIscoba_2.hmm

```
HMMER3/f [3.3 | Nov 2019]
NAME  SYCP2_DIscoba_2
LENG  809
ALPH  amino
RF    no
MM    no
CONS  yes
CS    no
MAP   yes
DATE  Tue Jan 19 22:41:21 2021
NSEQ  7
EFFN  2.430176
CKSUM 1614505928
STATS LOCAL MSV      -12.6800  0.69617
STATS LOCAL VITERBI  -13.5959  0.69617
STATS LOCAL FORWARD   -6.3084  0.69617
HMM          A        C        D        E        F        G        H        I        K        L        M        N        P        Q        R        S        T        V        W        Y   
            m->m     m->i     m->d     i->m     i->i     d->m     d->d
  COMPO   2.59371  4.53811  2.89280  2.51115  3.44264  3.23944  3.71459  2.91380  2.46352  2.45975  3.64301  2.98838  3.38484  2.91820  2.90221  2.48076  2.78649  2.76176  5.01299  3.76919
          2.68637  4.42244  2.77538  2.73142  3.46372  2.40490  3.72513  3.29373  2.67650  2.69373  4.24708  2.90297  2.73758  3.18075  2.89819  2.37905  2.77538  2.98537  4.58495  3.61522
          0.24241  2.09374  2.38554  1.40610  0.28117  0.00000        *
      1   3.85724  5.30463  5.07195  4.80143  3.88882  4.54939  5.35363  3.16836  4.52699  2.41592  0.40040  4.96092  5.06938  4.87631  4.62169  4.25328  4.20905  3.25882  5.77843  4.59919      6 M - - -
          2.68618  4.42225  2.77519  2.73123  3.46354  2.40513  3.72494  3.29354  2.67741  2.69355  4.24690  2.90347  2.73739  3.18146  2.89801  2.37887  2.77519  2.98518  4.58477  3.61503
          0.01396  4.67408  5.39643  0.61958  0.77255  0.66489  0.72222
      2   1.95645  4.78695  3.42379  2.97673  4.58388  3.44531  4.17035  4.01947  3.01715  3.62780  4.42407  1.83514  4.04462  3.34223  3.44859  2.02029  1.68939  3.55187  5.84294  4.54118      7 t - - -
          2.68767  4.42429  2.77558  2.73270  3.46229  2.40717  3.72079  3.29003  2.67822  2.69310  4.24371  2.90295  2.73611  3.18260  2.89801  2.37707  2.77604  2.98517  4.58681  3.61568
          0.96365  0.72553  2.00667  2.58156  0.07867  0.38812  1.13423
      3   2.16308  4.45512  3.69428  3.12582  3.59648  3.75210  4.01847  2.37391  2.32278  2.65399  2.17311  3.51556  4.13444  3.36612  3.38995  3.00567  2.29480  2.68769  5.05454  3.82657     50 a - - -
          2.68618  4.42225  2.77519  2.73123  3.46354  2.40513  3.72494  3.29354  2.67741  2.69355  4.24690  2.90347  2.73739  3.18146  2.89801  2.37887  2.77519  2.98518  4.58477  3.61503
          0.01445  4.63998  5.36233  0.61958  0.77255  0.36285  1.18971
      4   2.88074  5.39875  2.29116  2.49197  4.73812  3.58206  3.81804  4.22643  1.85757  3.70034  4.44806  2.02263  4.01088  2.27563  3.07277  2.22189  3.11707  3.78782  5.82984  4.41061     51 k - - -
          2.68618  4.42225  2.77519  2.73123  3.46354  2.40513  3.72494  3.29354  2.67741  2.69355  4.24690  2.90347  2.73739  3.18146  2.89801  2.37887  2.77519  2.98518  4.58477  3.61503
          0.01273  4.76609  5.48844  0.61958  0.77255  0.48576  0.95510
      5   3.88080  5.08290  5.82962  5.32269  3.68461  5.36481  5.82692  0.80918  5.18779  1.22635  3.43949  5.51848  5.46988  5.22565  5.22902  4.79728  4.11548  2.28074  5.90287  4.84146     52 i - - -
          2.68618  4.42225  2.77519  2.73123  3.46354  2.40513  3.72494  3.29354  2.67741  2.69355  4.24690  2.90347  2.73739  3.18146  2.89801  2.37887  2.77519  2.98518  4.58477  3.61503
          0.01273  4.76609  5.48844  0.61958  0.77255  0.48576  0.95510
      6   2.81356  5.18397  3.08787  1.66133  4.49962  2.68343  3.80376  3.94969  2.55610  3.48628  4.26033  3.09253  3.99595  2.92184  2.36019  2.25193  3.04959  2.60609  5.66460  4.28943     53 e - - -
          2.68618  4.42225  2.77519  2.73123  3.46354  2.40513  3.72494  3.29354  2.67741  2.69355  4.24690  2.90347  2.73739  3.18146  2.89801  2.37887  2.77519  2.98518  4.58477  3.61503
          0.01273  4.76609  5.48844  0.61958  0.77255  0.48576  0.95510
      7   2.24587  5.52818  2.19565  1.49648  4.85991  3.59415  3.91006  4.35748  2.73073  3.83363  4.59638  2.25943  4.07329  3.02704  3.25464  2.21598  3.23849  3.91643  5.97085  4.52892     54 e - - -
          2.68618  4.42225  2.77519  2.73123  3.46354  2.40513  3.72494  3.29354  2.67741  2.69355  4.24690  2.90347  2.73739  3.18146  2.89801  2.37887  2.77519  2.98518  4.58477  3.61503
          0.01273  4.76609  5.48844  0.61958  0.77255  0.48576  0.95510
      8   3.67489  4.87775  5.74036  5.30211  4.19300  5.26977  6.08918  0.60451  5.23870  2.57886  3.92153  5.46251  5.50564  5.49650  5.40743  4.72878  3.94466  1.44221  6.36714  5.14972     55 I - - -
          2.68618  4.42225  2.77519  2.73123  3.46354  2.40513  3.72494  3.29354  2.67741  2.69355  4.24690  2.90347  2.73739  3.18146  2.89801  2.37887  2.77519  2.98518  4.58477  3.61503
          0.01273  4.76609  5.48844  0.61958  0.77255  0.48576  0.95510
      9   4.20307  5.39126  5.91371  5.42175  2.10630  5.45700  5.33355  2.76919  5.26851  0.46716  3.24703  5.52698  5.48283  5.08958  5.19275  4.89186  4.40350  3.07833  5.32107  3.98778     56 L - - -
          2.68618  4.42225  2.77519  2.73123  3.46354  2.40513  3.72494  3.29354  2.67741  2.69355  4.24690  2.90347  2.73739  3.18146  2.89801  2.37887  2.77519  2.98518  4.58477  3.61503
          0.01273  4.76609  5.48844  0.61958  0.77255  0.48576  0.95510
     10   2.25583  5.19990  3.08808  2.53308  4.50598  2.80901  2.90119  3.96204  2.51752  2.61631  4.25283  2.41160  3.97844  2.32026  2.41979  2.78191  3.02874  3.56988  5.65552  4.27457     57 a - - -
          2.68618  4.42225  2.77519  2.73123  3.46354  2.40513  3.72494  3.29354  2.67741  2.69355  4.24690  2.90347  2.73739  3.18146  2.89801  2.37887  2.77519  2.98518  4.58477  3.61503
          0.01273  4.76609  5.48844  0.61958  0.77255  0.48576  0.95510
     11   1.70632  4.90400  3.46251  3.03846  4.68704  3.54033  4.22132  4.11331  2.27495  3.71601  4.52136  3.44458  4.13439  3.39198  3.39241  1.11027  3.18233  3.65470  5.91793  4.62381     58 s - - -
          2.68622  4.42229  2.77523  2.73069  3.46357  2.40516  3.72498  3.29358  2.67744  2.69358  4.24693  2.90350  2.73743  3.18150  2.89804  2.37890  2.77523  2.98522  4.58481  3.61507
          0.13623  2.09374  5.48844  0.22417  1.60534  0.48576  0.95510
     12   3.03543  5.30420  2.93324  1.99843  4.89372  3.59813  4.16102  4.36424  3.03294  3.91516  4.72663  3.24572  1.22731  3.32010  3.51364  1.86934  3.36136  3.91802  6.09174  4.70626     60 p - - -
          2.68618  4.42225  2.77519  2.73123  3.46354  2.40513  3.72494  3.29354  2.67741  2.69355  4.24690  2.90347  2.73739  3.18146  2.89801  2.37887  2.77519  2.98518  4.58477  3.61503
          0.01273  4.76609  5.48844  0.61958  0.77255  0.48576  0.95510
     13   3.19255  5.52420  3.52858  2.88896  4.96504  3.88284  3.89168  4.35661  1.82555  3.77706  4.58151  3.36188  2.24357  1.80041  1.60763  3.15913  3.37992  3.97511  5.82836  4.57311     61 r - - -
          2.68618  4.42225  2.77519  2.73123  3.46354  2.40513  3.72494  3.29354  2.67741  2.69355  4.24690  2.90347  2.73739  3.18146  2.89801  2.37887  2.77519  2.98518  4.58477  3.61503
          0.01273  4.76609  5.48844  0.61958  0.77255  0.48576  0.95510
     14   3.17785  5.76952  1.98519  1.90698  5.08613  3.62031  4.04574  4.60405  2.95550  4.07090  4.86162  1.71248  4.17093  3.18115  3.51853  1.57788  3.44246  4.15355  6.21068  4.72719     62 s - - -
          2.68618  4.42225  2.77519  2.73123  3.46354  2.40513  3.72494  3.29354  2.67741  2.69355  4.24690  2.90347  2.73739  3.18146  2.89801  2.37887  2.77519  2.98518  4.58477  3.61503
          0.01273  4.76609  5.48844  0.61958  0.77255  0.48576  0.95510
     15   3.27057  5.61793  3.33721  2.86272  5.05657  3.87324  3.95371  4.46238  0.96420  3.87787  4.69425  2.30301  4.28518  2.17740  2.66645  3.22329  3.46776  4.07682  5.92402  4.65457     63 k - - -
          2.68618  4.42225  2.77519  2.73123  3.46354  2.40513  3.72494  3.29354  2.67741  2.69355  4.24690  2.90347  2.73739  3.18146  2.89801  2.37887  2.77519  2.98518  4.58477  3.61503
          0.01273  4.76609  5.48844  0.61958  0.77255  0.48576  0.95510
     16   1.98400  4.62277  5.22978  4.68699  3.85779  4.68743  5.16904  1.67137  4.56409  1.91600  3.71406  4.80577  4.99267  4.76342  4.68099  4.04218  3.57469  1.08280  5.64930  4.45988     64 v - - -
          2.68618  4.42225  2.77519  2.73123  3.46354  2.40513  3.72494  3.29354  2.67741  2.69355  4.24690  2.90347  2.73739  3.18146  2.89801  2.37887  2.77519  2.98518  4.58477  3.61503
          0.01273  4.76609  5.48844  0.61958  0.77255  0.48576  0.95510
     17   2.17905  1.90697  4.35362  3.77704  2.42445  2.67834  4.24241  2.76032  3.64722  2.50804  3.43225  3.93784  4.29101  3.85488  3.80537  3.19620  3.05679  2.56225  4.88262  2.54282     65 c - - -
          2.68618  4.42225  2.77519  2.73123  3.46354  2.40513  3.72494  3.29354  2.67741  2.69355  4.24690  2.90347  2.73739  3.18146  2.89801  2.37887  2.77519  2.98518  4.58477  3.61503
          0.01273  4.76609  5.48844  0.61958  0.77255  0.48576  0.95510
     18   1.97401  4.95318  3.24284  2.15346  4.33757  2.52185  3.93431  3.75362  2.75066  3.36303  4.17452  3.22569  4.04201  3.09101  3.20884  1.85915  3.06248  2.46135  5.60402  4.27544     66 s - - -
          2.68618  4.42225  2.77519  2.73123  3.46354  2.40513  3.72494  3.29354  2.67741  2.69355  4.24690  2.90347  2.73739  3.18146  2.89801  2.37887  2.77519  2.98518  4.58477  3.61503
          0.01273  4.76609  5.48844  0.61958  0.77255  0.48576  0.95510
     19   3.01441  4.75554  3.87989  3.24354  3.86828  3.93399  4.07174  3.20914  2.12944  1.37477  2.51741  3.62767  4.29391  3.34523  2.24538  3.21180  3.22743  3.01874  5.27925  4.07440     67 l - - -
          2.68618  4.42225  2.77519  2.73123  3.46354  2.40513  3.72494  3.29354  2.67741  2.69355  4.24690  2.90347  2.73739  3.18146  2.89801  2.37887  2.77519  2.98518  4.58477  3.61503
          0.01273  4.76609  5.48844  0.61958  0.77255  0.48576  0.95510
     20   4.09673  5.28833  5.96732  5.43153  3.49357  5.51497  5.83975  1.83420  5.27265  0.49101  3.23848  5.67132  5.51679  5.17375  5.24276  4.95275  4.30835  2.69225  5.77917  4.80347     68 L - - -
          2.68618  4.42225  2.77519  2.73123  3.46354  2.40513  3.72494  3.29354  2.67741  2.69355  4.24690  2.90347  2.73739  3.18146  2.89801  2.37887  2.77519  2.98518  4.58477  3.61503
          0.01273  4.76609  5.48844  0.61958  0.77255  0.48576  0.95510
     21   2.91442  5.44323  2.22597  1.83451  4.77637  3.58389  2.69765  4.26902  2.62743  3.74318  4.49464  3.04593  4.02894  1.87861  3.13552  2.22048  3.15397  3.82909  5.87513  4.44669     69 e - - -
          2.68618  4.42225  2.77519  2.73123  3.46354  2.40513  3.72494  3.29354  2.67741  2.69355  4.24690  2.90347  2.73739  3.18146  2.89801  2.37887  2.77519  2.98518  4.58477  3.61503
          0.01273  4.76609  5.48844  0.61958  0.77255  0.48576  0.95510
     22   2.22294  5.52999  2.16581  1.46943  4.87874  3.59855  3.94990  4.37243  2.78998  3.85993  4.63249  3.07501  4.09668  3.07357  3.31717  1.78120  3.27596  3.93508  6.00603  4.56512     70 e - - -
          2.68618  4.42225  2.77519  2.73123  3.46354  2.40513  3.72494  3.29354  2.67741  2.69355  4.24690  2.90347  2.73739  3.18146  2.89801  2.37887  2.77519  2.98518  4.58477  3.61503
          0.01273  4.76609  5.48844  0.61958  0.77255  0.48576  0.95510
     23   4.18976  5.34554  5.48377  5.19414  1.41876  5.03389  4.08054  3.62552  4.99142  1.43600  4.17707  4.76680  5.29385  4.82119  4.89475  4.40324  4.39922  3.63721  4.18674  1.12954     71 y - - -
          2.68618  4.42225  2.77519  2.73123  3.46354  2.40513  3.72494  3.29354  2.67741  2.69355  4.24690  2.90347  2.73739  3.18146  2.89801  2.37887  2.77519  2.98518  4.58477  3.61503
          0.01273  4.76609  5.48844  0.61958  0.77255  0.48576  0.95510
     24   3.10544  4.45590  4.95096  4.38026  1.81902  4.27669  4.41513  1.99577  4.19187  2.39569  3.47294  4.37054  4.61381  4.30371  4.22081  3.59717  3.33722  1.54866  4.79225  2.05471     72 v - - -
          2.68618  4.42225  2.77519  2.73123  3.46354  2.40513  3.72494  3.29354  2.67741  2.69355  4.24690  2.90347  2.73739  3.18146  2.89801  2.37887  2.77519  2.98518  4.58477  3.61503
          0.01273  4.76609  5.48844  0.61958  0.77255  0.48576  0.95510
     25   2.85009  5.35408  1.98390  2.50138  4.69822  3.58323  3.79141  4.18106  1.90025  3.65572  4.40119  2.37472  3.99511  2.89350  2.33671  2.23534  3.08287  3.74556  5.78331  4.37476     73 k - - -
          2.68618  4.42225  2.77519  2.73123  3.46354  2.40513  3.72494  3.29354  2.67741  2.69355  4.24690  2.90347  2.73739  3.18146  2.89801  2.37887  2.77519  2.98518  4.58477  3.61503
          0.01273  4.76609  5.48844  0.61958  0.77255  0.48576  0.95510
     26   2.26110  5.33817  2.49085  1.82647  4.68207  3.58079  3.78018  4.16394  1.79058  3.63903  4.38301  3.04828  3.98670  2.88104  2.33885  2.79585  3.06780  3.72896  5.76656  4.35989     74 k - - -
          2.68618  4.42225  2.77519  2.73123  3.46354  2.40513  3.72494  3.29354  2.67741  2.69355  4.24690  2.90347  2.73739  3.18146  2.89801  2.37887  2.77519  2.98518  4.58477  3.61503
          0.01273  4.76609  5.48844  0.61958  0.77255  0.48576  0.95510
     27   2.84070  5.26620  3.08034  2.54897  4.59940  3.60162  2.16447  4.06133  1.84940  3.56621  4.32860  2.52733  4.00404  2.90557  2.97218  2.25151  2.37897  3.65509  5.71531  4.33300     75 k - - -
          2.68618  4.42225  2.77519  2.73123  3.46354  2.40513  3.72494  3.29354  2.67741  2.69355  4.24690  2.90347  2.73739  3.18146  2.89801  2.37887  2.77519  2.98518  4.58477  3.61503
          0.01273  4.76609  5.48844  0.61958  0.77255  0.48576  0.95510
     28   3.16214  5.75747  1.62895  2.02567  5.07224  2.56795  4.03155  4.58984  2.93309  4.05456  4.84108  1.72689  2.51737  3.16448  3.49398  3.06959  3.42422  4.13844  6.19241  4.71068     76 d - - -
          2.68618  4.42225  2.77519  2.73123  3.46354  2.40513  3.72494  3.29354  2.67741  2.69355  4.24690  2.90347  2.73739  3.18146  2.89801  2.37887  2.77519  2.98518  4.58477  3.61503
          0.14056  4.76609  2.09868  0.61958  0.77255  0.48576  0.95510
     29   2.87251  5.35149  1.85610  2.06156  4.66532  3.53753  3.81320  4.14400  2.61200  2.51965  4.41222  2.26519  3.98911  2.93014  3.12027  2.21775  3.11392  3.72750  5.79965  4.38189     77 d - - -
          2.68618  4.42225  2.77519  2.73123  3.46354  2.40513  3.72494  3.29354  2.67741  2.69355  4.24690  2.90347  2.73739  3.18146  2.89801  2.37887  2.77519  2.98518  4.58477  3.61503
          0.01445  4.63998  5.36233  0.61958  0.77255  0.72037  0.66664
     30   2.19179  4.73724  2.45376  2.76626  3.92944  3.64340  3.88576  2.11518  2.76959  2.42771  3.83352  2.42369  4.04026  3.09992  3.19854  2.87780  3.00289  2.99475  5.29776  4.01091     78 i - - -
          2.68667  4.42274  2.77569  2.73114  3.46403  2.40562  3.72544  3.29200  2.67790  2.69291  4.24739  2.90328  2.73612  3.18196  2.89850  2.37812  2.77508  2.98568  4.58526  3.61552
          0.52334  0.90939  5.36233  1.40458  0.28166  0.36285  1.18971
     31   2.11941  4.72786  3.50887  2.97024  4.12517  2.49251  4.06290  3.51700  2.95254  2.38437  4.02740  3.39826  2.62905  3.28027  3.36772  2.31826  1.92431  3.20085  5.47965  4.20488     91 t - - -
          2.68618  4.42225  2.77519  2.73123  3.46354  2.40513  3.72494  3.29354  2.67741  2.69355  4.24690  2.90347  2.73739  3.18146  2.89801  2.37887  2.77519  2.98518  4.58477  3.61503
          0.01273  4.76609  5.48844  0.61958  0.77255  0.48576  0.95510
     32   3.25816  5.59013  3.56965  2.29659  5.05781  3.92272  3.90760  4.43798  1.09418  3.83394  4.64366  3.39593  4.28572  2.17474  1.95318  3.21749  3.43724  4.05512  5.86304  4.62474     92 k - - -
          2.68618  4.42225  2.77519  2.73123  3.46354  2.40513  3.72494  3.29354  2.67741  2.69355  4.24690  2.90347  2.73739  3.18146  2.89801  2.37887  2.77519  2.98518  4.58477  3.61503
          0.01273  4.76609  5.48844  0.61958  0.77255  0.48576  0.95510
     33   2.89643  5.38305  2.29779  2.52838  4.72686  3.60609  3.82234  4.20294  1.48944  3.68112  4.43660  3.07574  4.02769  2.06012  3.01164  2.85399  2.42778  3.77559  5.81013  4.40949     93 k - - -
          2.68618  4.42225  2.77519  2.73123  3.46354  2.40513  3.72494  3.29354  2.67741  2.69355  4.24690  2.90347  2.73739  3.18146  2.89801  2.37887  2.77519  2.98518  4.58477  3.61503
          0.01273  4.76609  5.48844  0.61958  0.77255  0.48576  0.95510
     34   2.85480  5.28191  1.77400  2.09489  4.58491  3.58796  2.67915  4.04938  2.59274  2.58018  4.33827  3.06772  4.00833  2.93476  3.08519  2.82752  2.38457  3.65102  5.73652  4.34039     94 d - - -
          2.68618  4.42225  2.77519  2.73123  3.46354  2.40513  3.72494  3.29354  2.67741  2.69355  4.24690  2.90347  2.73739  3.18146  2.89801  2.37887  2.77519  2.98518  4.58477  3.61503
          0.01273  4.76609  5.48844  0.61958  0.77255  0.48576  0.95510
     35   2.10093  4.54741  4.66095  4.22093  4.11088  3.86469  4.90099  2.66201  4.12289  2.98908  4.02399  4.25155  4.48831  4.36731  4.31435  3.28278  1.89505  0.94054  5.71670  4.52705     95 v - - -
          2.68618  4.42225  2.77519  2.73123  3.46354  2.40513  3.72494  3.29354  2.67741  2.69355  4.24690  2.90347  2.73739  3.18146  2.89801  2.37887  2.77519  2.98518  4.58477  3.61503
          0.01273  4.76609  5.48844  0.61958  0.77255  0.48576  0.95510
     36   3.12513  5.48534  3.44396  2.82290  4.90987  3.83090  3.87204  4.31753  1.32180  3.74879  4.54250  3.30962  4.20200  2.20997  2.02155  2.01512  3.32152  3.92671  5.81329  4.53342     96 k - - -
          2.68618  4.42225  2.77519  2.73123  3.46354  2.40513  3.72494  3.29354  2.67741  2.69355  4.24690  2.90347  2.73739  3.18146  2.89801  2.37887  2.77519  2.98518  4.58477  3.61503
          0.01273  4.76609  5.48844  0.61958  0.77255  0.48576  0.95510
     37   2.80194  5.10833  3.10774  2.15162  2.87290  2.62325  3.81520  3.83309  2.59515  3.39861  4.18795  2.40486  3.99907  2.94505  3.07223  2.05960  2.38464  3.47209  5.60501  4.24274     97 s - - -
          2.68618  4.42225  2.77519  2.73123  3.46354  2.40513  3.72494  3.29354  2.67741  2.69355  4.24690  2.90347  2.73739  3.18146  2.89801  2.37887  2.77519  2.98518  4.58477  3.61503
          0.01273  4.76609  5.48844  0.61958  0.77255  0.48576  0.95510
     38   3.44846  4.74956  5.39877  4.80281  1.60678  4.71608  5.04413  1.90210  4.62789  1.51559  2.20787  4.87160  4.94920  4.65621  4.61970  4.05590  3.67057  1.92194  5.33681  4.25284     98 l - - -
          2.68618  4.42225  2.77519  2.73123  3.46354  2.40513  3.72494  3.29354  2.67741  2.69355  4.24690  2.90347  2.73739  3.18146  2.89801  2.37887  2.77519  2.98518  4.58477  3.61503
          0.01273  4.76609  5.48844  0.61958  0.77255  0.48576  0.95510
     39   2.80915  5.00915  2.57504  2.63640  4.25128  3.62219  3.84479  3.66741  2.65164  2.49232  2.77281  1.81592  4.02383  2.99712  3.11609  2.25777  3.04392  3.34405  5.51839  4.18100     99 n - - -
          2.68618  4.42225  2.77519  2.73123  3.46354  2.40513  3.72494  3.29354  2.67741  2.69355  4.24690  2.90347  2.73739  3.18146  2.89801  2.37887  2.77519  2.98518  4.58477  3.61503
          0.14056  4.76609  2.09868  0.61958  0.77255  0.48576  0.95510
     40   2.80006  5.29501  2.30757  2.45971  4.63837  3.53829  3.74162  4.11818  2.05353  3.59566  4.34288  2.32082  3.94752  2.84416  2.07828  2.19728  3.03215  3.68622  5.72487  4.32042    100 k - - -
          2.68618  4.42225  2.77519  2.73123  3.46354  2.40513  3.72494  3.29354  2.67741  2.69355  4.24690  2.90347  2.73739  3.18146  2.89801  2.37887  2.77519  2.98518  4.58477  3.61503
          0.23845  4.63998  1.59703  0.61958  0.77255  0.72037  0.66664
     41   1.80354  4.36423  3.79394  3.29980  3.95461  3.37528  4.22649  3.22294  3.25441  3.01683  3.90003  3.54115  3.98924  3.54465  3.57981  1.90092  2.02557  1.95301  5.38373  4.16652    101 a - - -
          2.68618  4.42225  2.77519  2.73123  3.46354  2.40513  3.72494  3.29354  2.67741  2.69355  4.24690  2.90347  2.73739  3.18146  2.89801  2.37887  2.77519  2.98518  4.58477  3.61503
          0.01805  4.41958  5.14192  0.61958  0.77255  0.98869  0.46532
     42   3.62008  4.87455  5.44270  4.86566  3.25314  4.96217  5.27356  1.65052  4.72476  0.91716  2.00750  5.06850  5.06648  4.70055  4.74124  4.33037  3.83201  2.45199  5.40931  4.41179    102 l - - -
          2.68618  4.42225  2.77519  2.73123  3.46354  2.40513  3.72494  3.29354  2.67741  2.69355  4.24690  2.90347  2.73739  3.18146  2.89801  2.37887  2.77519  2.98518  4.58477  3.61503
          0.01805  4.41958  5.14192  0.61958  0.77255  0.98869  0.46532
     43   2.14071  4.50588  3.47119  2.19478  3.63025  3.66275  3.91908  2.92104  2.87815  2.03956  2.46598  3.35875  4.04879  3.20463  3.25094  2.91161  2.95442  2.71453  5.09016  3.84723    103 l - - -
          2.68560  4.41965  2.77512  2.73176  3.46406  2.40565  3.72391  3.29305  2.67739  2.69352  4.24480  2.90399  2.73792  3.18018  2.89785  2.37858  2.77572  2.98571  4.58529  3.61555
          0.41919  1.08894  5.14192  1.81144  0.17843  0.26487  1.45803
     44   2.83841  5.30397  3.05351  2.16808  4.64219  3.59358  3.78418  4.11280  1.82856  3.60134  4.35416  3.06794  3.99489  2.28868  2.96771  2.25087  2.01174  3.69255  5.73814  4.34515    118 k - - -
          2.68618  4.42225  2.77519  2.73123  3.46354  2.40513  3.72494  3.29354  2.67741  2.69355  4.24690  2.90347  2.73739  3.18146  2.89801  2.37887  2.77519  2.98518  4.58477  3.61503
          0.12498  4.76609  2.21669  0.61958  0.77255  0.48576  0.95510
     45   2.18301  5.40515  2.83668  1.57800  4.75134  3.57770  3.88806  4.21766  2.66220  3.72297  4.51024  3.06606  4.05717  1.59398  3.13314  2.92132  3.21474  3.80775  5.87603  4.47282    119 e - - -
          2.68618  4.42225  2.77519  2.73123  3.46354  2.40513  3.72494  3.29354  2.67741  2.69355  4.24690  2.90347  2.73739  3.18146  2.89801  2.37887  2.77519  2.98518  4.58477  3.61503
          0.01423  4.65535  5.37769  0.61958  0.77255  0.69599  0.69031
     46   1.96577  4.57508  3.67784  3.10837  3.72342  3.79993  4.04929  2.21663  1.84609  2.10544  3.65791  3.52123  4.18107  3.34927  3.32037  3.05484  3.06974  2.70626  5.18360  3.94881    120 k - - -
          2.68618  4.42225  2.77519  2.73123  3.46354  2.40513  3.72494  3.29354  2.67741  2.69355  4.24690  2.90347  2.73739  3.18146  2.89801  2.37887  2.77519  2.98518  4.58477  3.61503
          0.01423  4.65535  5.37769  0.61958  0.77255  0.69599  0.69031
     47   3.01044  5.58029  1.62546  1.99885  4.90094  3.54955  3.90347  4.40804  2.75433  3.87598  4.64683  2.18245  4.05544  2.33418  3.29202  2.14007  3.26250  3.96147  6.01071  4.55135    121 d - - -
          2.68618  4.42225  2.77519  2.73123  3.46354  2.40513  3.72494  3.29354  2.67741  2.69355  4.24690  2.90347  2.73739  3.18146  2.89801  2.37887  2.77519  2.98518  4.58477  3.61503
          0.23436  4.65535  1.61239  0.61958  0.77255  0.69599  0.69031
     48   1.49341  4.43667  3.66932  3.16823  3.81087  3.50302  4.11934  3.10220  3.11012  2.82028  2.30260  3.49416  2.37814  3.42932  3.44584  2.84198  2.96326  2.84380  5.26570  4.03710    122 a - - -
          2.68618  4.42225  2.77519  2.73123  3.46354  2.40513  3.72494  3.29354  2.67741  2.69355  4.24690  2.90347  2.73739  3.18146  2.89801  2.37887  2.77519  2.98518  4.58477  3.61503
          0.01770  4.43869  5.16104  0.61958  0.77255  0.97010  0.47650
     49   1.54943  4.85110  3.03363  1.95286  4.33566  3.43621  3.90962  3.70583  2.74451  3.35432  4.18257  3.13368  3.95619  3.07780  3.19091  2.77107  2.11996  3.34163  5.60641  4.27953    123 a - - -
          2.68618  4.42225  2.77519  2.73123  3.46354  2.40513  3.72494  3.29354  2.67741  2.69355  4.24690  2.90347  2.73739  3.18146  2.89801  2.37887  2.77519  2.98518  4.58477  3.61503
          0.01770  4.43869  5.16104  0.61958  0.77255  0.97010  0.47650
     50   2.84260  5.03749  2.10906  2.54525  4.05349  3.54359  1.87616  3.67983  2.66589  2.24543  4.12435  3.07207  3.99587  3.00033  3.12193  2.85900  3.08565  3.37019  5.39956  3.98059    124 h - - -
          2.68618  4.42225  2.77519  2.73123  3.46354  2.40513  3.72494  3.29354  2.67741  2.69355  4.24690  2.90347  2.73739  3.18146  2.89801  2.37887  2.77519  2.98518  4.58477  3.61503
          0.01770  4.43869  5.16104  0.61958  0.77255  0.97010  0.47650
     51   3.05116  4.44539  4.63208  4.06990  3.12025  4.19874  4.38776  2.46058  3.90827  1.26167  3.26067  4.21299  4.52024  4.08470  4.03068  3.51571  3.28339  1.76359  4.83863  2.21912    125 l - - -
          2.68618  4.42225  2.77519  2.73123  3.46354  2.40513  3.72494  3.29354  2.67741  2.69355  4.24690  2.90347  2.73739  3.18146  2.89801  2.37887  2.77519  2.98518  4.58477  3.61503
          0.01770  4.43869  5.16104  0.61958  0.77255  0.97010  0.47650
     52   2.67207  4.67380  3.23178  2.74781  4.00908  2.35557  3.88629  3.39100  2.75268  2.20616  3.91005  2.24765  3.96242  3.09409  3.17020  2.77885  2.16054  3.08682  5.35340  4.06476    126 t - - -
          2.68618  4.42225  2.77519  2.73123  3.46354  2.40513  3.72494  3.29354  2.67741  2.69355  4.24690  2.90347  2.73739  3.18146  2.89801  2.37887  2.77519  2.98518  4.58477  3.61503
          0.01770  4.43869  5.16104  0.61958  0.77255  0.97010  0.47650
     53   2.77380  5.16153  2.81457  1.88714  4.52654  3.45483  3.76679  3.98886  2.56377  3.51737  4.29723  2.17298  3.91950  2.89294  3.05414  2.07765  2.20935  3.58330  5.68969  4.29565    127 e - - -
          2.68625  4.41920  2.77527  2.73131  3.46361  2.40520  3.72502  3.29260  2.67748  2.69362  4.24697  2.90354  2.73747  3.18154  2.89808  2.37894  2.77527  2.98526  4.58484  3.61510
          1.08677  1.76578  0.71000  0.67217  0.71457  0.27058  1.43944
     54   3.34478  5.44027  3.82289  3.06546  4.97825  3.91328  3.77365  4.29051  0.91272  3.66900  4.54831  3.43290  4.25979  2.90206  1.66233  3.32451  3.48176  3.97154  5.65299  4.53460    130 k - - -
          2.68618  4.42225  2.77519  2.73123  3.46354  2.40513  3.72494  3.29354  2.67741  2.69355  4.24690  2.90347  2.73739  3.18146  2.89801  2.37887  2.77519  2.98518  4.58477  3.61503
          0.01966  4.33494  5.05729  0.61958  0.77255  0.24331  1.53262
     55   2.98221  4.37440  4.72736  4.13504  3.36399  4.14892  4.46386  1.67734  3.96431  1.39539  3.35655  4.23326  4.49354  4.13021  4.04993  3.45855  2.33164  2.43650  4.98504  2.53293    131 l - - -
          2.68618  4.42225  2.77519  2.73123  3.46354  2.40513  3.72494  3.29354  2.67741  2.69355  4.24690  2.90347  2.73739  3.18146  2.89801  2.37887  2.77519  2.98518  4.58477  3.61503
          0.01273  4.76609  5.48844  0.61958  0.77255  0.48576  0.95510
     56   3.33028  1.41820  5.29772  4.74669  3.76899  4.67923  5.14473  1.70128  4.60376  1.86072  3.62949  4.82794  4.97863  4.76921  4.68110  4.03500  3.57615  1.60302  5.57513  4.40239    132 c - - -
          2.68618  4.42225  2.77519  2.73123  3.46354  2.40513  3.72494  3.29354  2.67741  2.69355  4.24690  2.90347  2.73739  3.18146  2.89801  2.37887  2.77519  2.98518  4.58477  3.61503
          0.01273  4.76609  5.48844  0.61958  0.77255  0.48576  0.95510
     57   2.23318  5.26720  2.11313  2.53150  4.62186  2.58885  3.82433  4.09110  2.10331  3.60139  4.36190  3.07460  4.00241  2.93647  3.08146  2.81309  1.98818  3.67466  5.75828  4.36081    133 t - - -
          2.68618  4.42225  2.77519  2.73123  3.46354  2.40513  3.72494  3.29354  2.67741  2.69355  4.24690  2.90347  2.73739  3.18146  2.89801  2.37887  2.77519  2.98518  4.58477  3.61503
          0.01273  4.76609  5.48844  0.61958  0.77255  0.48576  0.95510
     58   4.09673  5.28833  5.96732  5.43153  3.49357  5.51497  5.83975  1.83420  5.27265  0.49101  3.23848  5.67132  5.51679  5.17375  5.24276  4.95275  4.30835  2.69225  5.77917  4.80347    134 L - - -
          2.68618  4.42225  2.77519  2.73123  3.46354  2.40513  3.72494  3.29354  2.67741  2.69355  4.24690  2.90347  2.73739  3.18146  2.89801  2.37887  2.77519  2.98518  4.58477  3.61503
          0.01273  4.76609  5.48844  0.61958  0.77255  0.48576  0.95510
     59   4.33363  5.57333  5.62312  5.33851  3.75092  5.11687  5.75226  3.05166  5.12769  0.25202  3.61748  5.55452  5.44946  5.25422  5.12833  4.93313  4.60771  3.30174  5.85559  4.76444    135 L - - -
          2.68618  4.42225  2.77519  2.73123  3.46354  2.40513  3.72494  3.29354  2.67741  2.69355  4.24690  2.90347  2.73739  3.18146  2.89801  2.37887  2.77519  2.98518  4.58477  3.61503
          0.01273  4.76609  5.48844  0.61958  0.77255  0.48576  0.95510
     60   2.25945  4.98936  3.21020  2.64908  4.22762  3.63181  2.90788  3.64141  2.18058  2.62602  2.79936  3.16523  4.02052  2.98189  2.38973  2.27233  3.03093  3.32149  5.49002  4.16071    136 k - - -
          2.68618  4.42225  2.77519  2.73123  3.46354  2.40513  3.72494  3.29354  2.67741  2.69355  4.24690  2.90347  2.73739  3.18146  2.89801  2.37887  2.77519  2.98518  4.58477  3.61503
          0.01273  4.76609  5.48844  0.61958  0.77255  0.48576  0.95510
     61   2.94166  5.45561  2.23037  2.00102  4.79075  3.59952  3.86303  4.27686  1.38507  3.75390  4.51222  3.06387  4.04879  2.97439  3.12578  2.88885  2.35859  3.84315  5.88656  4.46574    137 k - - -
          2.68618  4.42225  2.77519  2.73123  3.46354  2.40513  3.72494  3.29354  2.67741  2.69355  4.24690  2.90347  2.73739  3.18146  2.89801  2.37887  2.77519  2.98518  4.58477  3.61503
          0.01273  4.76609  5.48844  0.61958  0.77255  0.48576  0.95510
     62   2.80897  5.10957  3.13997  1.70816  2.88022  3.61130  3.80410  3.81303  2.11410  3.37623  2.81514  3.11707  4.00354  2.32091  3.02357  2.81535  3.03906  3.45975  5.58365  4.22750    138 e - - -
          2.68618  4.42225  2.77519  2.73123  3.46354  2.40513  3.72494  3.29354  2.67741  2.69355  4.24690  2.90347  2.73739  3.18146  2.89801  2.37887  2.77519  2.98518  4.58477  3.61503
          0.01273  4.76609  5.48844  0.61958  0.77255  0.48576  0.95510
     63   2.27814  3.20046  3.22205  2.66646  4.23588  3.61674  2.69487  3.65084  2.15866  3.25805  4.07282  3.17742  4.02028  3.00455  3.10603  1.97325  2.37329  3.32475  5.50427  4.17528    139 s - - -
          2.68618  4.42225  2.77519  2.73123  3.46354  2.40513  3.72494  3.29354  2.67741  2.69355  4.24690  2.90347  2.73739  3.18146  2.89801  2.37887  2.77519  2.98518  4.58477  3.61503
          0.01273  4.76609  5.48844  0.61958  0.77255  0.48576  0.95510
     64   3.05849  5.61848  2.09659  1.22756  4.94282  3.60798  3.95288  4.44634  2.15864  3.91553  4.68624  3.06452  4.10892  3.07492  3.31948  2.19820  3.30927  4.00212  6.04961  4.59649    140 e - - -
          2.68618  4.42225  2.77519  2.73123  3.46354  2.40513  3.72494  3.29354  2.67741  2.69355  4.24690  2.90347  2.73739  3.18146  2.89801  2.37887  2.77519  2.98518  4.58477  3.61503
          0.01273  4.76609  5.48844  0.61958  0.77255  0.48576  0.95510
     65   2.80334  5.02641  3.19068  2.63031  2.85567  3.62570  3.82093  3.69482  1.95978  3.28736  2.80899  2.49278  4.01512  2.96543  2.38080  2.26845  3.03338  3.36477  5.51887  4.18165    141 k - - -
          2.68618  4.42225  2.77519  2.73123  3.46354  2.40513  3.72494  3.29354  2.67741  2.69355  4.24690  2.90347  2.73739  3.18146  2.89801  2.37887  2.77519  2.98518  4.58477  3.61503
          0.01273  4.76609  5.48844  0.61958  0.77255  0.48576  0.95510
     66   1.89647  5.09529  3.14442  1.95505  4.37439  3.60934  3.81443  3.80507  2.57768  2.53503  4.16984  3.12481  4.00686  2.94645  2.38542  2.30198  3.04141  3.45213  5.58537  4.23228    142 a - - -
          2.68618  4.42225  2.77519  2.73123  3.46354  2.40513  3.72494  3.29354  2.67741  2.69355  4.24690  2.90347  2.73739  3.18146  2.89801  2.37887  2.77519  2.98518  4.58477  3.61503
          0.01273  4.76609  5.48844  0.61958  0.77255  0.48576  0.95510
     67   2.81815  5.28777  2.35741  1.76705  4.61168  3.57259  2.76670  2.99872  2.53486  3.58407  4.33602  2.51148  3.97903  2.88658  3.02805  2.78550  2.39510  3.66735  5.73176  4.32817    143 e - - -
          2.68618  4.42225  2.77519  2.73123  3.46354  2.40513  3.72494  3.29354  2.67741  2.69355  4.24690  2.90347  2.73739  3.18146  2.89801  2.37887  2.77519  2.98518  4.58477  3.61503
          0.01273  4.76609  5.48844  0.61958  0.77255  0.48576  0.95510
     68   2.80219  4.43156  3.84409  3.27292  2.55137  3.82250  4.09258  2.38769  2.42554  2.63358  3.54038  2.58532  4.19909  3.49099  3.51458  3.08098  2.34358  1.90170  5.02975  3.81119    144 v - - -
          2.68618  4.42225  2.77519  2.73123  3.46354  2.40513  3.72494  3.29354  2.67741  2.69355  4.24690  2.90347  2.73739  3.18146  2.89801  2.37887  2.77519  2.98518  4.58477  3.61503
          0.01273  4.76609  5.48844  0.61958  0.77255  0.48576  0.95510
     69   2.25699  5.22372  3.11092  2.13831  4.53804  3.60268  3.78112  3.99190  2.07241  2.60899  4.27626  3.08752  2.76490  2.89248  2.13370  2.80260  3.04915  3.59839  5.66993  4.29484    145 k - - -
          2.68618  4.42225  2.77519  2.73123  3.46354  2.40513  3.72494  3.29354  2.67741  2.69355  4.24690  2.90347  2.73739  3.18146  2.89801  2.37887  2.77519  2.98518  4.58477  3.61503
          0.01273  4.76609  5.48844  0.61958  0.77255  0.48576  0.95510
     70   2.20399  4.37972  4.02037  3.44950  3.49800  3.87417  4.16729  2.19170  3.36702  2.57519  3.49680  2.11840  4.25161  3.63015  3.63068  3.14771  3.05464  1.88786  4.99437  2.62433    146 v - - -
          2.68629  4.42236  2.77485  2.73091  3.46365  2.40524  3.72506  3.29365  2.67752  2.69366  4.24701  2.90254  2.73751  3.18158  2.89812  2.37898  2.77531  2.98530  4.58488  3.61514
          0.54262  1.69890  1.44439  0.67785  0.70868  0.48576  0.95510
     71   2.80426  2.56876  4.25299  2.45338  3.39256  3.93409  4.25475  2.00171  3.56248  1.91116  3.36715  3.90276  4.29514  3.79522  3.76017  3.22546  3.03926  1.88631  4.94801  3.75380    149 v - - -
          2.68618  4.42225  2.77519  2.73123  3.46354  2.40513  3.72494  3.29354  2.67741  2.69355  4.24690  2.90347  2.73739  3.18146  2.89801  2.37887  2.77519  2.98518  4.58477  3.61503
          0.01660  4.50245  5.22479  0.61958  0.77255  0.90263  0.52004
     72   3.14153  5.16072  3.72115  3.01577  4.48331  3.87213  3.84632  2.32897  1.79423  3.35619  4.24210  3.42313  4.22469  3.00148  1.23655  3.18928  3.32071  3.51216  5.53506  4.34127    150 r - - -
          2.68618  4.42225  2.77519  2.73123  3.46354  2.40513  3.72494  3.29354  2.67741  2.69355  4.24690  2.90347  2.73739  3.18146  2.89801  2.37887  2.77519  2.98518  4.58477  3.61503
          0.01660  4.50245  5.22479  0.61958  0.77255  0.90263  0.52004
     73   2.98968  4.46604  2.49112  3.70720  3.60783  4.14031  4.47882  1.47955  3.64390  1.87450  3.50804  4.02379  4.48582  3.90804  3.91484  3.43479  3.22871  1.73877  5.26516  4.05900    151 i - - -
          2.68618  4.42225  2.77519  2.73123  3.46354  2.40513  3.72494  3.29354  2.67741  2.69355  4.24690  2.90347  2.73739  3.18146  2.89801  2.37887  2.77519  2.98518  4.58477  3.61503
          0.01660  4.50245  5.22479  0.61958  0.77255  0.90263  0.52004
     74   2.98832  4.43840  4.34607  2.39385  3.57821  4.15787  4.49789  1.50444  3.69673  1.93477  3.48289  4.07516  4.49873  3.95918  3.93927  3.45644  3.22613  1.63031  5.23494  4.03671    152 i - - -
          2.68618  4.42225  2.77519  2.73123  3.46354  2.40513  3.72494  3.29354  2.67741  2.69355  4.24690  2.90347  2.73739  3.18146  2.89801  2.37887  2.77519  2.98518  4.58477  3.61503
          0.01660  4.50245  5.22479  0.61958  0.77255  0.90263  0.52004
     75   3.73263  4.98784  5.52636  4.94467  2.08383  5.02190  5.20447  2.51381  4.79854  0.80232  1.96331  5.12088  5.10660  4.71525  4.77869  4.38580  3.93484  2.77203  5.30035  4.21237    153 l - - -
          2.68618  4.42225  2.77519  2.73123  3.46354  2.40513  3.72494  3.29354  2.67741  2.69355  4.24690  2.90347  2.73739  3.18146  2.89801  2.37887  2.77519  2.98518  4.58477  3.61503
          0.01660  4.50245  5.22479  0.61958  0.77255  0.90263  0.52004
     76   3.21679  5.46166  3.53345  2.89898  4.93995  3.84773  3.81082  4.29945  1.66113  3.70462  4.53972  2.15783  4.21485  2.93082  1.23887  3.18572  3.38793  3.94247  5.73037  4.52821    154 r - - -
          2.68618  4.42225  2.77519  2.73123  3.46354  2.40513  3.72494  3.29354  2.67741  2.69355  4.24690  2.90347  2.73739  3.18146  2.89801  2.37887  2.77519  2.98518  4.58477  3.61503
          0.01660  4.50245  5.22479  0.61958  0.77255  0.90263  0.52004
     77   2.15308  4.52596  2.43760  3.01838  3.70415  3.71436  4.02174  2.81610  3.00792  1.85378  3.63602  3.44421  4.11836  3.31599  3.38383  2.98100  3.01278  2.00968  5.17608  3.92933    155 l - - -
          2.68618  4.42225  2.77519  2.73123  3.46354  2.40513  3.72494  3.29354  2.67741  2.69355  4.24690  2.90347  2.73739  3.18146  2.89801  2.37887  2.77519  2.98518  4.58477  3.61503
          0.01660  4.50245  5.22479  0.61958  0.77255  0.90263  0.52004
     78   3.40457  4.71301  5.20193  4.62540  1.55725  4.64740  4.87674  1.80938  4.46836  1.72440  1.76211  4.74220  4.86305  4.50454  4.49757  3.98851  3.62486  2.51722  5.14501  3.96044    156 f - - -
          2.68618  4.42225  2.77519  2.73123  3.46354  2.40513  3.72494  3.29354  2.67741  2.69355  4.24690  2.90347  2.73739  3.18146  2.89801  2.37887  2.77519  2.98518  4.58477  3.61503
          0.01660  4.50245  5.22479  0.61958  0.77255  0.90263  0.52004
     79   2.28105  4.42904  4.88696  4.32766  3.59206  4.37792  4.80396  1.28562  4.19827  2.32457  2.44492  4.46608  4.69984  4.39451  4.32455  3.71391  3.33653  1.54174  5.32696  4.14644    157 i - - -
          2.68618  4.42225  2.77519  2.73123  3.46354  2.40513  3.72494  3.29354  2.67741  2.69355  4.24690  2.90347  2.73739  3.18146  2.89801  2.37887  2.77519  2.98518  4.58477  3.61503
          0.01660  4.50245  5.22479  0.61958  0.77255  0.90263  0.52004
     80   2.67516  2.41913  3.85204  3.36422  3.83577  3.55985  4.25329  2.96495  3.29410  2.88130  3.81280  1.54279  4.11779  3.60479  3.60068  2.91936  3.02060  1.92404  5.31184  4.07626    158 n - - -
          2.68618  4.42225  2.77519  2.73123  3.46354  2.40513  3.72494  3.29354  2.67741  2.69355  4.24690  2.90347  2.73739  3.18146  2.89801  2.37887  2.77519  2.98518  4.58477  3.61503
          0.01660  4.50245  5.22479  0.61958  0.77255  0.90263  0.52004
     81   3.70671  4.93912  5.54429  5.01322  3.41122  5.10385  5.48339  1.31852  4.85934  0.85506  3.17733  5.22393  5.21648  4.89211  4.90213  4.51052  3.93340  2.28574  5.59991  4.55278    159 l - - -
          2.68618  4.42225  2.77519  2.73123  3.46354  2.40513  3.72494  3.29354  2.67741  2.69355  4.24690  2.90347  2.73739  3.18146  2.89801  2.37887  2.77519  2.98518  4.58477  3.61503
          0.01660  4.50245  5.22479  0.61958  0.77255  0.90263  0.52004
     82   2.65291  2.56475  4.07082  3.52972  3.56328  3.62440  4.22273  2.04166  3.43472  2.62823  3.55082  3.73395  4.12912  3.68899  3.67408  1.85467  2.09615  2.57153  5.05945  3.86090    160 s - - -
          2.68623  4.42231  2.77434  2.73129  3.46359  2.40518  3.72500  3.29360  2.67746  2.69360  4.24695  2.90352  2.73745  3.18152  2.89806  2.37892  2.77525  2.98524  4.58482  3.61509
          0.49897  1.43526  1.86570  0.16866  1.86302  0.90263  0.52004
     83   2.76907  5.26467  2.11632  1.83937  4.59061  3.43530  2.63310  4.07388  2.45381  3.55777  4.32012  2.90141  3.88023  2.80377  2.31264  2.72010  3.00687  3.64868  5.69410  4.28005    162 e - - -
          2.68618  4.42225  2.77519  2.73123  3.46354  2.40513  3.72494  3.29354  2.67741  2.69355  4.24690  2.90347  2.73739  3.18146  2.89801  2.37887  2.77519  2.98518  4.58477  3.61503
          0.01954  4.34063  5.06297  0.61958  0.77255  1.05864  0.42607
     84   2.66565  2.64756  2.48086  2.74329  2.54895  3.54281  3.81903  3.13976  2.75574  2.82596  3.69976  2.46868  3.95831  3.07435  3.16744  2.80019  2.91179  2.88089  5.11000  3.80361    163 n - - -
          2.68618  4.42225  2.77519  2.73123  3.46354  2.40513  3.72494  3.29354  2.67741  2.69355  4.24690  2.90347  2.73739  3.18146  2.89801  2.37887  2.77519  2.98518  4.58477  3.61503
          0.01954  4.34063  5.06297  0.61958  0.77255  1.05864  0.42607
     85   2.97929  5.54796  1.80444  1.46907  4.83109  3.40798  2.21954  4.35605  2.74525  3.83417  4.63690  2.86205  3.96254  2.97663  3.29789  2.88601  3.24293  3.92152  5.97334  4.49532    164 e - - -
          2.68618  4.42225  2.77519  2.73123  3.46354  2.40513  3.72494  3.29354  2.67741  2.69355  4.24690  2.90347  2.73739  3.18146  2.89801  2.37887  2.77519  2.98518  4.58477  3.61503
          0.01954  4.34063  5.06297  0.61958  0.77255  1.05864  0.42607
     86   1.79511  5.09865  3.29741  2.70503  4.49819  3.62292  3.73547  3.88268  1.74188  3.40418  4.22988  3.17183  4.02140  2.86947  1.85596  2.90948  3.11521  3.53629  5.54077  4.27843    165 k - - -
          2.68618  4.42225  2.77519  2.73123  3.46354  2.40513  3.72494  3.29354  2.67741  2.69355  4.24690  2.90347  2.73739  3.18146  2.89801  2.37887  2.77519  2.98518  4.58477  3.61503
          0.01954  4.34063  5.06297  0.61958  0.77255  0.70477  0.68166
     87   1.89028  2.63450  4.20922  3.69339  3.66906  3.57564  4.35208  2.82255  3.59277  2.71813  3.65011  3.81769  2.45207  3.83257  3.80727  2.94744  2.98499  1.54694  5.17502  3.98433    166 v - - -
          2.68618  4.42225  2.77519  2.73123  3.46354  2.40513  3.72494  3.29354  2.67741  2.69355  4.24690  2.90347  2.73739  3.18146  2.89801  2.37887  2.77519  2.98518  4.58477  3.61503
          0.01655  4.50539  5.22773  0.61958  0.77255  0.89930  0.52232
     88   2.68723  4.36074  3.72562  3.16878  3.54135  2.47787  4.02260  2.21029  3.10797  2.14297  3.51697  3.52074  4.08649  3.39881  3.42644  2.34687  2.19069  2.63566  5.00701  3.78590    167 l - - -
          2.68618  4.42225  2.77519  2.73123  3.46354  2.40513  3.72494  3.29354  2.67741  2.69355  4.24690  2.90347  2.73739  3.18146  2.89801  2.37887  2.77519  2.98518  4.58477  3.61503
          0.01655  4.50539  5.22773  0.61958  0.77255  0.89930  0.52232
     89   2.73893  5.04312  3.06437  2.51514  4.33578  3.52951  3.72267  3.76911  2.45268  3.32586  4.11712  2.36902  3.92634  2.34169  2.23535  2.28178  2.97013  2.47521  5.52019  4.16908    168 r - - -
          2.68618  4.42225  2.77519  2.73123  3.46354  2.40513  3.72494  3.29354  2.67741  2.69355  4.24690  2.90347  2.73739  3.18146  2.89801  2.37887  2.77519  2.98518  4.58477  3.61503
          0.01655  4.50539  5.22773  0.61958  0.77255  0.55139  0.85838
     90   2.15729  4.55361  4.88043  4.34465  3.65239  4.36030  4.87509  2.25957  4.21095  1.29789  3.52688  4.48963  4.73381  4.41807  4.35438  3.71466  3.42859  1.32851  5.42398  4.25515    169 l - - -
          2.68618  4.42225  2.77519  2.73123  3.46354  2.40513  3.72494  3.29354  2.67741  2.69355  4.24690  2.90347  2.73739  3.18146  2.89801  2.37887  2.77519  2.98518  4.58477  3.61503
          0.01439  4.64417  5.36652  0.61958  0.77255  0.71382  0.67290
     91   3.92097  5.14875  5.76023  5.17702  2.07720  5.24073  5.41027  2.60558  5.03200  0.69899  2.03425  5.35907  5.27555  4.89194  4.97792  4.61807  4.11750  2.90099  5.43569  4.37573    170 l - - -
          2.68618  4.42225  2.77519  2.73123  3.46354  2.40513  3.72494  3.29354  2.67741  2.69355  4.24690  2.90347  2.73739  3.18146  2.89801  2.37887  2.77519  2.98518  4.58477  3.61503
          0.01439  4.64417  5.36652  0.61958  0.77255  0.71382  0.67290
     92   2.80572  2.59077  4.44584  3.88080  3.46786  3.89005  4.36360  2.56604  3.74266  1.97705  3.46040  4.01071  4.32075  3.95386  3.89217  2.01698  3.07555  1.52000  5.01287  3.82346    171 v - - -
          2.68618  4.42225  2.77519  2.73123  3.46354  2.40513  3.72494  3.29354  2.67741  2.69355  4.24690  2.90347  2.73739  3.18146  2.89801  2.37887  2.77519  2.98518  4.58477  3.61503
          0.01439  4.64417  5.36652  0.61958  0.77255  0.71382  0.67290
     93   2.10979  4.81144  1.89478  2.79506  4.17068  3.58363  3.97719  3.41335  2.84397  3.18638  4.04498  3.27108  4.05358  3.16757  3.28646  2.86844  2.25544  2.02593  5.51083  4.20772    172 d - - -
          2.68618  4.42225  2.77519  2.73123  3.46354  2.40513  3.72494  3.29354  2.67741  2.69355  4.24690  2.90347  2.73739  3.18146  2.89801  2.37887  2.77519  2.98518  4.58477  3.61503
          0.01439  4.64417  5.36652  0.61958  0.77255  0.71382  0.67290
     94   2.18990  2.89316  2.15803  2.11181  4.18088  3.58096  3.80961  3.58068  2.62410  2.47868  4.02402  3.12459  3.98399  2.96701  3.08638  2.80360  2.99901  3.26444  5.45917  4.12781    173 e - - -
          2.68618  4.42225  2.77519  2.73123  3.46354  2.40513  3.72494  3.29354  2.67741  2.69355  4.24690  2.90347  2.73739  3.18146  2.89801  2.37887  2.77519  2.98518  4.58477  3.61503
          0.01439  4.64417  5.36652  0.61958  0.77255  0.71382  0.67290
     95   2.12066  5.31457  2.14214  2.51551  4.76219  3.52056  3.92154  4.24474  2.75958  3.75617  4.53275  1.74696  4.03219  3.05078  3.27293  1.88185  3.18244  3.80305  5.91476  4.49813    174 n - - -
          2.68618  4.42225  2.77519  2.73123  3.46354  2.40513  3.72494  3.29354  2.67741  2.69355  4.24690  2.90347  2.73739  3.18146  2.89801  2.37887  2.77519  2.98518  4.58477  3.61503
          0.01439  4.64417  5.36652  0.61958  0.77255  0.36573  1.18315
     96   3.15723  4.50884  4.98347  4.40820  2.40745  4.32670  4.47472  2.65386  4.22281  1.51886  3.40288  4.41840  4.64974  4.32396  4.25249  3.64696  3.38640  1.33008  4.84445  2.36263    175 v - - -
          2.68618  4.42225  2.77519  2.73123  3.46354  2.40513  3.72494  3.29354  2.67741  2.69355  4.24690  2.90347  2.73739  3.18146  2.89801  2.37887  2.77519  2.98518  4.58477  3.61503
          0.01273  4.76609  5.48844  0.61958  0.77255  0.48576  0.95510
     97   2.81537  4.56225  3.64567  3.09090  3.64621  3.77257  2.71260  3.07746  3.04332  2.78302  3.67508  3.50143  2.72394  3.35519  3.40179  2.45612  3.05142  1.97501  5.09736  2.12195    176 v - - -
          2.68618  4.42225  2.77519  2.73123  3.46354  2.40513  3.72494  3.29354  2.67741  2.69355  4.24690  2.90347  2.73739  3.18146  2.89801  2.37887  2.77519  2.98518  4.58477  3.61503
          0.01273  4.76609  5.48844  0.61958  0.77255  0.48576  0.95510
     98   2.25278  5.28016  3.05023  2.53214  4.62512  3.58803  3.79660  4.09378  2.07691  3.59192  4.34830  2.43302  3.99670  2.29998  2.99905  1.73502  3.06931  3.67671  5.73693  4.34502    177 s - - -
          2.68618  4.42225  2.77519  2.73123  3.46354  2.40513  3.72494  3.29354  2.67741  2.69355  4.24690  2.90347  2.73739  3.18146  2.89801  2.37887  2.77519  2.98518  4.58477  3.61503
          0.01273  4.76609  5.48844  0.61958  0.77255  0.48576  0.95510
     99   2.80433  2.80507  4.50581  3.90734  2.44980  3.94372  4.26352  2.11068  2.59279  1.95484  3.33997  4.01516  4.30976  3.92650  3.84700  2.55751  3.03664  2.09180  4.84449  3.66135    178 l - - -
          2.68618  4.42225  2.77519  2.73123  3.46354  2.40513  3.72494  3.29354  2.67741  2.69355  4.24690  2.90347  2.73739  3.18146  2.89801  2.37887  2.77519  2.98518  4.58477  3.61503
          0.01273  4.76609  5.48844  0.61958  0.77255  0.48576  0.95510
    100   4.17975  5.37921  5.97967  5.41668  3.40826  5.53513  5.78466  2.66822  5.22925  0.55956  1.68289  5.67805  5.50110  5.09833  5.17951  4.96198  4.37621  2.98962  5.70365  4.76624    179 L - - -
          2.68618  4.42225  2.77519  2.73123  3.46354  2.40513  3.72494  3.29354  2.67741  2.69355  4.24690  2.90347  2.73739  3.18146  2.89801  2.37887  2.77519  2.98518  4.58477  3.61503
          0.01273  4.76609  5.48844  0.61958  0.77255  0.48576  0.95510
    101   2.81993  4.43172  3.89435  3.32471  3.48102  3.84225  2.15279  2.90658  3.24785  2.63141  2.70780  3.66462  4.21922  3.52943  3.54259  2.34704  3.05258  2.14883  4.96985  2.23906    180 v - - -
          2.68618  4.42225  2.77519  2.73123  3.46354  2.40513  3.72494  3.29354  2.67741  2.69355  4.24690  2.90347  2.73739  3.18146  2.89801  2.37887  2.77519  2.98518  4.58477  3.61503
          0.01273  4.76609  5.48844  0.61958  0.77255  0.48576  0.95510
    102   2.23567  4.72673  2.16473  2.84719  2.78631  3.68872  3.93128  2.62666  2.82998  2.96669  3.82905  3.31968  4.08154  3.15930  3.24939  2.30553  2.35457  3.02483  5.28970  4.01302    181 d - - -
          2.68618  4.42225  2.77519  2.73123  3.46354  2.40513  3.72494  3.29354  2.67741  2.69355  4.24690  2.90347  2.73739  3.18146  2.89801  2.37887  2.77519  2.98518  4.58477  3.61503
          0.01273  4.76609  5.48844  0.61958  0.77255  0.48576  0.95510
    103   2.21018  2.62244  4.86172  4.28986  3.55715  4.18902  4.64096  2.40018  4.12592  1.43069  3.51335  4.35048  4.57418  4.29919  4.20852  3.52429  3.26639  1.49687  5.17610  3.99708    182 l - - -
          2.68618  4.42225  2.77519  2.73123  3.46354  2.40513  3.72494  3.29354  2.67741  2.69355  4.24690  2.90347  2.73739  3.18146  2.89801  2.37887  2.77519  2.98518  4.58477  3.61503
          0.01273  4.76609  5.48844  0.61958  0.77255  0.48576  0.95510
    104   4.00766  5.21579  5.45322  5.08464  1.24575  4.96530  4.21569  3.33801  4.88950  1.07816  3.87512  4.78578  5.21412  4.77157  4.82163  4.32606  4.21954  3.39897  4.33685  1.91235    183 l - - -
          2.68618  4.42225  2.77519  2.73123  3.46354  2.40513  3.72494  3.29354  2.67741  2.69355  4.24690  2.90347  2.73739  3.18146  2.89801  2.37887  2.77519  2.98518  4.58477  3.61503
          0.01273  4.76609  5.48844  0.61958  0.77255  0.48576  0.95510
    105   2.25899  5.13362  3.10294  2.11546  4.42015  3.59912  3.81084  2.90926  2.57916  3.41765  4.20487  3.10584  4.00131  1.72685  3.05195  2.29710  3.04527  3.49281  5.61828  4.25390    184 q - - -
          2.68618  4.42225  2.77519  2.73123  3.46354  2.40513  3.72494  3.29354  2.67741  2.69355  4.24690  2.90347  2.73739  3.18146  2.89801  2.37887  2.77519  2.98518  4.58477  3.61503
          0.01273  4.76609  5.48844  0.61958  0.77255  0.48576  0.95510
    106   2.22226  2.69793  3.56873  3.02495  4.20649  3.58744  4.10474  3.59873  2.96305  3.25808  4.10061  3.43438  4.10088  3.31727  1.61944  2.15758  2.30541  3.26389  5.54563  4.27562    185 r - - -
          2.68618  4.42225  2.77519  2.73123  3.46354  2.40513  3.72494  3.29354  2.67741  2.69355  4.24690  2.90347  2.73739  3.18146  2.89801  2.37887  2.77519  2.98518  4.58477  3.61503
          0.45092  4.76609  1.03721  0.61958  0.77255  0.48576  0.95510
    107   2.91430  2.38241  4.68157  4.11452  1.74963  4.08250  4.38331  1.83537  3.95154  2.10418  3.24931  4.18880  4.43457  4.10326  4.03404  3.41188  3.15890  2.19126  4.83667  3.55046    186 f - - -
          2.68618  4.42225  2.77519  2.73123  3.46354  2.40513  3.72494  3.29354  2.67741  2.69355  4.24690  2.90347  2.73739  3.18146  2.89801  2.37887  2.77519  2.98518  4.58477  3.61503
          0.01966  4.33484  5.05718  0.61958  0.77255  1.06337  0.42356
    108   2.79703  5.17265  2.05447  1.63707  4.44319  3.43978  3.74828  3.87922  2.57853  3.43630  2.51254  2.92747  3.90967  2.88583  3.07799  2.76902  3.04260  3.51354  5.64694  4.25095    187 e - - -
          2.68618  4.42225  2.77519  2.73123  3.46354  2.40513  3.72494  3.29354  2.67741  2.69355  4.24690  2.90347  2.73739  3.18146  2.89801  2.37887  2.77519  2.98518  4.58477  3.61503
          0.01966  4.33484  5.05718  0.61958  0.77255  1.06337  0.42356
    109   2.82233  4.95676  3.07885  1.96350  4.18633  3.57115  3.76139  3.55329  1.97629  1.87030  4.02337  3.10888  3.98368  2.92462  2.79901  2.85890  3.04716  3.26484  5.42770  4.12811    188 l - - -
          2.68618  4.42225  2.77519  2.73123  3.46354  2.40513  3.72494  3.29354  2.67741  2.69355  4.24690  2.90347  2.73739  3.18146  2.89801  2.37887  2.77519  2.98518  4.58477  3.61503
          0.01966  4.33484  5.05718  0.61958  0.77255  1.06337  0.42356
    110   3.28489  4.80660  4.13739  3.66703  1.41537  4.15270  3.72526  3.31437  3.55541  2.80892  3.89668  3.84574  4.50372  2.08403  3.79463  3.45325  3.51076  3.15456  4.06983  1.69238    189 f - - -
          2.68618  4.42225  2.77519  2.73123  3.46354  2.40513  3.72494  3.29354  2.67741  2.69355  4.24690  2.90347  2.73739  3.18146  2.89801  2.37887  2.77519  2.98518  4.58477  3.61503
          0.01966  4.33484  5.05718  0.61958  0.77255  1.06337  0.42356
    111   3.46901  4.74574  5.26343  4.69533  2.15963  4.76124  4.98850  1.62777  4.55390  1.00073  3.00606  4.84940  4.92027  4.55583  4.57927  4.11707  3.68541  2.40226  5.18480  4.03280    190 l - - -
          2.68618  4.42225  2.77519  2.73123  3.46354  2.40513  3.72494  3.29354  2.67741  2.69355  4.24690  2.90347  2.73739  3.18146  2.89801  2.37887  2.77519  2.98518  4.58477  3.61503
          0.01966  4.33484  5.05718  0.61958  0.77255  1.06337  0.42356
    112   2.90223  5.36834  1.83121  1.84326  4.68862  3.40785  3.81704  4.15906  2.70674  3.68523  4.49020  2.88885  3.94225  2.95914  3.24135  2.84016  1.73662  3.75118  5.85987  4.41996    191 t - - -
          2.68618  4.42225  2.77519  2.73123  3.46354  2.40513  3.72494  3.29354  2.67741  2.69355  4.24690  2.90347  2.73739  3.18146  2.89801  2.37887  2.77519  2.98518  4.58477  3.61503
          0.01966  4.33484  5.05718  0.61958  0.77255  1.06337  0.42356
    113   2.78214  5.08102  2.87633  2.49926  4.51669  3.44507  3.78050  3.96909  1.98465  3.50187  4.30175  2.25327  3.93032  2.91783  2.91195  1.59902  3.04998  3.56853  5.66007  4.30486    192 s - - -
          2.68618  4.42225  2.77519  2.73123  3.46354  2.40513  3.72494  3.29354  2.67741  2.69355  4.24690  2.90347  2.73739  3.18146  2.89801  2.37887  2.77519  2.98518  4.58477  3.61503
          0.01966  4.33484  5.05718  0.61958  0.77255  1.06337  0.42356
    114   2.77258  4.97519  3.14701  2.57887  4.23567  3.55782  2.46760  2.64320  1.88950  3.22356  4.04537  3.07919  3.94319  2.26121  2.70696  2.79441  2.99120  3.32951  5.41879  4.10875    193 k - - -
          2.68618  4.42225  2.77519  2.73123  3.46354  2.40513  3.72494  3.29354  2.67741  2.69355  4.24690  2.90347  2.73739  3.18146  2.89801  2.37887  2.77519  2.98518  4.58477  3.61503
          0.01966  4.33484  5.05718  0.61958  0.77255  0.70585  0.68061
    115   2.96171  4.58635  4.22145  3.76423  3.64911  3.89296  4.53691  2.69912  3.59793  1.39955  3.57636  4.00057  4.40313  3.93546  3.83105  3.28435  1.31223  2.59169  5.35967  4.15207    194 t - - -
          2.68678  4.42285  2.77534  2.72908  3.46294  2.40531  3.72555  3.29414  2.67746  2.69415  4.24549  2.90339  2.73755  3.18048  2.89861  2.37886  2.77534  2.98579  4.58537  3.61424
          0.75345  0.94828  1.95295  1.75030  0.19082  0.29247  1.37207
    116   0.72561  4.53656  4.50434  4.17382  4.35254  3.59065  4.95583  3.01898  4.09352  3.21212  4.27278  4.11990  4.32247  4.35551  4.29042  3.05188  3.24201  1.84564  5.94209  4.75494    203 a - - -
          2.68618  4.42225  2.77519  2.73123  3.46354  2.40513  3.72494  3.29354  2.67741  2.69355  4.24690  2.90347  2.73739  3.18146  2.89801  2.37887  2.77519  2.98518  4.58477  3.61503
          0.01423  4.65535  5.37769  0.61958  0.77255  0.69599  0.69031
    117   2.80919  4.86068  3.38810  2.89360  4.31486  3.58943  4.01534  3.66580  2.06520  3.33522  4.18215  3.33752  4.08625  3.19796  3.13727  1.21216  3.10808  2.46998  5.59587  4.30729    204 s - - -
          2.68618  4.42225  2.77519  2.73123  3.46354  2.40513  3.72494  3.29354  2.67741  2.69355  4.24690  2.90347  2.73739  3.18146  2.89801  2.37887  2.77519  2.98518  4.58477  3.61503
          0.01423  4.65535  5.37769  0.61958  0.77255  0.69599  0.69031
    118   2.83306  4.89761  3.31209  1.95829  4.10993  3.67428  3.86048  3.45029  2.60817  2.34676  3.96901  3.24048  4.06082  3.03753  1.88118  2.90456  3.05971  2.36219  5.41182  4.11924    205 r - - -
          2.68529  4.42276  2.77511  2.73175  3.46405  2.40564  3.72225  3.29252  2.67792  2.69406  4.24741  2.90398  2.73791  3.18198  2.89749  2.37898  2.77387  2.98570  4.58150  3.61554
          0.91043  0.76597  2.01917  1.29796  0.31895  0.37371  1.16533
    119   2.79243  5.03089  3.18009  2.61438  4.31475  3.59858  3.78908  3.73155  1.79144  3.31066  4.11603  3.12845  3.99263  2.92775  2.41287  2.21219  2.37577  2.47986  5.52383  4.19220    212 k - - -
          2.68618  4.42225  2.77519  2.73123  3.46354  2.40513  3.72494  3.29354  2.67741  2.69355  4.24690  2.90347  2.73739  3.18146  2.89801  2.37887  2.77519  2.98518  4.58477  3.61503
          0.01439  4.64425  5.36660  0.61958  0.77255  0.36578  1.18303
    120   2.96526  5.41441  1.95912  2.53655  4.76380  3.59882  3.92115  4.24062  2.73354  3.74878  4.52504  3.09100  1.70585  2.27195  3.23886  2.92422  2.34855  3.82219  5.90764  4.49213    213 p - - -
          2.68618  4.42225  2.77519  2.73123  3.46354  2.40513  3.72494  3.29354  2.67741  2.69355  4.24690  2.90347  2.73739  3.18146  2.89801  2.37887  2.77519  2.98518  4.58477  3.61503
          0.01273  4.76609  5.48844  0.61958  0.77255  0.48576  0.95510
    121   2.82086  5.28988  3.06949  2.07573  4.63059  2.79586  3.77070  4.10232  2.09383  3.58892  4.33837  3.06232  3.98337  2.87300  1.96369  2.36070  2.39767  3.67962  5.72390  4.33067    214 r - - -
          2.68618  4.42225  2.77519  2.73123  3.46354  2.40513  3.72494  3.29354  2.67741  2.69355  4.24690  2.90347  2.73739  3.18146  2.89801  2.37887  2.77519  2.98518  4.58477  3.61503
          0.01273  4.76609  5.48844  0.61958  0.77255  0.48576  0.95510
    122   3.40018  4.76652  4.84159  4.34391  1.93852  4.41328  4.06553  3.23903  4.16995  2.07385  3.87947  4.30597  4.75286  4.27544  2.41025  3.72843  3.62606  3.07509  1.61098  1.96115    215 w - - -
          2.68618  4.42225  2.77519  2.73123  3.46354  2.40513  3.72494  3.29354  2.67741  2.69355  4.24690  2.90347  2.73739  3.18146  2.89801  2.37887  2.77519  2.98518  4.58477  3.61503
          0.01273  4.76609  5.48844  0.61958  0.77255  0.48576  0.95510
    123   2.83797  4.86533  3.30253  1.48044  4.08363  3.68412  3.94139  3.39187  2.79213  2.36022  3.96937  3.28320  4.09374  3.13569  3.22543  2.28346  3.07916  2.36356  5.43289  4.13306    216 e - - -
          2.68618  4.42225  2.77519  2.73123  3.46354  2.40513  3.72494  3.29354  2.67741  2.69355  4.24690  2.90347  2.73739  3.18146  2.89801  2.37887  2.77519  2.98518  4.58477  3.61503
          0.01273  4.76609  5.48844  0.61958  0.77255  0.48576  0.95510
    124   3.02984  5.44217  3.26401  2.10306  4.83527  3.74238  3.84874  4.27021  1.25934  3.71878  4.49657  3.21698  4.13142  2.95651  2.17118  2.26109  3.24086  3.86430  5.80662  4.48129    217 k - - -
          2.68618  4.42225  2.77519  2.73123  3.46354  2.40513  3.72494  3.29354  2.67741  2.69355  4.24690  2.90347  2.73739  3.18146  2.89801  2.37887  2.77519  2.98518  4.58477  3.61503
          0.01273  4.76609  5.48844  0.61958  0.77255  0.48576  0.95510
    125   3.00591  2.63142  4.84288  4.26637  3.53741  4.19031  4.61648  2.40242  4.10085  1.46474  3.49653  4.33517  4.56576  4.27573  4.18471  3.52036  2.30208  1.48226  5.15215  3.97287    218 l - - -
          2.68618  4.42225  2.77519  2.73123  3.46354  2.40513  3.72494  3.29354  2.67741  2.69355  4.24690  2.90347  2.73739  3.18146  2.89801  2.37887  2.77519  2.98518  4.58477  3.61503
          0.01273  4.76609  5.48844  0.61958  0.77255  0.48576  0.95510
    126   3.08586  4.43799  5.00216  4.40249  1.68428  4.27312  4.54216  2.01024  4.20463  1.72487  3.29893  4.41201  4.59515  4.30081  4.21434  3.59237  3.31428  1.95838  2.66443  3.72309    219 f - - -
          2.68618  4.42225  2.77519  2.73123  3.46354  2.40513  3.72494  3.29354  2.67741  2.69355  4.24690  2.90347  2.73739  3.18146  2.89801  2.37887  2.77519  2.98518  4.58477  3.61503
          0.01273  4.76609  5.48844  0.61958  0.77255  0.48576  0.95510
    127   2.79670  3.04830  3.63692  3.07453  3.76877  3.73681  4.03870  3.11590  3.00970  2.83455  3.72055  2.50659  4.14512  3.33786  2.46948  2.99347  2.03669  1.86426  5.19435  3.95274    220 v - - -
          2.68618  4.42225  2.77519  2.73123  3.46354  2.40513  3.72494  3.29354  2.67741  2.69355  4.24690  2.90347  2.73739  3.18146  2.89801  2.37887  2.77519  2.98518  4.58477  3.61503
          0.01273  4.76609  5.48844  0.61958  0.77255  0.48576  0.95510
    128   2.99845  5.45084  2.84104  1.62615  4.83282  1.95693  3.96045  4.31555  2.78962  3.81873  4.59679  2.01026  4.09796  3.08761  3.30116  2.95437  2.33442  3.88518  5.97377  4.55073    221 e - - -
          2.68618  4.42225  2.77519  2.73123  3.46354  2.40513  3.72494  3.29354  2.67741  2.69355  4.24690  2.90347  2.73739  3.18146  2.89801  2.37887  2.77519  2.98518  4.58477  3.61503
          0.01273  4.76609  5.48844  0.61958  0.77255  0.48576  0.95510
    129   3.06869  4.44057  4.80833  4.24869  1.80790  4.18175  4.19730  2.86425  4.06286  1.60320  3.52793  4.22938  4.53303  4.17532  4.10404  3.49446  2.30754  2.69934  2.61608  2.37794    222 l - - -
          2.68618  4.42225  2.77519  2.73123  3.46354  2.40513  3.72494  3.29354  2.67741  2.69355  4.24690  2.90347  2.73739  3.18146  2.89801  2.37887  2.77519  2.98518  4.58477  3.61503
          0.01273  4.76609  5.48844  0.61958  0.77255  0.48576  0.95510
    130   2.25638  4.79188  5.06176  4.49375  3.44656  4.57671  4.95024  2.63000  4.33146  0.93771  1.76963  4.66690  4.86558  4.46290  4.43015  3.91592  3.64618  2.68904  5.36428  4.27588    223 l - - -
          2.68618  4.42225  2.77519  2.73123  3.46354  2.40513  3.72494  3.29354  2.67741  2.69355  4.24690  2.90347  2.73739  3.18146  2.89801  2.37887  2.77519  2.98518  4.58477  3.61503
          0.01273  4.76609  5.48844  0.61958  0.77255  0.48576  0.95510
    131   2.19500  2.29687  4.59905  4.00071  2.42035  3.96206  4.30776  2.18164  3.82765  2.41614  3.35126  4.07179  4.33523  3.99543  3.90450  2.41256  3.05362  1.95869  4.86366  3.68221    224 v - - -
          2.68618  4.42225  2.77519  2.73123  3.46354  2.40513  3.72494  3.29354  2.67741  2.69355  4.24690  2.90347  2.73739  3.18146  2.89801  2.37887  2.77519  2.98518  4.58477  3.61503
          0.01273  4.76609  5.48844  0.61958  0.77255  0.48576  0.95510
    132   3.29843  4.65715  5.02048  4.46339  3.62989  4.53537  4.95069  1.46609  4.31444  1.42282  3.49260  4.62151  4.85183  4.50127  4.43871  3.87557  1.65462  2.25361  5.44362  4.29357    225 l - - -
          2.68618  4.42225  2.77519  2.73123  3.46354  2.40513  3.72494  3.29354  2.67741  2.69355  4.24690  2.90347  2.73739  3.18146  2.89801  2.37887  2.77519  2.98518  4.58477  3.61503
          0.01273  4.76609  5.48844  0.61958  0.77255  0.48576  0.95510
    133   3.44750  4.74815  5.29014  4.76117  3.80628  4.79009  5.28775  0.81751  4.61639  1.77786  3.62696  4.91000  5.08025  4.81587  4.73804  4.16048  2.55664  2.07185  5.71935  4.56083    226 i - - -
          2.68618  4.42225  2.77519  2.73123  3.46354  2.40513  3.72494  3.29354  2.67741  2.69355  4.24690  2.90347  2.73739  3.18146  2.89801  2.37887  2.77519  2.98518  4.58477  3.61503
          0.01273  4.76609  5.48844  0.61958  0.77255  0.48576  0.95510
    134   2.89610  5.39268  2.93962  2.02853  4.72421  3.59219  1.95949  4.20679  2.58812  3.68997  4.44537  2.34451  4.02383  2.26833  3.07716  2.23679  3.13239  3.77851  5.82593  4.41328    227 h - - -
          2.68663  4.42270  2.77384  2.73053  3.46275  2.40558  3.72539  3.29298  2.67731  2.69400  4.24735  2.90392  2.73727  3.18101  2.89846  2.37891  2.77564  2.98489  4.58522  3.61548
          0.28216  1.42002  5.48844  1.65478  0.21212  0.48576  0.95510
    135   2.79411  4.68728  3.48395  2.92489  3.89447  2.67942  3.97324  3.26677  2.87759  2.95118  2.66155  3.37627  4.10283  3.21780  2.44552  1.75039  3.03979  2.31356  5.28140  4.01703    240 s - - -
          2.68618  4.42225  2.77519  2.73123  3.46354  2.40513  3.72494  3.29354  2.67741  2.69355  4.24690  2.90347  2.73739  3.18146  2.89801  2.37887  2.77519  2.98518  4.58477  3.61503
          0.01273  4.76609  5.48844  0.61958  0.77255  0.48576  0.95510
    136   3.99786  5.22275  5.84765  5.27138  1.37270  5.30670  5.41863  2.70046  5.12041  0.92278  2.11829  5.42112  5.35035  4.97332  5.05590  4.68440  4.19503  2.99169  5.44882  4.31679    241 l - - -
          2.68618  4.42225  2.77519  2.73123  3.46354  2.40513  3.72494  3.29354  2.67741  2.69355  4.24690  2.90347  2.73739  3.18146  2.89801  2.37887  2.77519  2.98518  4.58477  3.61503
          0.01273  4.76609  5.48844  0.61958  0.77255  0.48576  0.95510
    137   2.78709  2.95455  4.10035  3.52769  2.67058  2.68528  4.18804  2.82738  3.43466  2.05904  3.48235  3.78808  4.23645  3.68215  3.67179  1.91724  2.29587  2.62029  4.97422  3.77341    242 s - - -
          2.68618  4.42225  2.77519  2.73123  3.46354  2.40513  3.72494  3.29354  2.67741  2.69355  4.24690  2.90347  2.73739  3.18146  2.89801  2.37887  2.77519  2.98518  4.58477  3.61503
          0.01273  4.76609  5.48844  0.61958  0.77255  0.48576  0.95510
    138   2.99487  5.54797  2.15079  1.78612  4.87605  3.59475  3.90645  4.37709  2.72451  3.84662  4.60688  2.25814  4.07282  2.25087  3.24875  1.83462  3.24099  3.93211  5.97899  4.53357    243 e - - -
          2.68618  4.42225  2.77519  2.73123  3.46354  2.40513  3.72494  3.29354  2.67741  2.69355  4.24690  2.90347  2.73739  3.18146  2.89801  2.37887  2.77519  2.98518  4.58477  3.61503
          0.01273  4.76609  5.48844  0.61958  0.77255  0.48576  0.95510
    139   2.82445  5.25058  3.07143  2.08445  4.57475  3.59231  2.70331  4.03684  2.51654  3.54621  4.30783  3.07583  3.99235  2.89641  2.47151  1.69186  2.43551  3.63259  5.70062  4.31538    244 s - - -
          2.68618  4.42225  2.77519  2.73123  3.46354  2.40513  3.72494  3.29354  2.67741  2.69355  4.24690  2.90347  2.73739  3.18146  2.89801  2.37887  2.77519  2.98518  4.58477  3.61503
          0.01273  4.76609  5.48844  0.61958  0.77255  0.48576  0.95510
    140   2.81657  5.28230  2.35820  2.50232  4.61425  2.62848  3.78387  4.08875  2.09428  3.58659  4.33831  2.43439  3.97962  2.88952  3.02916  1.96708  3.05135  2.82559  5.73391  4.33114    245 s - - -
          2.68618  4.42225  2.77519  2.73123  3.46354  2.40513  3.72494  3.29354  2.67741  2.69355  4.24690  2.90347  2.73739  3.18146  2.89801  2.37887  2.77519  2.98518  4.58477  3.61503
          0.01273  4.76609  5.48844  0.61958  0.77255  0.48576  0.95510
    141   2.80988  5.19079  3.09558  2.19436  4.49049  3.59510  3.78582  2.23571  2.52803  3.47363  4.24610  2.54609  3.98958  2.30605  2.41375  2.26041  3.04020  3.55723  5.64908  4.27430    246 e - - -
          2.68618  4.42225  2.77519  2.73123  3.46354  2.40513  3.72494  3.29354  2.67741  2.69355  4.24690  2.90347  2.73739  3.18146  2.89801  2.37887  2.77519  2.98518  4.58477  3.61503
          0.01273  4.76609  5.48844  0.61958  0.77255  0.48576  0.95510
    142   2.34756  4.73835  3.38987  2.24702  3.92757  2.28428  3.92875  2.49477  2.82188  2.33811  3.84051  3.31323  4.08016  3.15325  3.24246  2.29436  3.03041  3.03877  5.30013  4.02189    247 e - - -
          2.68618  4.42225  2.77519  2.73123  3.46354  2.40513  3.72494  3.29354  2.67741  2.69355  4.24690  2.90347  2.73739  3.18146  2.89801  2.37887  2.77519  2.98518  4.58477  3.61503
          0.01273  4.76609  5.48844  0.61958  0.77255  0.48576  0.95510
    143   2.89435  5.30356  2.39666  2.59910  4.64169  3.64700  3.81130  4.08824  1.38796  3.58860  4.35955  3.12902  4.04271  2.92199  2.25530  2.86934  3.11907  2.61949  5.72768  4.36484    248 k - - -
          2.68618  4.42225  2.77519  2.73123  3.46354  2.40513  3.72494  3.29354  2.67741  2.69355  4.24690  2.90347  2.73739  3.18146  2.89801  2.37887  2.77519  2.98518  4.58477  3.61503
          0.01273  4.76609  5.48844  0.61958  0.77255  0.48576  0.95510
    144   2.84650  5.14342  3.18480  1.83430  4.42482  3.64128  3.81533  3.84999  2.52782  2.69664  4.20431  3.14605  4.03036  2.43558  1.93906  2.85125  3.07292  2.56024  5.60588  4.26112    249 e - - -
          2.68618  4.42225  2.77519  2.73123  3.46354  2.40513  3.72494  3.29354  2.67741  2.69355  4.24690  2.90347  2.73739  3.18146  2.89801  2.37887  2.77519  2.98518  4.58477  3.61503
          0.01273  4.76609  5.48844  0.61958  0.77255  0.48576  0.95510
    145   2.80619  4.80203  3.35443  2.23298  3.99251  3.68638  3.90103  2.66943  2.20389  2.49806  3.88690  3.27970  4.07201  2.45324  3.17358  2.90586  3.03669  1.99748  5.34191  4.05421    250 v - - -
          2.68618  4.42225  2.77519  2.73123  3.46354  2.40513  3.72494  3.29354  2.67741  2.69355  4.24690  2.90347  2.73739  3.18146  2.89801  2.37887  2.77519  2.98518  4.58477  3.61503
          0.01273  4.76609  5.48844  0.61958  0.77255  0.48576  0.95510
    146   2.97722  4.36101  4.78254  4.18219  2.08888  4.14001  2.65159  1.68319  4.00157  1.81673  2.36674  4.24522  4.47954  4.13797  4.05631  3.44955  3.20665  2.53725  4.91402  3.71535    251 i - - -
          2.68618  4.42225  2.77519  2.73123  3.46354  2.40513  3.72494  3.29354  2.67741  2.69355  4.24690  2.90347  2.73739  3.18146  2.89801  2.37887  2.77519  2.98518  4.58477  3.61503
          0.01273  4.76609  5.48844  0.61958  0.77255  0.48576  0.95510
    147   2.05736  4.94924  3.35811  2.92720  4.69904  1.35745  4.15035  4.14436  2.13337  3.72104  4.51076  3.36593  4.10213  3.30537  3.36965  2.10193  3.15619  3.67703  5.91095  4.59194    252 g - - -
          2.68625  4.42232  2.77527  2.73073  3.46361  2.40520  3.72502  3.29361  2.67748  2.69362  4.24697  2.90354  2.73747  3.18154  2.89808  2.37854  2.77527  2.98526  4.58484  3.61510
          0.13623  2.09374  5.48844  0.67216  0.71458  0.48576  0.95510
    148   3.06793  5.52224  2.99601  1.51370  4.89070  3.68790  3.92232  4.35138  1.39851  3.81716  4.60011  3.16237  2.57273  3.04072  2.99258  3.01657  3.30041  3.93521  5.92800  4.55415    255 k - - -
          2.68618  4.42225  2.77519  2.73123  3.46354  2.40513  3.72494  3.29354  2.67741  2.69355  4.24690  2.90347  2.73739  3.18146  2.89801  2.37887  2.77519  2.98518  4.58477  3.61503
          0.01273  4.76609  5.48844  0.61958  0.77255  0.48576  0.95510
    149   2.83665  5.09563  3.19203  2.13761  4.36019  3.64084  2.76159  3.78205  1.65249  2.52522  4.16092  3.15452  4.03058  2.95891  2.99108  2.85165  3.06416  2.54193  5.56968  4.23013    256 k - - -
          2.68618  4.42225  2.77519  2.73123  3.46354  2.40513  3.72494  3.29354  2.67741  2.69355  4.24690  2.90347  2.73739  3.18146  2.89801  2.37887  2.77519  2.98518  4.58477  3.61503
          0.01273  4.76609  5.48844  0.61958  0.77255  0.48576  0.95510
    150   3.34258  4.72170  4.79955  4.29855  1.15818  4.36844  4.09834  3.16653  4.14497  1.98600  3.81480  4.28575  4.71515  4.25136  4.23252  2.32738  3.57242  3.00909  4.38596  2.00681    257 f - - -
          2.68618  4.42225  2.77519  2.73123  3.46354  2.40513  3.72494  3.29354  2.67741  2.69355  4.24690  2.90347  2.73739  3.18146  2.89801  2.37887  2.77519  2.98518  4.58477  3.61503
          0.01273  4.76609  5.48844  0.61958  0.77255  0.48576  0.95510
    151   3.71490  4.91826  5.76073  5.25420  3.86837  5.26164  5.82357  0.97595  5.16543  1.35437  3.61256  5.41536  5.42200  5.27165  5.24617  4.67553  3.95820  1.58086  6.01421  4.91237    258 i - - -
          2.68618  4.42225  2.77519  2.73123  3.46354  2.40513  3.72494  3.29354  2.67741  2.69355  4.24690  2.90347  2.73739  3.18146  2.89801  2.37887  2.77519  2.98518  4.58477  3.61503
          0.01273  4.76609  5.48844  0.61958  0.77255  0.48576  0.95510
    152   2.80271  4.94332  3.24338  2.71257  2.77576  2.58475  3.89297  3.64524  2.16591  3.26166  4.08416  3.21422  1.97095  3.05739  3.15153  2.29239  3.05311  3.32197  5.51287  4.19029    259 p - - -
          2.68618  4.42225  2.77519  2.73123  3.46354  2.40513  3.72494  3.29354  2.67741  2.69355  4.24690  2.90347  2.73739  3.18146  2.89801  2.37887  2.77519  2.98518  4.58477  3.61503
          0.01273  4.76609  5.48844  0.61958  0.77255  0.48576  0.95510
    153   1.98832  4.40429  3.91739  3.34895  2.52534  3.80751  4.12928  2.29616  3.27926  2.63156  3.53812  3.67563  2.73989  3.55200  3.56992  2.33746  2.32476  2.68187  5.02653  3.81403    260 a - - -
          2.68618  4.42225  2.77519  2.73123  3.46354  2.40513  3.72494  3.29354  2.67741  2.69355  4.24690  2.90347  2.73739  3.18146  2.89801  2.37887  2.77519  2.98518  4.58477  3.61503
          0.01273  4.76609  5.48844  0.61958  0.77255  0.48576  0.95510
    154   3.40561  2.79540  5.32741  4.73399  3.43164  4.66481  5.00496  1.88948  4.56041  0.92735  2.24363  4.81169  4.91376  4.61414  4.57051  4.00238  3.63059  2.51857  5.32990  4.24042    261 l - - -
          2.68618  4.42225  2.77519  2.73123  3.46354  2.40513  3.72494  3.29354  2.67741  2.69355  4.24690  2.90347  2.73739  3.18146  2.89801  2.37887  2.77519  2.98518  4.58477  3.61503
          0.01273  4.76609  5.48844  0.61958  0.77255  0.48576  0.95510
    155   3.27071  4.63660  5.03800  4.49455  3.69593  4.49932  4.98367  2.31284  4.34643  1.20262  3.56323  4.62784  4.84757  4.54234  4.46965  3.85226  2.32408  1.29070  5.49088  4.33001    262 l - - -
          2.68618  4.42225  2.77519  2.73123  3.46354  2.40513  3.72494  3.29354  2.67741  2.69355  4.24690  2.90347  2.73739  3.18146  2.89801  2.37887  2.77519  2.98518  4.58477  3.61503
          0.01273  4.76609  5.48844  0.61958  0.77255  0.48576  0.95510
    156   2.84904  5.33107  1.93841  2.50440  4.66819  2.58242  2.74093  4.14776  2.55520  3.63653  4.38807  3.05367  3.99769  2.90918  2.13886  2.24150  3.08485  3.72100  5.77621  4.36864    263 d - - -
          2.68618  4.42225  2.77519  2.73123  3.46354  2.40513  3.72494  3.29354  2.67741  2.69355  4.24690  2.90347  2.73739  3.18146  2.89801  2.37887  2.77519  2.98518  4.58477  3.61503
          0.01273  4.76609  5.48844  0.61958  0.77255  0.48576  0.95510
    157   3.10542  4.44924  5.01629  4.42410  2.37201  4.33614  4.69281  1.89240  4.24630  1.47517  3.39203  4.47341  4.65886  4.37704  4.28729  3.65996  2.39731  1.64108  5.14966  3.99066    264 l - - -
          2.68618  4.42225  2.77519  2.73123  3.46354  2.40513  3.72494  3.29354  2.67741  2.69355  4.24690  2.90347  2.73739  3.18146  2.89801  2.37887  2.77519  2.98518  4.58477  3.61503
          0.01273  4.76609  5.48844  0.61958  0.77255  0.48576  0.95510
    158   3.52235  4.79280  5.49822  4.93038  2.29246  4.87037  5.24796  1.89695  4.78114  1.30613  3.39255  5.02083  5.09132  4.83819  4.80094  4.22779  3.75219  1.23426  5.52913  4.41839    265 v - - -
          2.68618  4.42225  2.77519  2.73123  3.46354  2.40513  3.72494  3.29354  2.67741  2.69355  4.24690  2.90347  2.73739  3.18146  2.89801  2.37887  2.77519  2.98518  4.58477  3.61503
          0.01273  4.76609  5.48844  0.61958  0.77255  0.48576  0.95510
    159   2.19991  4.41063  3.88215  3.31083  2.55970  3.82210  4.10426  1.90806  2.57589  2.61813  3.52469  3.65325  4.20234  3.51913  3.53768  2.50043  2.32841  2.67002  5.01309  3.79841    266 i - - -
          2.68618  4.42225  2.77519  2.73123  3.46354  2.40513  3.72494  3.29354  2.67741  2.69355  4.24690  2.90347  2.73739  3.18146  2.89801  2.37887  2.77519  2.98518  4.58477  3.61503
          0.01273  4.76609  5.48844  0.61958  0.77255  0.48576  0.95510
    160   2.86063  5.36892  1.96605  2.14245  4.71335  3.58670  3.79685  4.19687  1.82662  3.66902  4.41488  3.05250  2.71587  2.89920  2.34703  2.81689  3.09330  3.76027  5.79467  4.38536    267 k - - -
          2.68618  4.42225  2.77519  2.73123  3.46354  2.40513  3.72494  3.29354  2.67741  2.69355  4.24690  2.90347  2.73739  3.18146  2.89801  2.37887  2.77519  2.98518  4.58477  3.61503
          0.01273  4.76609  5.48844  0.61958  0.77255  0.48576  0.95510
    161   2.82829  5.25826  3.03984  2.07961  4.59529  3.58282  3.80211  4.06098  2.18133  3.57046  4.33098  3.07275  2.31327  2.91249  3.03005  1.91413  2.36951  3.65083  5.72609  4.33446    268 s - - -
          2.68618  4.42225  2.77519  2.73123  3.46354  2.40513  3.72494  3.29354  2.67741  2.69355  4.24690  2.90347  2.73739  3.18146  2.89801  2.37887  2.77519  2.98518  4.58477  3.61503
          0.01273  4.76609  5.48844  0.61958  0.77255  0.48576  0.95510
    162   2.25576  5.28906  2.39786  2.49574  4.63055  2.79743  3.76510  4.10969  1.87576  3.59477  4.33868  3.04211  3.96832  2.86588  2.37429  2.24088  3.03570  3.67951  5.73062  4.32609    269 k - - -
          2.68618  4.42225  2.77519  2.73123  3.46354  2.40513  3.72494  3.29354  2.67741  2.69355  4.24690  2.90347  2.73739  3.18146  2.89801  2.37887  2.77519  2.98518  4.58477  3.61503
          0.01273  4.76609  5.48844  0.61958  0.77255  0.48576  0.95510
    163   2.21641  4.61039  3.68099  3.11351  3.70074  3.80809  4.03077  3.10251  2.00315  1.81861  3.70515  3.52260  4.19016  3.34740  3.29986  3.06329  3.09064  2.88010  5.14260  2.21502    270 l - - -
          2.68618  4.42225  2.77519  2.73123  3.46354  2.40513  3.72494  3.29354  2.67741  2.69355  4.24690  2.90347  2.73739  3.18146  2.89801  2.37887  2.77519  2.98518  4.58477  3.61503
          0.01273  4.76609  5.48844  0.61958  0.77255  0.48576  0.95510
    164   3.15908  5.51468  1.16818  2.62177  4.57674  3.66840  4.08108  4.29547  3.01994  3.83631  4.67689  3.17898  1.88022  3.26355  3.54348  3.11674  3.43089  3.91968  5.88469  2.76060    271 d - - -
          2.68557  4.41956  2.77465  2.73117  3.46407  2.40523  3.72547  3.29407  2.67794  2.69408  4.24473  2.90259  2.73733  3.18199  2.89783  2.37898  2.77510  2.98571  4.58530  3.61556
          0.24539  1.54429  5.48844  1.91597  0.15923  0.48576  0.95510
    165   3.14813  4.49466  4.96773  4.40207  3.67779  4.40927  4.82284  1.48807  4.25748  1.93763  3.59832  4.51242  4.74673  4.45066  4.36620  2.42883  3.39206  1.25970  5.35227  4.16412    285 v - - -
          2.68618  4.42225  2.77519  2.73123  3.46354  2.40513  3.72494  3.29354  2.67741  2.69355  4.24690  2.90347  2.73739  3.18146  2.89801  2.37887  2.77519  2.98518  4.58477  3.61503
          0.01273  4.76609  5.48844  0.61958  0.77255  0.48576  0.95510
    166   2.84509  4.52925  3.71468  2.38266  1.58153  2.58358  4.11420  2.99876  3.20107  2.74048  3.65681  3.59769  4.21539  3.49001  3.53238  3.08996  3.09141  2.15569  5.10808  3.84962    286 f - - -
          2.68618  4.42225  2.77519  2.73123  3.46354  2.40513  3.72494  3.29354  2.67741  2.69355  4.24690  2.90347  2.73739  3.18146  2.89801  2.37887  2.77519  2.98518  4.58477  3.61503
          0.01273  4.76609  5.48844  0.61958  0.77255  0.48576  0.95510
    167   2.25950  4.65455  5.30691  4.77247  3.90859  4.76757  5.27416  1.67691  4.65552  1.92527  3.74762  4.89233  5.06241  4.85850  4.77446  4.13078  3.62317  0.95076  5.73630  4.54483    287 v - - -
          2.68618  4.42225  2.77519  2.73123  3.46354  2.40513  3.72494  3.29354  2.67741  2.69355  4.24690  2.90347  2.73739  3.18146  2.89801  2.37887  2.77519  2.98518  4.58477  3.61503
          0.01273  4.76609  5.48844  0.61958  0.77255  0.48576  0.95510
    168   3.57248  5.60272  4.20779  3.35953  5.05142  4.19122  4.01280  4.35247  1.69925  2.32234  4.67331  3.70935  4.51356  3.14816  0.87749  3.57647  3.70179  4.06935  5.82921  4.70949    288 r - - -
          2.68618  4.42225  2.77519  2.73123  3.46354  2.40513  3.72494  3.29354  2.67741  2.69355  4.24690  2.90347  2.73739  3.18146  2.89801  2.37887  2.77519  2.98518  4.58477  3.61503
          0.01273  4.76609  5.48844  0.61958  0.77255  0.48576  0.95510
    169   4.34105  5.94494  4.93527  4.35357  5.55548  4.53763  4.89752  5.25038  3.14869  4.59771  5.63400  4.61601  5.05344  4.13165  0.20779  4.42632  4.58301  4.94500  6.30443  5.37503    289 R - - -
          2.68618  4.42225  2.77519  2.73123  3.46354  2.40513  3.72494  3.29354  2.67741  2.69355  4.24690  2.90347  2.73739  3.18146  2.89801  2.37887  2.77519  2.98518  4.58477  3.61503
          0.01273  4.76609  5.48844  0.61958  0.77255  0.48576  0.95510
    170   2.89261  5.41385  2.27431  2.03208  4.75434  3.58752  2.34586  4.24286  2.06957  3.71361  4.46200  3.05067  4.01792  1.92048  3.06830  2.84314  3.12845  3.80337  5.84024  4.42155    290 q - - -
          2.68618  4.42225  2.77519  2.73123  3.46354  2.40513  3.72494  3.29354  2.67741  2.69355  4.24690  2.90347  2.73739  3.18146  2.89801  2.37887  2.77519  2.98518  4.58477  3.61503
          0.01273  4.76609  5.48844  0.61958  0.77255  0.48576  0.95510
    171   0.85405  4.57084  4.11086  3.68611  4.22407  3.56385  4.57167  3.50470  3.62617  2.16922  4.19360  3.84817  4.22736  3.92087  3.90772  2.21904  3.16974  3.17724  5.67901  4.46618    291 a - - -
          2.68618  4.42225  2.77519  2.73123  3.46354  2.40513  3.72494  3.29354  2.67741  2.69355  4.24690  2.90347  2.73739  3.18146  2.89801  2.37887  2.77519  2.98518  4.58477  3.61503
          0.01273  4.76609  5.48844  0.61958  0.77255  0.48576  0.95510
    172   0.92031  4.53893  4.19251  3.74907  4.16193  3.59724  4.59133  2.18055  3.68942  3.19914  4.12211  3.89286  4.24876  3.96490  3.95975  2.08179  3.16702  3.01247  5.63453  4.43167    292 a - - -
          2.68618  4.42225  2.77519  2.73123  3.46354  2.40513  3.72494  3.29354  2.67741  2.69355  4.24690  2.90347  2.73739  3.18146  2.89801  2.37887  2.77519  2.98518  4.58477  3.61503
          0.01273  4.76609  5.48844  0.61958  0.77255  0.48576  0.95510
    173   3.28061  5.65872  2.74944  0.69449  5.18517  3.65673  4.26472  4.70605  3.21137  4.22759  5.07427  3.22946  4.28950  3.43597  3.72856  2.12062  3.60939  4.24481  6.36002  4.91257    293 e - - -
          2.68618  4.42225  2.77519  2.73123  3.46354  2.40513  3.72494  3.29354  2.67741  2.69355  4.24690  2.90347  2.73739  3.18146  2.89801  2.37887  2.77519  2.98518  4.58477  3.61503
          0.01273  4.76609  5.48844  0.61958  0.77255  0.48576  0.95510
    174   2.79532  1.76311  3.93451  3.40051  3.74826  3.73752  4.23577  3.04819  3.31711  2.12309  3.72911  2.11041  4.21794  3.61842  3.61586  3.05448  2.25717  2.81235  5.21768  3.99808    294 c - - -
          2.68618  4.42225  2.77519  2.73123  3.46354  2.40513  3.72494  3.29354  2.67741  2.69355  4.24690  2.90347  2.73739  3.18146  2.89801  2.37887  2.77519  2.98518  4.58477  3.61503
          0.01273  4.76609  5.48844  0.61958  0.77255  0.48576  0.95510
    175   3.75287  4.96048  5.77626  5.25484  3.76476  5.26554  5.77106  1.20643  5.15451  1.04800  3.51055  5.41956  5.40563  5.21198  5.20760  4.67297  3.98984  1.68162  5.92442  4.85758    295 l - - -
          2.68618  4.42225  2.77519  2.73123  3.46354  2.40513  3.72494  3.29354  2.67741  2.69355  4.24690  2.90347  2.73739  3.18146  2.89801  2.37887  2.77519  2.98518  4.58477  3.61503
          0.01273  4.76609  5.48844  0.61958  0.77255  0.48576  0.95510
    176   3.01220  4.66397  3.95553  3.47005  3.74239  3.97846  4.35723  2.80883  3.39198  1.63812  3.71972  1.45522  4.40547  3.72135  3.69820  3.29579  3.27720  2.02433  5.32216  4.06709    296 n - - -
          2.68618  4.42225  2.77519  2.73123  3.46354  2.40513  3.72494  3.29354  2.67741  2.69355  4.24690  2.90347  2.73739  3.18146  2.89801  2.37887  2.77519  2.98518  4.58477  3.61503
          0.01273  4.76609  5.48844  0.61958  0.77255  0.48576  0.95510
    177   2.84617  4.61584  3.63496  3.07086  3.61647  3.79433  2.14280  3.12418  2.99720  2.25545  3.71151  3.49052  4.17366  2.20517  3.35722  3.03737  3.07652  2.24587  5.07592  2.62691    297 h - - -
          2.68618  4.42225  2.77519  2.73123  3.46354  2.40513  3.72494  3.29354  2.67741  2.69355  4.24690  2.90347  2.73739  3.18146  2.89801  2.37887  2.77519  2.98518  4.58477  3.61503
          0.01273  4.76609  5.48844  0.61958  0.77255  0.48576  0.95510
    178   4.06086  5.27192  5.93175  5.34606  2.16213  5.40157  5.57053  2.68865  5.20224  0.73124  1.69131  5.53494  5.40344  5.02464  5.12529  4.78780  4.25364  3.00669  5.55114  4.51884    298 l - - -
          2.68618  4.42225  2.77519  2.73123  3.46354  2.40513  3.72494  3.29354  2.67741  2.69355  4.24690  2.90347  2.73739  3.18146  2.89801  2.37887  2.77519  2.98518  4.58477  3.61503
          0.01273  4.76609  5.48844  0.61958  0.77255  0.48576  0.95510
    179   3.66336  4.85666  5.75152  5.27272  4.08379  5.27623  5.95333  1.07587  5.20872  1.89175  3.81915  5.43068  5.46673  5.40659  5.34189  4.70450  3.91674  1.02397  6.21210  5.03829    299 v - - -
          2.68618  4.42225  2.77519  2.73123  3.46354  2.40513  3.72494  3.29354  2.67741  2.69355  4.24690  2.90347  2.73739  3.18146  2.89801  2.37887  2.77519  2.98518  4.58477  3.61503
          0.01273  4.76609  5.48844  0.61958  0.77255  0.48576  0.95510
    180   2.86534  5.35439  3.03420  2.06877  4.70157  3.60177  3.79433  4.17730  1.63610  3.65132  4.40112  2.36156  4.00839  2.28720  2.96299  2.82537  2.37999  3.74757  5.77593  4.37907    300 k - - -
          2.68618  4.42225  2.77519  2.73123  3.46354  2.40513  3.72494  3.29354  2.67741  2.69355  4.24690  2.90347  2.73739  3.18146  2.89801  2.37887  2.77519  2.98518  4.58477  3.61503
          0.01273  4.76609  5.48844  0.61958  0.77255  0.48576  0.95510
    181   3.09558  5.39896  2.96845  2.70388  4.64873  3.67301  1.37609  4.28672  2.85242  3.81270  4.63543  1.79486  2.49374  3.22340  3.28694  3.07845  3.37245  3.88955  5.87901  4.45742    301 h - - -
          2.68633  4.42240  2.77535  2.73138  3.46369  2.40443  3.72510  3.29369  2.67701  2.69370  4.24705  2.90292  2.73755  3.18161  2.89816  2.37902  2.77535  2.98533  4.58492  3.61518
          0.28034  1.42571  5.48844  0.68510  0.70125  0.48576  0.95510
    182   2.73968  1.95836  3.71482  3.23024  4.29106  2.32252  2.50733  3.70716  3.20393  3.37603  4.22127  3.56712  4.13605  3.52897  3.58059  1.48765  3.11246  3.33624  5.65518  4.39687    305 s - - -
          2.68618  4.42225  2.77519  2.73123  3.46354  2.40513  3.72494  3.29354  2.67741  2.69355  4.24690  2.90347  2.73739  3.18146  2.89801  2.37887  2.77519  2.98518  4.58477  3.61503
          0.01273  4.76609  5.48844  0.61958  0.77255  0.48576  0.95510
    183   2.23063  5.23623  3.07523  2.55553  4.61433  3.57936  3.81572  4.08064  1.63551  3.58756  4.34625  2.37680  2.73677  2.92579  3.02634  2.27253  3.06615  3.66142  5.73860  4.35153    306 k - - -
          2.68618  4.42225  2.77519  2.73123  3.46354  2.40513  3.72494  3.29354  2.67741  2.69355  4.24690  2.90347  2.73739  3.18146  2.89801  2.37887  2.77519  2.98518  4.58477  3.61503
          0.01273  4.76609  5.48844  0.61958  0.77255  0.48576  0.95510
    184   2.83019  5.29294  3.02116  1.63307  4.63177  3.57947  3.79239  4.10501  2.08563  3.60050  4.35362  3.05910  2.73335  2.89854  3.01974  2.24511  2.43287  3.68404  5.74487  4.34510    307 e - - -
          2.68569  4.42232  2.77527  2.73131  3.46361  2.40520  3.72502  3.29361  2.67748  2.69307  4.24697  2.90354  2.73747  3.18154  2.89808  2.37894  2.77527  2.98526  4.58484  3.61510
          0.28034  1.42571  5.48844  0.13622  2.06085  0.48576  0.95510
    185   3.01312  5.27485  3.18967  2.80032  4.81042  3.66789  4.03287  4.27561  2.68412  3.78907  4.59091  1.12871  4.17205  3.17138  2.18414  2.18194  3.29738  3.85092  5.91333  4.57896    309 n - - -
          2.68618  4.42225  2.77519  2.73123  3.46354  2.40513  3.72494  3.29354  2.67741  2.69355  4.24690  2.90347  2.73739  3.18146  2.89801  2.37887  2.77519  2.98518  4.58477  3.61503
          0.01273  4.76609  5.48844  0.61958  0.77255  0.48576  0.95510
    186   3.14470  5.48091  3.47890  2.85047  4.89920  3.84909  2.53424  4.30357  1.19765  3.74031  4.54057  3.33124  4.21811  2.99307  2.02253  2.26123  3.33867  3.92166  5.80595  4.53478    310 k - - -
          2.68618  4.42225  2.77519  2.73123  3.46354  2.40513  3.72494  3.29354  2.67741  2.69355  4.24690  2.90347  2.73739  3.18146  2.89801  2.37887  2.77519  2.98518  4.58477  3.61503
          0.01273  4.76609  5.48844  0.61958  0.77255  0.48576  0.95510
    187   2.79695  5.13828  2.01910  2.55613  4.41880  3.59295  3.79119  3.86312  2.14809  2.73182  4.19746  2.54792  3.98753  2.91423  3.03275  2.79429  2.39468  3.49471  3.06944  4.24087    311 d - - -
          2.68618  4.42225  2.77519  2.73123  3.46354  2.40513  3.72494  3.29354  2.67741  2.69355  4.24690  2.90347  2.73739  3.18146  2.89801  2.37887  2.77519  2.98518  4.58477  3.61503
          0.01273  4.76609  5.48844  0.61958  0.77255  0.48576  0.95510
    188   3.04433  4.39957  4.95369  4.35676  1.85609  4.23321  4.50885  1.98681  4.16176  1.77544  3.33818  4.36814  4.56507  4.27325  4.18089  3.55155  3.27466  1.73854  4.93472  2.53822    312 v - - -
          2.68618  4.42225  2.77519  2.73123  3.46354  2.40513  3.72494  3.29354  2.67741  2.69355  4.24690  2.90347  2.73739  3.18146  2.89801  2.37887  2.77519  2.98518  4.58477  3.61503
          0.01273  4.76609  5.48844  0.61958  0.77255  0.48576  0.95510
    189   4.04005  5.25524  5.90450  5.32321  1.68493  5.36807  5.50645  2.69502  5.17637  0.75673  2.09723  5.49358  5.38528  5.00771  5.10211  4.75131  4.23432  3.00416  5.50556  4.42494    313 l - - -
          2.68618  4.42225  2.77519  2.73123  3.46354  2.40513  3.72494  3.29354  2.67741  2.69355  4.24690  2.90347  2.73739  3.18146  2.89801  2.37887  2.77519  2.98518  4.58477  3.61503
          0.01273  4.76609  5.48844  0.61958  0.77255  0.48576  0.95510
    190   1.79519  4.46595  3.86275  3.31117  3.58993  3.79283  4.13106  2.97825  3.24469  1.92339  3.61467  3.65227  4.20871  3.53323  3.55192  1.91816  3.06300  2.75911  5.06873  2.60521    314 a - - -
          2.68618  4.42225  2.77519  2.73123  3.46354  2.40513  3.72494  3.29354  2.67741  2.69355  4.24690  2.90347  2.73739  3.18146  2.89801  2.37887  2.77519  2.98518  4.58477  3.61503
          0.01273  4.76609  5.48844  0.61958  0.77255  0.48576  0.95510
    191   2.93213  5.20933  3.13960  2.66070  4.40122  3.67556  2.63047  3.91830  2.59441  2.47714  4.28343  1.46800  4.08928  2.42849  3.01223  2.93339  3.16184  3.57190  5.61958  4.24841    315 n - - -
          2.68618  4.42225  2.77519  2.73123  3.46354  2.40513  3.72494  3.29354  2.67741  2.69355  4.24690  2.90347  2.73739  3.18146  2.89801  2.37887  2.77519  2.98518  4.58477  3.61503
          0.01273  4.76609  5.48844  0.61958  0.77255  0.48576  0.95510
    192   2.86101  5.20859  3.11949  2.19805  4.57580  3.61224  3.85299  4.02295  2.57558  3.55342  4.33247  3.13988  4.03740  2.97421  2.30552  1.42953  2.36349  3.62959  5.72175  4.35786    316 s - - -
          2.68618  4.42225  2.77519  2.73123  3.46354  2.40513  3.72494  3.29354  2.67741  2.69355  4.24690  2.90347  2.73739  3.18146  2.89801  2.37887  2.77519  2.98518  4.58477  3.61503
          0.20705  4.76609  1.72314  0.61958  0.77255  0.48576  0.95510
    193   2.14612  5.35537  2.79532  1.91590  4.68470  3.52153  3.80858  4.16265  2.59479  3.65869  4.42995  1.81636  3.98367  2.18573  3.08825  2.83213  3.12330  3.74363  5.80700  4.39233    317 n - - -
          2.68618  4.42225  2.77519  2.73123  3.46354  2.40513  3.72494  3.29354  2.67741  2.69355  4.24690  2.90347  2.73739  3.18146  2.89801  2.37887  2.77519  2.98518  4.58477  3.61503
          0.01544  4.57449  5.29683  0.61958  0.77255  0.81445  0.58498
    194   2.73094  4.20554  4.21897  3.63512  2.36763  3.82892  4.13591  2.65069  3.50996  2.39882  3.32507  3.82744  4.20545  3.72644  3.68240  2.29388  2.28618  1.96169  2.76104  3.58198    318 v - - -
          2.68644  4.41966  2.77485  2.73149  3.46256  2.40497  3.72520  3.29380  2.67658  2.69325  4.24716  2.90373  2.73765  3.18172  2.89827  2.37913  2.77545  2.98544  4.58503  3.61529
          0.55294  0.86813  5.29683  0.83113  0.57192  0.32433  1.28378
    195   2.79607  5.09272  2.42296  2.57935  4.36512  3.59920  3.80581  2.25253  2.13052  3.36922  4.16113  3.10975  2.97653  2.93683  3.05732  2.36816  2.38104  3.44390  5.58052  4.22214    324 k - - -
          2.68618  4.42225  2.77519  2.73123  3.46354  2.40513  3.72494  3.29354  2.67741  2.69355  4.24690  2.90347  2.73739  3.18146  2.89801  2.37887  2.77519  2.98518  4.58477  3.61503
          0.01273  4.76609  5.48844  0.61958  0.77255  0.48576  0.95510
    196   2.24532  4.99773  3.18065  2.19237  4.23868  3.61820  2.90272  3.65631  2.62300  2.50617  4.06940  2.45256  4.00983  2.97320  3.08709  2.38701  3.02275  2.52901  5.50017  4.16351    325 e - - -
          2.68618  4.42225  2.77519  2.73123  3.46354  2.40513  3.72494  3.29354  2.67741  2.69355  4.24690  2.90347  2.73739  3.18146  2.89801  2.37887  2.77519  2.98518  4.58477  3.61503
          0.01273  4.76609  5.48844  0.61958  0.77255  0.48576  0.95510
    197   3.14167  4.70092  1.96801  3.63663  2.18843  4.12540  4.09360  3.12051  3.58276  1.47504  3.73839  3.91293  4.48783  3.81205  3.85152  3.40667  3.37148  2.95939  4.63903  2.21992    326 l - - -
          2.68618  4.42225  2.77519  2.73123  3.46354  2.40513  3.72494  3.29354  2.67741  2.69355  4.24690  2.90347  2.73739  3.18146  2.89801  2.37887  2.77519  2.98518  4.58477  3.61503
          0.01273  4.76609  5.48844  0.61958  0.77255  0.48576  0.95510
    198   3.92296  5.14300  5.85014  5.27365  3.46897  5.31360  5.63153  1.44693  5.13351  1.13424  1.44648  5.46186  5.37009  5.04009  5.10010  4.69995  4.13154  2.66852  5.67396  4.70455    327 l - - -
          2.68618  4.42225  2.77519  2.73123  3.46354  2.40513  3.72494  3.29354  2.67741  2.69355  4.24690  2.90347  2.73739  3.18146  2.89801  2.37887  2.77519  2.98518  4.58477  3.61503
          0.01273  4.76609  5.48844  0.61958  0.77255  0.48576  0.95510
    199   2.82830  5.18505  3.13157  2.57733  4.48512  3.61420  3.79698  3.92830  2.08017  3.46524  2.90118  2.54195  4.00699  1.93434  2.97087  2.82000  2.07256  3.55245  5.64278  4.27920    328 q - - -
          2.68618  4.42225  2.77519  2.73123  3.46354  2.40513  3.72494  3.29354  2.67741  2.69355  4.24690  2.90347  2.73739  3.18146  2.89801  2.37887  2.77519  2.98518  4.58477  3.61503
          0.01273  4.76609  5.48844  0.61958  0.77255  0.48576  0.95510
    200   2.81112  5.30282  2.40397  2.50152  4.64605  3.57696  3.76236  4.12485  2.09882  3.60372  4.34671  3.04682  3.97279  2.40752  1.97743  2.23815  2.52433  3.69307  5.73349  4.33163    329 r - - -
          2.68618  4.42225  2.77519  2.73123  3.46354  2.40513  3.72494  3.29354  2.67741  2.69355  4.24690  2.90347  2.73739  3.18146  2.89801  2.37887  2.77519  2.98518  4.58477  3.61503
          0.01273  4.76609  5.48844  0.61958  0.77255  0.48576  0.95510
    201   3.90422  5.14009  5.78508  5.20907  3.45886  5.26476  5.58389  2.54211  5.06429  0.64645  2.20557  5.40357  5.33991  4.99295  5.04731  4.64669  4.11483  1.93298  5.65324  4.67871    330 L - - -
          2.68618  4.42225  2.77519  2.73123  3.46354  2.40513  3.72494  3.29354  2.67741  2.69355  4.24690  2.90347  2.73739  3.18146  2.89801  2.37887  2.77519  2.98518  4.58477  3.61503
          0.01273  4.76609  5.48844  0.61958  0.77255  0.48576  0.95510
    202   1.63409  4.43369  3.91255  3.35838  2.50851  2.63839  4.16332  2.97683  3.29490  2.12322  3.61144  3.67686  4.19990  3.57102  3.59281  2.29272  3.04794  2.75191  5.09262  3.87432    331 a - - -
          2.68618  4.42225  2.77519  2.73123  3.46354  2.40513  3.72494  3.29354  2.67741  2.69355  4.24690  2.90347  2.73739  3.18146  2.89801  2.37887  2.77519  2.98518  4.58477  3.61503
          0.01273  4.76609  5.48844  0.61958  0.77255  0.48576  0.95510
    203   2.93855  5.47836  2.21003  1.82240  4.81494  3.59022  3.85977  4.31016  1.76958  3.77795  4.53018  2.31146  4.04220  2.25553  3.14641  2.88088  3.17879  3.86616  5.90520  4.47375    332 k - - -
          2.68618  4.42225  2.77519  2.73123  3.46354  2.40513  3.72494  3.29354  2.67741  2.69355  4.24690  2.90347  2.73739  3.18146  2.89801  2.37887  2.77519  2.98518  4.58477  3.61503
          0.01273  4.76609  5.48844  0.61958  0.77255  0.48576  0.95510
    204   1.60283  4.90012  3.41519  3.01329  4.67989  3.52525  4.22653  4.12003  3.04690  3.72045  4.52405  3.42687  4.12486  2.27675  3.46171  1.22322  3.17467  3.65633  5.92579  4.62020    333 s - - -
          2.68618  4.42225  2.77519  2.73123  3.46354  2.40513  3.72494  3.29354  2.67741  2.69355  4.24690  2.90347  2.73739  3.18146  2.89801  2.37887  2.77519  2.98518  4.58477  3.61503
          0.01273  4.76609  5.48844  0.61958  0.77255  0.48576  0.95510
    205   3.75882  4.99806  5.72182  5.14996  3.52034  5.14155  5.50272  1.81738  5.01301  0.86623  2.25030  5.29489  5.26935  4.98020  5.00215  4.51555  3.97759  1.83503  5.64304  4.62863    334 l - - -
          2.68618  4.42225  2.77519  2.73123  3.46354  2.40513  3.72494  3.29354  2.67741  2.69355  4.24690  2.90347  2.73739  3.18146  2.89801  2.37887  2.77519  2.98518  4.58477  3.61503
          0.01273  4.76609  5.48844  0.61958  0.77255  0.48576  0.95510
    206   2.81919  4.28738  4.30626  3.71747  2.52142  3.92625  2.73573  1.85393  2.55220  1.97451  2.63268  3.91562  4.29266  3.80572  3.75731  3.21431  3.05081  2.52984  4.89085  3.69715    335 i - - -
          2.68618  4.42225  2.77519  2.73123  3.46354  2.40513  3.72494  3.29354  2.67741  2.69355  4.24690  2.90347  2.73739  3.18146  2.89801  2.37887  2.77519  2.98518  4.58477  3.61503
          0.01273  4.76609  5.48844  0.61958  0.77255  0.48576  0.95510
    207   2.78924  5.19682  2.41264  2.18985  4.50107  3.57736  3.77083  3.95930  2.10314  3.48446  2.86320  3.06251  3.97102  2.88243  3.00892  2.35735  2.39967  3.56539  5.65457  2.95022    336 k - - -
          2.68618  4.42225  2.77519  2.73123  3.46354  2.40513  3.72494  3.29354  2.67741  2.69355  4.24690  2.90347  2.73739  3.18146  2.89801  2.37887  2.77519  2.98518  4.58477  3.61503
          0.01273  4.76609  5.48844  0.61958  0.77255  0.48576  0.95510
    208   1.11201  4.53494  4.12601  3.67528  4.03111  3.62725  4.50657  3.30428  3.60416  1.64885  4.00581  3.85617  4.24617  3.89092  3.87279  2.26360  3.15972  3.02686  5.51435  4.30621    337 a - - -
          2.68618  4.42225  2.77519  2.73123  3.46354  2.40513  3.72494  3.29354  2.67741  2.69355  4.24690  2.90347  2.73739  3.18146  2.89801  2.37887  2.77519  2.98518  4.58477  3.61503
          0.01273  4.76609  5.48844  0.61958  0.77255  0.48576  0.95510
    209   3.22980  5.62769  2.77932  1.94134  4.95765  1.06912  2.41016  4.48588  2.99666  4.00133  4.83166  3.18798  4.24223  3.29066  3.47985  3.17219  3.50879  4.07930  6.13431  4.70860    338 g - - -
          2.68618  4.42225  2.77519  2.73123  3.46354  2.40513  3.72494  3.29354  2.67741  2.69355  4.24690  2.90347  2.73739  3.18146  2.89801  2.37887  2.77519  2.98518  4.58477  3.61503
          0.01273  4.76609  5.48844  0.61958  0.77255  0.48576  0.95510
    210   3.67149  6.42737  0.58197  1.77928  5.69160  3.69815  4.38271  5.30526  3.59057  4.74032  5.67221  3.14702  4.40264  3.57472  4.32108  3.48196  3.99726  4.82104  6.86013  5.24459    339 D - - -
          2.68618  4.42225  2.77519  2.73123  3.46354  2.40513  3.72494  3.29354  2.67741  2.69355  4.24690  2.90347  2.73739  3.18146  2.89801  2.37887  2.77519  2.98518  4.58477  3.61503
          0.01273  4.76609  5.48844  0.61958  0.77255  0.48576  0.95510
    211   4.05893  5.24958  5.39912  5.08277  1.43774  4.93390  4.05670  2.15494  4.88402  2.97062  4.22575  4.69669  5.21825  4.75856  4.81190  4.29565  4.27510  3.50832  4.17853  0.88827    340 y - - -
          2.68618  4.42225  2.77519  2.73123  3.46354  2.40513  3.72494  3.29354  2.67741  2.69355  4.24690  2.90347  2.73739  3.18146  2.89801  2.37887  2.77519  2.98518  4.58477  3.61503
          0.01273  4.76609  5.48844  0.61958  0.77255  0.48576  0.95510
    212   2.28382  4.99881  3.18528  2.14826  2.84425  2.80769  3.83618  3.68630  2.63496  3.28469  4.09335  3.15385  2.75341  2.98366  3.10021  2.26592  2.49712  3.35337  5.52289  4.18474    341 e - - -
          2.68618  4.42225  2.77519  2.73123  3.46354  2.40513  3.72494  3.29354  2.67741  2.69355  4.24690  2.90347  2.73739  3.18146  2.89801  2.37887  2.77519  2.98518  4.58477  3.61503
          0.01273  4.76609  5.48844  0.61958  0.77255  0.48576  0.95510
    213   3.10468  4.49643  4.80910  4.21843  3.39480  4.27457  4.60224  2.03819  4.05834  1.09282  2.31951  4.34921  4.59865  4.21276  4.15325  2.42686  3.33570  2.52579  5.10611  3.96073    342 l - - -
          2.68618  4.42225  2.77519  2.73123  3.46354  2.40513  3.72494  3.29354  2.67741  2.69355  4.24690  2.90347  2.73739  3.18146  2.89801  2.37887  2.77519  2.98518  4.58477  3.61503
          0.01273  4.76609  5.48844  0.61958  0.77255  0.48576  0.95510
    214   4.05499  5.85643  3.95484  3.81139  5.17589  4.29021  4.93802  5.06904  3.59079  4.45488  5.54249  4.24703  4.90422  0.25672  3.81715  4.10746  4.39321  4.75545  6.27972  5.11420    343 Q - - -
          2.68618  4.42225  2.77519  2.73123  3.46354  2.40513  3.72494  3.29354  2.67741  2.69355  4.24690  2.90347  2.73739  3.18146  2.89801  2.37887  2.77519  2.98518  4.58477  3.61503
          0.01273  4.76609  5.48844  0.61958  0.77255  0.48576  0.95510
    215   1.09524  4.61133  4.50134  3.95515  3.57935  4.14498  4.60423  2.69918  3.82427  1.79064  2.35177  4.18621  4.55302  4.07053  4.03189  3.47602  3.36133  2.61578  5.29192  4.12614    344 a - - -
          2.68618  4.42225  2.77519  2.73123  3.46354  2.40513  3.72494  3.29354  2.67741  2.69355  4.24690  2.90347  2.73739  3.18146  2.89801  2.37887  2.77519  2.98518  4.58477  3.61503
          0.01273  4.76609  5.48844  0.61958  0.77255  0.48576  0.95510
    216   2.82801  4.63203  3.58603  3.05109  2.58991  3.74877  4.02775  3.17485  3.02080  2.86526  2.59110  1.57662  4.15924  3.33746  3.39644  2.30243  3.07563  2.93631  5.16377  3.86346    345 n - - -
          2.68618  4.42225  2.77519  2.73123  3.46354  2.40513  3.72494  3.29354  2.67741  2.69355  4.24690  2.90347  2.73739  3.18146  2.89801  2.37887  2.77519  2.98518  4.58477  3.61503
          0.01273  4.76609  5.48844  0.61958  0.77255  0.48576  0.95510
    217   2.97761  4.36926  4.72463  4.13294  3.37194  4.14613  4.46318  1.53212  3.96247  1.53350  3.36742  4.23067  4.49215  4.13068  4.04912  3.45597  2.31986  2.41623  4.98743  2.53431    346 i - - -
          2.68618  4.42225  2.77519  2.73123  3.46354  2.40513  3.72494  3.29354  2.67741  2.69355  4.24690  2.90347  2.73739  3.18146  2.89801  2.37887  2.77519  2.98518  4.58477  3.61503
          0.01273  4.76609  5.48844  0.61958  0.77255  0.48576  0.95510
    218   3.27835  4.59127  5.15778  4.59882  3.72971  4.59483  5.02604  1.72418  4.46029  1.51467  3.60310  4.70883  4.90105  4.63742  4.55847  3.93773  2.04687  1.36207  5.49881  4.32611    347 v - - -
          2.68618  4.42225  2.77519  2.73123  3.46354  2.40513  3.72494  3.29354  2.67741  2.69355  4.24690  2.90347  2.73739  3.18146  2.89801  2.37887  2.77519  2.98518  4.58477  3.61503
          0.01273  4.76609  5.48844  0.61958  0.77255  0.48576  0.95510
    219   3.33936  5.47158  3.12139  0.73510  4.53421  3.87103  4.28070  3.87412  3.11128  2.20839  4.50729  3.44802  4.39855  3.47607  3.52282  3.35411  3.60751  3.66600  5.93015  4.57467    348 e - - -
          2.68618  4.42225  2.77519  2.73123  3.46354  2.40513  3.72494  3.29354  2.67741  2.69355  4.24690  2.90347  2.73739  3.18146  2.89801  2.37887  2.77519  2.98518  4.58477  3.61503
          0.01273  4.76609  5.48844  0.61958  0.77255  0.48576  0.95510
    220   3.65892  4.91633  5.62621  5.05019  2.27131  5.00608  5.34916  1.53650  4.90096  0.99984  3.29207  5.16060  5.17479  4.89242  4.89129  4.36896  3.88017  1.96866  5.54448  4.48173    349 l - - -
          2.68618  4.42225  2.77519  2.73123  3.46354  2.40513  3.72494  3.29354  2.67741  2.69355  4.24690  2.90347  2.73739  3.18146  2.89801  2.37887  2.77519  2.98518  4.58477  3.61503
          0.01273  4.76609  5.48844  0.61958  0.77255  0.48576  0.95510
    221   3.82849  5.04089  5.80511  5.26557  3.63973  5.29570  5.73044  1.78280  5.15100  0.71440  3.38453  5.44639  5.40145  5.14691  5.17309  4.69779  4.05627  1.74923  5.82966  4.80707    350 l - - -
          2.68618  4.42225  2.77519  2.73123  3.46354  2.40513  3.72494  3.29354  2.67741  2.69355  4.24690  2.90347  2.73739  3.18146  2.89801  2.37887  2.77519  2.98518  4.58477  3.61503
          0.01273  4.76609  5.48844  0.61958  0.77255  0.48576  0.95510
    222   2.22090  4.48779  3.76044  3.19498  1.92813  3.80237  4.05753  2.97814  2.37442  2.69628  3.59736  3.57497  4.18410  3.43055  3.45738  3.05760  2.32755  2.75962  5.04696  2.64856    351 f - - -
          2.68618  4.42225  2.77519  2.73123  3.46354  2.40513  3.72494  3.29354  2.67741  2.69355  4.24690  2.90347  2.73739  3.18146  2.89801  2.37887  2.77519  2.98518  4.58477  3.61503
          0.01273  4.76609  5.48844  0.61958  0.77255  0.48576  0.95510
    223   3.32611  5.30095  4.10594  3.48111  5.00053  3.96036  4.23912  4.34465  2.53721  3.86692  4.76963  3.79013  4.46667  3.40275  0.66936  3.40942  2.22264  3.98382  5.95528  4.80787    352 R - - -
          2.68618  4.42225  2.77519  2.73123  3.46354  2.40513  3.72494  3.29354  2.67741  2.69355  4.24690  2.90347  2.73739  3.18146  2.89801  2.37887  2.77519  2.98518  4.58477  3.61503
          0.01273  4.76609  5.48844  0.61958  0.77255  0.48576  0.95510
    224   3.71247  4.96107  5.67078  5.09685  3.51741  5.07991  5.44073  1.82104  4.95545  1.07790  1.71196  5.23162  5.22704  4.93865  4.94981  4.44838  3.93260  1.83925  5.61094  4.58410    353 l - - -
          2.68618  4.42225  2.77519  2.73123  3.46354  2.40513  3.72494  3.29354  2.67741  2.69355  4.24690  2.90347  2.73739  3.18146  2.89801  2.37887  2.77519  2.98518  4.58477  3.61503
          0.01273  4.76609  5.48844  0.61958  0.77255  0.48576  0.95510
    225   2.88756  4.32317  4.48867  3.90459  3.44661  4.02673  4.37016  2.02657  3.76852  1.71523  3.43680  4.06553  4.39578  3.97416  3.91486  2.46543  1.96649  1.90876  4.99616  3.80865    354 l - - -
          2.68618  4.42225  2.77519  2.73123  3.46354  2.40513  3.72494  3.29354  2.67741  2.69355  4.24690  2.90347  2.73739  3.18146  2.89801  2.37887  2.77519  2.98518  4.58477  3.61503
          0.01273  4.76609  5.48844  0.61958  0.77255  0.48576  0.95510
    226   2.79721  4.79491  3.34992  2.78807  2.73589  3.67725  3.89682  3.37461  2.22058  3.03322  3.88450  3.27424  4.06484  3.10133  2.44750  2.09277  2.36355  2.45381  5.33581  4.04740    355 s - - -
          2.68618  4.42225  2.77519  2.73123  3.46354  2.40513  3.72494  3.29354  2.67741  2.69355  4.24690  2.90347  2.73739  3.18146  2.89801  2.37887  2.77519  2.98518  4.58477  3.61503
          0.01273  4.76609  5.48844  0.61958  0.77255  0.48576  0.95510
    227   2.91543  4.85545  2.48528  2.92313  2.57611  3.78520  2.61189  3.43066  2.91387  3.06567  3.95119  3.38675  2.68546  3.23702  3.33138  3.01809  3.14731  3.17109  1.98841  3.55622    356 w - - -
          2.68618  4.42225  2.77519  2.73123  3.46354  2.40513  3.72494  3.29354  2.67741  2.69355  4.24690  2.90347  2.73739  3.18146  2.89801  2.37887  2.77519  2.98518  4.58477  3.61503
          0.01273  4.76609  5.48844  0.61958  0.77255  0.48576  0.95510
    228   2.25368  5.20153  3.07078  2.12986  2.90651  3.58183  3.77960  3.96346  1.80189  3.49012  4.25666  2.54198  3.97876  2.89266  3.01473  2.35775  3.03135  3.57120  5.66121  4.27757    357 k - - -
          2.68618  4.42225  2.77519  2.73123  3.46354  2.40513  3.72494  3.29354  2.67741  2.69355  4.24690  2.90347  2.73739  3.18146  2.89801  2.37887  2.77519  2.98518  4.58477  3.61503
          0.01273  4.76609  5.48844  0.61958  0.77255  0.48576  0.95510
    229   2.93511  5.35630  3.03129  2.59672  4.75581  2.52428  3.88342  4.22229  1.46274  3.71232  4.48150  2.08062  2.62730  2.99885  3.03585  2.90540  3.18136  3.79811  5.84595  4.46363    358 k - - -
          2.68618  4.42225  2.77519  2.73123  3.46354  2.40513  3.72494  3.29354  2.67741  2.69355  4.24690  2.90347  2.73739  3.18146  2.89801  2.37887  2.77519  2.98518  4.58477  3.61503
          0.01273  4.76609  5.48844  0.61958  0.77255  0.48576  0.95510
    230   2.79636  4.99369  2.50459  2.63483  2.84224  3.61998  3.83389  3.65165  2.63918  3.25621  2.98339  2.43806  2.23445  2.98592  3.10346  2.38654  3.02968  3.32860  5.50020  4.16397    359 p - - -
          2.68618  4.42225  2.77519  2.73123  3.46354  2.40513  3.72494  3.29354  2.67741  2.69355  4.24690  2.90347  2.73739  3.18146  2.89801  2.37887  2.77519  2.98518  4.58477  3.61503
          0.01273  4.76609  5.48844  0.61958  0.77255  0.48576  0.95510
    231   2.80567  5.19654  3.10196  2.10140  4.50172  3.59352  3.77931  2.84039  2.07789  3.48148  4.25065  3.08146  3.98552  2.89289  2.36928  1.98645  2.52070  3.56587  5.65186  4.27573    360 s - - -
          2.68618  4.42225  2.77519  2.73123  3.46354  2.40513  3.72494  3.29354  2.67741  2.69355  4.24690  2.90347  2.73739  3.18146  2.89801  2.37887  2.77519  2.98518  4.58477  3.61503
          0.01273  4.76609  5.48844  0.61958  0.77255  0.48576  0.95510
    232   2.84265  5.34991  2.46707  1.84591  4.69258  3.57871  3.78679  4.17662  2.07689  3.65136  4.39537  3.04534  3.98956  2.88827  2.34968  1.87908  3.07550  3.74012  5.77947  4.36895    361 e - - -
          2.68404  4.42294  2.77465  2.73133  3.46423  2.40411  3.72564  3.29423  2.67810  2.69367  4.24759  2.90416  2.73809  3.18216  2.89662  2.37914  2.77527  2.98588  4.58546  3.61572
          0.44726  1.42002  2.12935  2.06673  0.13536  0.48576  0.95510
    233   1.98643  4.52009  3.74297  3.22560  3.95691  3.55166  4.19154  3.28978  3.18244  2.14488  3.90265  3.55210  4.09722  3.49016  3.53363  1.84779  1.73366  2.99737  5.37788  4.14524    379 t - - -
          2.68618  4.42225  2.77519  2.73123  3.46354  2.40513  3.72494  3.29354  2.67741  2.69355  4.24690  2.90347  2.73739  3.18146  2.89801  2.37887  2.77519  2.98518  4.58477  3.61503
          0.01439  4.64417  5.36652  0.61958  0.77255  0.71382  0.67290
    234   1.87871  4.83015  3.26437  2.71316  4.10721  3.58871  3.85974  3.49726  2.67796  3.13939  3.97358  2.44950  4.00593  3.03726  2.34165  2.82174  2.42792  2.39543  5.41371  4.10868    380 a - - -
          2.68618  4.42225  2.77519  2.73123  3.46354  2.40513  3.72494  3.29354  2.67741  2.69355  4.24690  2.90347  2.73739  3.18146  2.89801  2.37887  2.77519  2.98518  4.58477  3.61503
          0.01439  4.64417  5.36652  0.61958  0.77255  0.71382  0.67290
    235   3.69104  4.91843  5.63676  5.09609  3.57678  5.13573  5.57128  1.77426  4.97827  0.80227  3.33129  5.27335  5.27219  5.01041  5.02089  4.52843  3.92153  1.64394  5.72809  4.68338    381 l - - -
          2.68622  4.42229  2.77523  2.73127  3.46358  2.40516  3.72498  3.29358  2.67688  2.69359  4.24693  2.90350  2.73743  3.18150  2.89804  2.37890  2.77523  2.98522  4.58481  3.61507
          0.16033  1.94167  5.36652  0.21960  1.62375  0.36573  1.18315
    236   2.25912  5.08937  3.15914  2.60116  4.37057  2.63429  3.81020  2.77432  1.86062  3.37084  4.16429  3.12663  4.00474  2.94160  2.50667  2.26585  3.03649  3.44826  5.57920  4.22785    383 k - - -
          2.68618  4.42225  2.77519  2.73123  3.46354  2.40513  3.72494  3.29354  2.67741  2.69355  4.24690  2.90347  2.73739  3.18146  2.89801  2.37887  2.77519  2.98518  4.58477  3.61503
          0.01273  4.76609  5.48844  0.61958  0.77255  0.48576  0.95510
    237   2.84679  5.35734  2.34112  1.74159  4.69970  3.57812  3.79030  4.18492  2.11084  3.65898  4.40294  3.04414  3.99146  2.89205  2.35125  2.04172  3.08016  3.74738  5.78695  4.37448    384 e - - -
          2.68618  4.42225  2.77519  2.73123  3.46354  2.40513  3.72494  3.29354  2.67741  2.69355  4.24690  2.90347  2.73739  3.18146  2.89801  2.37887  2.77519  2.98518  4.58477  3.61503
          0.01273  4.76609  5.48844  0.61958  0.77255  0.48576  0.95510
    238   3.66257  4.85725  5.74808  5.26675  4.06810  5.26903  5.93584  1.10764  5.20043  1.83307  3.80530  5.42344  5.45916  5.39221  5.32941  4.69534  3.91526  1.02299  6.19299  5.02377    385 v - - -
          2.68656  4.42263  2.77496  2.73161  3.46392  2.40551  3.72377  3.29392  2.67723  2.69336  4.24728  2.90385  2.73718  3.18091  2.89701  2.37883  2.77558  2.98557  4.58148  3.61541
          0.64945  1.41974  1.44439  1.50293  0.25164  0.48576  0.95510
    239   4.18519  5.40793  5.12458  4.99225  0.36483  4.64132  4.32702  3.68716  4.89902  2.92341  4.33916  4.79880  5.11171  4.90001  4.86079  4.39260  4.49944  3.71732  4.45880  2.77606    395 F - - -
          2.68618  4.42225  2.77519  2.73123  3.46354  2.40513  3.72494  3.29354  2.67741  2.69355  4.24690  2.90347  2.73739  3.18146  2.89801  2.37887  2.77519  2.98518  4.58477  3.61503
          0.01660  4.50245  5.22479  0.61958  0.77255  0.90263  0.52004
    240   2.74225  5.21407  2.30459  2.41402  4.54906  3.48581  3.69741  4.02419  2.44028  3.51613  4.26860  2.96089  2.65664  2.32085  2.25190  2.25493  2.97621  3.60180  5.65784  4.25597    396 r - - -
          2.68666  4.41799  2.77512  2.73111  3.46402  2.40517  3.72542  3.29402  2.67788  2.69288  4.24737  2.90394  2.73787  3.18194  2.89708  2.37893  2.77567  2.98413  4.58146  3.61551
          0.76383  0.63726  5.22479  1.24900  0.33798  0.29250  1.37197
    241   2.20951  4.45499  4.23831  3.67145  2.14654  4.01188  4.29080  2.78831  3.55694  1.34231  3.42253  3.93586  4.37566  2.62190  3.77739  3.29983  3.17534  2.65702  4.99941  3.77551    407 l - - -
          2.68618  4.42225  2.77519  2.73123  3.46354  2.40513  3.72494  3.29354  2.67741  2.69355  4.24690  2.90347  2.73739  3.18146  2.89801  2.37887  2.77519  2.98518  4.58477  3.61503
          0.26431  4.76609  1.49723  0.61958  0.77255  0.48576  0.95510
    242   2.71122  4.84029  3.13623  2.18221  4.09595  2.69444  3.78866  3.50556  2.61006  3.12835  3.95496  3.11351  3.94865  2.95683  3.06067  2.16363  2.27148  3.19291  2.85969  4.07017    408 s - - -
          2.68618  4.42225  2.77519  2.73123  3.46354  2.40513  3.72494  3.29354  2.67741  2.69355  4.24690  2.90347  2.73739  3.18146  2.89801  2.37887  2.77519  2.98518  4.58477  3.61503
          0.01634  4.51813  5.24047  0.61958  0.77255  0.88461  0.53252
    243   2.76102  4.82212  2.07828  2.65230  3.91051  3.58372  3.81454  3.41418  2.68972  2.27324  3.90768  3.15446  2.61321  3.02059  3.13447  2.83164  2.99738  3.13227  5.27742  2.60971    409 d - - -
          2.68618  4.42225  2.77519  2.73123  3.46354  2.40513  3.72494  3.29354  2.67741  2.69355  4.24690  2.90347  2.73739  3.18146  2.89801  2.37887  2.77519  2.98518  4.58477  3.61503
          0.01634  4.51813  5.24047  0.61958  0.77255  0.88461  0.53252
    244   2.24724  4.51846  3.46380  2.90330  2.56059  3.64607  3.89812  3.04066  2.20269  2.26062  3.62501  3.33877  4.03537  3.18156  3.23248  2.21415  2.94434  2.80250  5.09172  3.83756    410 k - - -
          2.68618  4.42225  2.77519  2.73123  3.46354  2.40513  3.72494  3.29354  2.67741  2.69355  4.24690  2.90347  2.73739  3.18146  2.89801  2.37887  2.77519  2.98518  4.58477  3.61503
          0.01634  4.51813  5.24047  0.61958  0.77255  0.88461  0.53252
    245   2.76278  5.18117  2.89088  1.94766  4.53078  3.48415  3.74763  3.99781  2.52335  3.51398  4.28078  2.24977  2.60857  2.86400  3.01467  2.24530  2.40867  3.58693  5.67658  4.28016    411 e - - -
          2.68618  4.42225  2.77519  2.73123  3.46354  2.40513  3.72494  3.29354  2.67741  2.69355  4.24690  2.90347  2.73739  3.18146  2.89801  2.37887  2.77519  2.98518  4.58477  3.61503
          0.01634  4.51813  5.24047  0.61958  0.77255  0.29870  1.35395
    246   3.05581  5.61793  1.87476  1.36250  4.94241  3.60687  3.95069  4.44658  2.11533  3.91491  4.68468  3.06300  4.10702  3.07226  3.31806  2.19175  3.30642  4.00144  6.04840  4.59469    412 e - - -
          2.68618  4.42225  2.77519  2.73123  3.46354  2.40513  3.72494  3.29354  2.67741  2.69355  4.24690  2.90347  2.73739  3.18146  2.89801  2.37887  2.77519  2.98518  4.58477  3.61503
          0.01273  4.76609  5.48844  0.61958  0.77255  0.48576  0.95510
    247   2.25499  5.30974  2.37465  2.06698  4.64665  3.56778  3.77286  4.12845  1.91996  3.61221  4.35616  3.03769  2.83751  2.87428  3.01351  2.77702  2.38748  3.69669  5.74811  4.33854    413 k - - -
          2.68618  4.42225  2.77519  2.73123  3.46354  2.40513  3.72494  3.29354  2.67741  2.69355  4.24690  2.90347  2.73739  3.18146  2.89801  2.37887  2.77519  2.98518  4.58477  3.61503
          0.01273  4.76609  5.48844  0.61958  0.77255  0.48576  0.95510
    248   3.42020  4.74086  5.23193  4.67647  3.62485  4.70458  5.12322  1.32759  4.52229  1.11369  3.45582  4.81730  4.98300  4.67078  4.61358  4.05652  2.35578  2.26544  5.52681  4.40291    414 l - - -
          2.68618  4.42225  2.77519  2.73123  3.46354  2.40513  3.72494  3.29354  2.67741  2.69355  4.24690  2.90347  2.73739  3.18146  2.89801  2.37887  2.77519  2.98518  4.58477  3.61503
          0.01273  4.76609  5.48844  0.61958  0.77255  0.48576  0.95510
    249   1.46115  4.67440  3.63655  3.09795  4.05818  3.63677  4.12580  3.40687  3.02305  3.11332  3.98041  3.49192  4.13418  3.37537  2.37250  2.19933  3.08355  2.02190  5.43991  4.18722    415 a - - -
          2.68618  4.42225  2.77519  2.73123  3.46354  2.40513  3.72494  3.29354  2.67741  2.69355  4.24690  2.90347  2.73739  3.18146  2.89801  2.37887  2.77519  2.98518  4.58477  3.61503
          0.01273  4.76609  5.48844  0.61958  0.77255  0.48576  0.95510
    250   2.82922  5.08251  1.98353  2.10959  4.33748  3.61567  3.84457  3.74700  2.64663  2.51439  4.15607  3.13323  4.02491  2.98738  3.12096  2.30357  3.06429  2.27731  5.58163  4.23005    416 d - - -
          2.68618  4.42225  2.77519  2.73123  3.46354  2.40513  3.72494  3.29354  2.67741  2.69355  4.24690  2.90347  2.73739  3.18146  2.89801  2.37887  2.77519  2.98518  4.58477  3.61503
          0.01273  4.76609  5.48844  0.61958  0.77255  0.48576  0.95510
    251   2.30390  5.12566  3.17209  2.60887  4.40651  2.64322  3.80803  2.41653  2.08297  3.39683  4.18928  3.13373  4.01692  2.32717  2.33468  2.83292  3.05520  3.48208  5.59484  4.24631    417 k - - -
          2.68618  4.42225  2.77519  2.73123  3.46354  2.40513  3.72494  3.29354  2.67741  2.69355  4.24690  2.90347  2.73739  3.18146  2.89801  2.37887  2.77519  2.98518  4.58477  3.61503
          0.01273  4.76609  5.48844  0.61958  0.77255  0.48576  0.95510
    252   3.74352  5.00803  5.65438  5.06217  1.24152  5.03696  5.29075  1.90776  4.90187  1.39031  2.13657  5.18009  5.17350  4.83801  4.86506  4.39319  3.95298  2.79700  5.43900  4.37313    418 f - - -
          2.68618  4.42225  2.77519  2.73123  3.46354  2.40513  3.72494  3.29354  2.67741  2.69355  4.24690  2.90347  2.73739  3.18146  2.89801  2.37887  2.77519  2.98518  4.58477  3.61503
          0.01273  4.76609  5.48844  0.61958  0.77255  0.48576  0.95510
    253   2.25907  5.27716  3.03634  1.76606  4.59809  3.58654  3.78772  4.06659  1.86672  3.57007  4.32816  2.52240  3.99075  2.89585  3.00601  2.80068  3.06141  3.65630  5.72033  2.85220    419 e - - -
          2.68618  4.42225  2.77519  2.73123  3.46354  2.40513  3.72494  3.29354  2.67741  2.69355  4.24690  2.90347  2.73739  3.18146  2.89801  2.37887  2.77519  2.98518  4.58477  3.61503
          0.01273  4.76609  5.48844  0.61958  0.77255  0.48576  0.95510
    254   1.88290  5.34581  3.01744  2.09694  4.68752  3.59472  3.79627  4.16381  1.81889  3.64351  4.39421  2.50707  4.00448  2.29029  2.98854  2.82049  3.09098  3.73608  5.77390  4.37381    420 k - - -
          2.68618  4.42225  2.77519  2.73123  3.46354  2.40513  3.72494  3.29354  2.67741  2.69355  4.24690  2.90347  2.73739  3.18146  2.89801  2.37887  2.77519  2.98518  4.58477  3.61503
          0.01273  4.76609  5.48844  0.61958  0.77255  0.48576  0.95510
    255   3.16076  4.58677  4.62140  4.08589  3.54829  4.30648  4.64795  1.44777  3.93529  1.22988  3.48362  2.56958  4.65175  4.18119  4.10707  3.63004  3.40120  2.39544  5.25565  4.06090    421 l - - -
          2.68629  4.42236  2.77531  2.73134  3.46365  2.40524  3.72506  3.29264  2.67752  2.69311  4.24701  2.90358  2.73751  3.18157  2.89812  2.37898  2.77471  2.98529  4.58488  3.61514
          0.44501  1.43546  2.11050  0.44567  1.02275  0.48576  0.95510
    256   2.20806  5.44633  3.65863  2.98108  4.92685  3.89912  3.88117  4.28186  1.27131  3.71686  4.55037  3.41494  4.26630  3.00302  1.47355  3.21593  3.41248  3.92804  5.76786  4.56305    424 k - - -
          2.68625  4.42232  2.77527  2.73131  3.46361  2.40520  3.72502  3.29361  2.67748  2.69362  4.24697  2.90354  2.73747  3.18154  2.89808  2.37813  2.77527  2.98526  4.58484  3.61510
          0.32053  1.31098  5.36396  0.13729  2.05355  0.36397  1.18717
    257   2.86386  5.30754  3.04270  2.54467  4.65217  1.95123  3.81298  4.11876  2.06055  3.61505  4.37547  2.37623  4.01584  2.27746  2.99779  2.83370  2.38263  3.70384  5.75789  4.36898    426 g - - -
          2.68618  4.42225  2.77519  2.73123  3.46354  2.40513  3.72494  3.29354  2.67741  2.69355  4.24690  2.90347  2.73739  3.18146  2.89801  2.37887  2.77519  2.98518  4.58477  3.61503
          0.01273  4.76609  5.48844  0.61958  0.77255  0.48576  0.95510
    258   2.83085  5.33574  2.13112  2.04502  4.67368  3.56952  3.78451  4.15848  2.12086  3.63870  4.38264  3.03747  2.75904  2.88656  3.03402  2.23498  2.39338  3.72342  5.77243  4.35859    427 e - - -
          2.68618  4.42225  2.77519  2.73123  3.46354  2.40513  3.72494  3.29354  2.67741  2.69355  4.24690  2.90347  2.73739  3.18146  2.89801  2.37887  2.77519  2.98518  4.58477  3.61503
          0.01273  4.76609  5.48844  0.61958  0.77255  0.48576  0.95510
    259   2.82766  5.31580  2.15283  2.50342  4.65804  3.57843  3.77974  4.13699  2.07641  3.61934  4.36568  3.05027  2.76476  2.88185  2.34504  1.91635  3.06023  3.70677  5.75272  4.34867    428 s - - -
          2.68618  4.42225  2.77519  2.73123  3.46354  2.40513  3.72494  3.29354  2.67741  2.69355  4.24690  2.90347  2.73739  3.18146  2.89801  2.37887  2.77519  2.98518  4.58477  3.61503
          0.01273  4.76609  5.48844  0.61958  0.77255  0.48576  0.95510
    260   2.36140  5.23169  2.34944  2.54042  4.58412  3.57488  3.81671  4.04826  2.10386  3.56610  4.32899  3.08005  3.99604  2.92979  3.06537  2.23688  1.76491  3.63830  5.72863  4.33788    429 t - - -
          2.68618  4.42225  2.77519  2.73123  3.46354  2.40513  3.72494  3.29354  2.67741  2.69355  4.24690  2.90347  2.73739  3.18146  2.89801  2.37887  2.77519  2.98518  4.58477  3.61503
          0.01273  4.76609  5.48844  0.61958  0.77255  0.48576  0.95510
    261   4.16699  5.36314  5.71905  5.30968  0.84760  5.26426  4.80490  2.94025  5.13468  1.17427  3.46260  5.21965  5.40521  4.99647  5.06984  4.68806  4.37985  3.17424  4.87102  3.31099    430 f - - -
          2.68618  4.42225  2.77519  2.73123  3.46354  2.40513  3.72494  3.29354  2.67741  2.69355  4.24690  2.90347  2.73739  3.18146  2.89801  2.37887  2.77519  2.98518  4.58477  3.61503
          0.01273  4.76609  5.48844  0.61958  0.77255  0.48576  0.95510
    262   2.81952  4.33880  4.13770  3.55434  3.44066  3.89514  4.18336  2.76233  3.42643  2.07101  3.44706  3.81671  4.26652  3.69106  2.57858  3.17477  2.31494  1.59241  4.94446  2.60931    431 v - - -
          2.68618  4.42225  2.77519  2.73123  3.46354  2.40513  3.72494  3.29354  2.67741  2.69355  4.24690  2.90347  2.73739  3.18146  2.89801  2.37887  2.77519  2.98518  4.58477  3.61503
          0.01273  4.76609  5.48844  0.61958  0.77255  0.48576  0.95510
    263   2.95338  5.49418  2.31893  1.49719  4.82762  2.50847  3.87263  4.32358  2.08585  3.79317  4.54811  3.05128  4.05066  2.26913  3.17394  2.89396  3.19516  3.88053  5.92281  4.48839    432 e - - -
          2.68618  4.42225  2.77519  2.73123  3.46354  2.40513  3.72494  3.29354  2.67741  2.69355  4.24690  2.90347  2.73739  3.18146  2.89801  2.37887  2.77519  2.98518  4.58477  3.61503
          0.01273  4.76609  5.48844  0.61958  0.77255  0.48576  0.95510
    264   1.86219  3.17414  1.97181  2.08381  4.53561  3.58067  3.84050  3.98901  2.62054  3.52888  4.30446  3.09898  4.00957  2.96221  3.10763  2.35101  3.07580  3.59618  5.71069  4.32926    433 a - - -
          2.68618  4.42225  2.77519  2.73123  3.46354  2.40513  3.72494  3.29354  2.67741  2.69355  4.24690  2.90347  2.73739  3.18146  2.89801  2.37887  2.77519  2.98518  4.58477  3.61503
          0.01273  4.76609  5.48844  0.61958  0.77255  0.48576  0.95510
    265   3.21526  2.58071  5.16166  4.61324  3.81568  4.52399  5.02266  1.28758  4.47138  2.61615  3.71330  4.68362  4.86879  4.66531  4.56496  3.87714  2.32858  1.30174  5.52241  4.32554    434 i - - -
          2.68618  4.42225  2.77519  2.73123  3.46354  2.40513  3.72494  3.29354  2.67741  2.69355  4.24690  2.90347  2.73739  3.18146  2.89801  2.37887  2.77519  2.98518  4.58477  3.61503
          0.01273  4.76609  5.48844  0.61958  0.77255  0.48576  0.95510
    266   3.06794  4.71597  4.08343  3.49577  2.40669  4.02355  4.21033  3.02220  3.14719  2.68822  3.74205  3.82665  4.41073  3.61969  1.17206  3.32361  3.30797  2.13068  5.11028  3.75982    435 r - - -
          2.68618  4.42225  2.77519  2.73123  3.46354  2.40513  3.72494  3.29354  2.67741  2.69355  4.24690  2.90347  2.73739  3.18146  2.89801  2.37887  2.77519  2.98518  4.58477  3.61503
          0.01273  4.76609  5.48844  0.61958  0.77255  0.48576  0.95510
    267   2.85951  5.31388  1.92427  2.51135  4.63711  3.58183  3.82173  4.10917  2.59426  3.61568  4.37695  2.40779  4.00787  2.28877  3.09077  2.03233  3.09757  2.60891  5.77126  4.36688    436 d - - -
          2.68618  4.42225  2.77519  2.73123  3.46354  2.40513  3.72494  3.29354  2.67741  2.69355  4.24690  2.90347  2.73739  3.18146  2.89801  2.37887  2.77519  2.98518  4.58477  3.61503
          0.01273  4.76609  5.48844  0.61958  0.77255  0.48576  0.95510
    268   4.12389  5.29965  5.47461  5.15635  0.95862  5.01155  4.12856  3.51097  4.95601  1.41366  4.05736  4.77595  5.26690  4.80528  4.87005  4.37821  4.33436  3.54464  4.23927  1.79082    437 f - - -
          2.68618  4.42225  2.77519  2.73123  3.46354  2.40513  3.72494  3.29354  2.67741  2.69355  4.24690  2.90347  2.73739  3.18146  2.89801  2.37887  2.77519  2.98518  4.58477  3.61503
          0.01273  4.76609  5.48844  0.61958  0.77255  0.48576  0.95510
    269   3.75783  5.01313  5.64647  5.14144  3.67355  5.12993  5.62995  2.32456  4.99177  0.83178  3.44973  5.30498  5.32802  5.07491  5.05100  4.54729  4.00579  1.23440  5.81475  4.73020    438 l - - -
          2.68618  4.42225  2.77519  2.73123  3.46354  2.40513  3.72494  3.29354  2.67741  2.69355  4.24690  2.90347  2.73739  3.18146  2.89801  2.37887  2.77519  2.98518  4.58477  3.61503
          0.01273  4.76609  5.48844  0.61958  0.77255  0.48576  0.95510
    270   2.97185  4.38905  4.57568  3.99225  3.48001  4.13619  4.46771  1.97108  3.85850  1.91434  2.59116  2.08161  4.48618  4.06165  4.00575  3.43810  3.20604  1.63022  5.07575  3.89323    439 v - - -
          2.68618  4.42225  2.77519  2.73123  3.46354  2.40513  3.72494  3.29354  2.67741  2.69355  4.24690  2.90347  2.73739  3.18146  2.89801  2.37887  2.77519  2.98518  4.58477  3.61503
          0.01273  4.76609  5.48844  0.61958  0.77255  0.48576  0.95510
    271   3.02617  5.24094  2.99976  1.04914  2.67094  2.40899  4.03892  3.97180  2.92174  3.56363  4.41173  3.23360  4.16879  3.22158  3.39834  3.03774  3.29315  3.63439  5.72036  4.31678    440 e - - -
          2.68618  4.42225  2.77519  2.73123  3.46354  2.40513  3.72494  3.29354  2.67741  2.69355  4.24690  2.90347  2.73739  3.18146  2.89801  2.37887  2.77519  2.98518  4.58477  3.61503
          0.01273  4.76609  5.48844  0.61958  0.77255  0.48576  0.95510
    272   3.10406  4.46152  4.99026  4.38803  2.31406  4.28639  4.56456  2.64481  4.19608  1.38586  2.03473  4.41845  4.60229  4.29091  4.21333  3.60393  3.33100  2.03818  4.97548  2.48029    441 l - - -
          2.68618  4.42225  2.77519  2.73123  3.46354  2.40513  3.72494  3.29354  2.67741  2.69355  4.24690  2.90347  2.73739  3.18146  2.89801  2.37887  2.77519  2.98518  4.58477  3.61503
          0.01273  4.76609  5.48844  0.61958  0.77255  0.48576  0.95510
    273   3.82211  5.69614  3.68083  3.68719  5.24751  4.09377  5.08661  5.26132  4.13878  4.79665  5.80975  0.24529  4.80908  4.43392  4.46419  3.89636  4.26837  4.77311  6.41371  5.18759    442 N - - -
          2.68618  4.42225  2.77519  2.73123  3.46354  2.40513  3.72494  3.29354  2.67741  2.69355  4.24690  2.90347  2.73739  3.18146  2.89801  2.37887  2.77519  2.98518  4.58477  3.61503
          0.01273  4.76609  5.48844  0.61958  0.77255  0.48576  0.95510
    274   2.23971  5.63245  2.08060  1.23341  4.95252  3.60888  3.96722  4.45613  2.81978  3.92931  4.70399  3.06584  4.11743  2.23642  3.35533  2.99796  3.32662  4.01405  6.06774  4.61110    443 e - - -
          2.68618  4.42225  2.77519  2.73123  3.46354  2.40513  3.72494  3.29354  2.67741  2.69355  4.24690  2.90347  2.73739  3.18146  2.89801  2.37887  2.77519  2.98518  4.58477  3.61503
          0.01273  4.76609  5.48844  0.61958  0.77255  0.48576  0.95510
    275   1.88623  5.27899  3.05242  2.53104  4.62147  3.58828  3.79375  4.08984  2.07610  3.58806  4.34432  2.39148  3.99526  2.09016  2.99484  2.28441  3.06686  3.67345  5.73314  4.34152    444 a - - -
          2.68618  4.42225  2.77519  2.73123  3.46354  2.40513  3.72494  3.29354  2.67741  2.69355  4.24690  2.90347  2.73739  3.18146  2.89801  2.37887  2.77519  2.98518  4.58477  3.61503
          0.01273  4.76609  5.48844  0.61958  0.77255  0.48576  0.95510
    276   2.82439  4.40693  3.96821  3.39482  3.52373  3.86855  4.15197  1.99990  3.31187  2.57545  2.51291  3.72021  4.24329  2.10150  3.59150  2.36584  3.05779  2.09642  5.01878  3.80951    445 i - - -
          2.68618  4.42225  2.77519  2.73123  3.46354  2.40513  3.72494  3.29354  2.67741  2.69355  4.24690  2.90347  2.73739  3.18146  2.89801  2.37887  2.77519  2.98518  4.58477  3.61503
          0.42972  4.76609  1.07648  0.61958  0.77255  0.48576  0.95510
    277   1.63281  4.41441  3.58493  3.21593  4.50474  3.17128  4.31559  3.93001  3.25349  3.58932  4.39816  3.43832  2.02601  3.54961  3.61069  1.43386  2.90047  3.38695  5.82012  4.58700    446 s - - -
          2.68618  4.42225  2.77519  2.73123  3.46354  2.40513  3.72494  3.29354  2.67741  2.69355  4.24690  2.90347  2.73739  3.18146  2.89801  2.37887  2.77519  2.98518  4.58477  3.61503
          0.01925  4.35563  5.07797  0.61958  0.77255  1.04613  0.43278
    278   3.04622  5.45489  2.71785  1.17991  4.81578  3.53363  3.83328  4.26356  1.77105  3.74241  4.57070  3.01666  4.04007  2.97230  2.86692  2.98196  3.28579  3.87179  5.84813  4.49011    447 e - - -
          2.68618  4.42225  2.77519  2.73123  3.46354  2.40513  3.72494  3.29354  2.67741  2.69355  4.24690  2.90347  2.73739  3.18146  2.89801  2.37887  2.77519  2.98518  4.58477  3.61503
          0.01925  4.35563  5.07797  0.61958  0.77255  0.24808  1.51547
    279   3.21248  5.80849  1.68710  1.30733  5.13370  2.33293  4.07661  4.65605  3.00886  4.12215  4.91983  3.08074  4.18994  3.21649  3.58233  2.17262  3.48341  4.20145  6.26346  4.77095    448 e - - -
          2.68618  4.42225  2.77519  2.73123  3.46354  2.40513  3.72494  3.29354  2.67741  2.69355  4.24690  2.90347  2.73739  3.18146  2.89801  2.37887  2.77519  2.98518  4.58477  3.61503
          0.01273  4.76609  5.48844  0.61958  0.77255  0.48576  0.95510
    280   2.81803  5.13403  3.14958  2.59548  4.43062  3.61267  3.80925  3.86514  1.92429  3.42111  4.20843  3.12271  4.00906  1.94962  3.00143  2.29954  2.37703  2.57412  5.61508  4.25880    449 k - - -
          2.68618  4.42225  2.77519  2.73123  3.46354  2.40513  3.72494  3.29354  2.67741  2.69355  4.24690  2.90347  2.73739  3.18146  2.89801  2.37887  2.77519  2.98518  4.58477  3.61503
          0.01273  4.76609  5.48844  0.61958  0.77255  0.48576  0.95510
    281   3.21547  5.52720  3.55028  2.91331  4.96863  3.89886  3.90303  4.35430  1.80703  3.77808  4.58857  3.38125  1.63857  2.20402  1.77055  3.18436  3.40108  3.97959  5.83047  4.58360    450 p - - -
          2.68618  4.42225  2.77519  2.73123  3.46354  2.40513  3.72494  3.29354  2.67741  2.69355  4.24690  2.90347  2.73739  3.18146  2.89801  2.37887  2.77519  2.98518  4.58477  3.61503
          0.01273  4.76609  5.48844  0.61958  0.77255  0.48576  0.95510
    282   2.91095  5.22252  3.25975  2.69391  4.59556  3.67394  3.85542  4.02553  1.99851  3.54824  4.33702  3.20251  4.07875  2.97720  2.23238  1.87751  1.76350  3.64536  5.70291  4.37181    451 t - - -
          2.68618  4.42225  2.77519  2.73123  3.46354  2.40513  3.72494  3.29354  2.67741  2.69355  4.24690  2.90347  2.73739  3.18146  2.89801  2.37887  2.77519  2.98518  4.58477  3.61503
          0.01273  4.76609  5.48844  0.61958  0.77255  0.48576  0.95510
    283   3.65312  4.85703  5.72412  5.28657  4.24435  5.25367  6.09035  1.52246  5.22839  2.65093  3.97189  5.44430  5.49957  5.50585  5.40837  4.71070  3.92420  0.56194  6.40085  5.16368    452 V - - -
          2.68618  4.42225  2.77519  2.73123  3.46354  2.40513  3.72494  3.29354  2.67741  2.69355  4.24690  2.90347  2.73739  3.18146  2.89801  2.37887  2.77519  2.98518  4.58477  3.61503
          0.01273  4.76609  5.48844  0.61958  0.77255  0.48576  0.95510
    284   4.86585  5.77101  5.65396  5.61402  0.92905  5.31205  3.93839  4.40756  5.39089  3.53426  4.92533  4.84331  5.56602  5.02327  5.17674  4.73202  5.05919  4.37625  4.00994  0.82166    453 y - - -
          2.68618  4.42225  2.77519  2.73123  3.46354  2.40513  3.72494  3.29354  2.67741  2.69355  4.24690  2.90347  2.73739  3.18146  2.89801  2.37887  2.77519  2.98518  4.58477  3.61503
          0.01273  4.76609  5.48844  0.61958  0.77255  0.48576  0.95510
    285   3.02490  4.91805  4.30110  4.24271  5.17366  3.64565  5.26234  4.87118  4.38999  4.53527  5.42072  4.23432  4.46357  4.65871  4.57336  0.28986  3.57880  4.17561  6.46417  5.29376    454 S - - -
          2.68618  4.42225  2.77519  2.73123  3.46354  2.40513  3.72494  3.29354  2.67741  2.69355  4.24690  2.90347  2.73739  3.18146  2.89801  2.37887  2.77519  2.98518  4.58477  3.61503
          0.01273  4.76609  5.48844  0.61958  0.77255  0.48576  0.95510
    286   3.51576  4.79225  5.47261  4.90282  1.41370  4.84405  5.18791  1.60743  4.74947  1.62649  3.37425  4.98792  5.06816  4.80165  4.76655  4.19804  3.74431  1.78484  5.46759  4.32968    455 f - - -
          2.68618  4.42225  2.77519  2.73123  3.46354  2.40513  3.72494  3.29354  2.67741  2.69355  4.24690  2.90347  2.73739  3.18146  2.89801  2.37887  2.77519  2.98518  4.58477  3.61503
          0.01273  4.76609  5.48844  0.61958  0.77255  0.48576  0.95510
    287   2.30858  5.32756  3.04588  2.07511  4.67073  3.59748  3.78836  4.14378  1.62563  3.62511  4.37625  3.06911  2.72869  2.28365  2.96351  2.81434  3.08064  3.71875  5.75575  4.36104    456 k - - -
          2.68618  4.42225  2.77519  2.73123  3.46354  2.40513  3.72494  3.29354  2.67741  2.69355  4.24690  2.90347  2.73739  3.18146  2.89801  2.37887  2.77519  2.98518  4.58477  3.61503
          0.01273  4.76609  5.48844  0.61958  0.77255  0.48576  0.95510
    288   2.74435  2.50735  4.39252  3.88922  3.86547  3.65670  4.53104  3.09337  3.78513  2.93622  3.85243  3.96711  4.25823  4.01628  3.98807  1.70410  1.89847  1.60917  5.35988  4.17415    457 v - - -
          2.68618  4.42225  2.77519  2.73123  3.46354  2.40513  3.72494  3.29354  2.67741  2.69355  4.24690  2.90347  2.73739  3.18146  2.89801  2.37887  2.77519  2.98518  4.58477  3.61503
          0.01273  4.76609  5.48844  0.61958  0.77255  0.48576  0.95510
    289   2.24175  5.15236  3.08404  1.86266  4.45362  3.58949  3.81110  3.89849  2.58244  3.44955  2.82848  2.40089  3.99689  2.93465  3.06204  2.00021  3.04592  3.52390  5.64213  4.27072    458 e - - -
          2.68618  4.42225  2.77519  2.73123  3.46354  2.40513  3.72494  3.29354  2.67741  2.69355  4.24690  2.90347  2.73739  3.18146  2.89801  2.37887  2.77519  2.98518  4.58477  3.61503
          0.01273  4.76609  5.48844  0.61958  0.77255  0.48576  0.95510
    290   2.90993  5.39536  2.92207  2.12230  4.73809  2.04113  3.85343  4.21945  2.20155  3.70770  4.46688  2.37697  4.03519  2.96536  3.11868  1.83362  3.15138  3.79118  5.84885  4.43498    459 s - - -
          2.68618  4.42225  2.77519  2.73123  3.46354  2.40513  3.72494  3.29354  2.67741  2.69355  4.24690  2.90347  2.73739  3.18146  2.89801  2.37887  2.77519  2.98518  4.58477  3.61503
          0.01273  4.76609  5.48844  0.61958  0.77255  0.48576  0.95510
    291   2.23440  4.45537  4.93225  4.34060  2.35235  4.29583  4.63885  1.34917  4.16931  2.20335  2.06572  4.41432  4.62264  4.30526  4.22715  3.61560  3.32592  2.38193  5.10951  3.94774    460 i - - -
          2.68618  4.42225  2.77519  2.73123  3.46354  2.40513  3.72494  3.29354  2.67741  2.69355  4.24690  2.90347  2.73739  3.18146  2.89801  2.37887  2.77519  2.98518  4.58477  3.61503
          0.01273  4.76609  5.48844  0.61958  0.77255  0.48576  0.95510
    292   2.80989  5.31209  3.03829  2.07665  4.65777  2.63466  3.76054  4.13986  2.15741  3.61438  4.35457  2.51859  3.97017  2.28718  2.36095  2.28602  3.04037  3.70348  5.74101  4.33550    461 e - - -
          2.68618  4.42225  2.77519  2.73123  3.46354  2.40513  3.72494  3.29354  2.67741  2.69355  4.24690  2.90347  2.73739  3.18146  2.89801  2.37887  2.77519  2.98518  4.58477  3.61503
          0.01273  4.76609  5.48844  0.61958  0.77255  0.48576  0.95510
    293   2.95900  4.32421  4.87230  4.26817  2.43139  4.14343  4.45985  2.01230  4.07132  2.25855  2.10584  4.28517  4.48649  4.19664  4.09552  3.45842  3.19024  1.58945  4.92545  2.52286    462 v - - -
          2.68641  4.42248  2.77420  2.73146  3.46377  2.40536  3.72517  3.29274  2.67764  2.69378  4.24713  2.90369  2.73762  3.18169  2.89754  2.37868  2.77542  2.98465  4.58500  3.61526
          0.13891  2.07500  5.48844  1.56953  0.23338  0.48576  0.95510
    294   1.78865  4.60445  4.28863  4.10562  5.19044  0.78125  5.09478  4.66602  4.21493  4.33875  5.10824  3.99853  4.20134  4.41013  4.44346  1.85853  3.21717  3.88660  6.51456  5.38275    469 g - - -
          2.68652  4.42259  2.77554  2.73099  3.46388  2.40547  3.72529  3.29388  2.67719  2.69389  4.24724  2.90381  2.73715  3.18180  2.89765  2.37839  2.77554  2.98477  4.58137  3.61398
          0.28034  1.42571  5.48844  1.40389  0.28188  0.48576  0.95510
    295   2.37565  5.32309  2.98016  2.08738  4.66342  2.59256  3.80094  4.14353  2.55952  3.63325  4.38338  2.35666  3.99214  2.29740  3.05520  1.95506  3.07740  3.71511  5.77456  4.36501    477 s - - -
          2.68618  4.42225  2.77519  2.73123  3.46354  2.40513  3.72494  3.29354  2.67741  2.69355  4.24690  2.90347  2.73739  3.18146  2.89801  2.37887  2.77519  2.98518  4.58477  3.61503
          0.01273  4.76609  5.48844  0.61958  0.77255  0.48576  0.95510
    296   2.83178  4.56338  3.67857  3.12098  2.16506  3.79514  4.02005  3.07222  3.07324  2.77447  3.67192  3.52470  4.17914  2.47521  3.42757  2.33585  2.32991  2.84597  5.04241  2.24653    478 f - - -
          2.68618  4.42225  2.77519  2.73123  3.46354  2.40513  3.72494  3.29354  2.67741  2.69355  4.24690  2.90347  2.73739  3.18146  2.89801  2.37887  2.77519  2.98518  4.58477  3.61503
          0.01273  4.76609  5.48844  0.61958  0.77255  0.48576  0.95510
    297   2.79166  5.00125  3.18564  2.25704  2.84260  3.61976  3.82164  3.66077  2.61481  2.50840  4.07134  3.14820  4.00973  2.36044  2.40160  2.31527  2.50539  3.33506  5.50088  4.16441    479 e - - -
          2.68618  4.42225  2.77519  2.73123  3.46354  2.40513  3.72494  3.29354  2.67741  2.69355  4.24690  2.90347  2.73739  3.18146  2.89801  2.37887  2.77519  2.98518  4.58477  3.61503
          0.01273  4.76609  5.48844  0.61958  0.77255  0.48576  0.95510
    298   2.80276  2.43331  3.99945  3.42533  3.50626  2.64824  4.15211  2.21547  2.44733  2.58510  3.49893  3.73107  4.23164  3.60654  3.60667  3.12168  2.37526  2.08987  4.99452  3.78750    480 v - - -
          2.68618  4.42225  2.77519  2.73123  3.46354  2.40513  3.72494  3.29354  2.67741  2.69355  4.24690  2.90347  2.73739  3.18146  2.89801  2.37887  2.77519  2.98518  4.58477  3.61503
          0.01273  4.76609  5.48844  0.61958  0.77255  0.48576  0.95510
    299   2.84158  5.04542  3.17988  2.65649  2.02807  2.61033  2.66982  3.71175  2.13627  3.30590  4.12317  2.47386  4.04520  3.00669  3.08235  2.87025  3.07373  3.38679  5.50428  4.14787    481 f - - -
          2.68618  4.42225  2.77519  2.73123  3.46354  2.40513  3.72494  3.29354  2.67741  2.69355  4.24690  2.90347  2.73739  3.18146  2.89801  2.37887  2.77519  2.98518  4.58477  3.61503
          0.01273  4.76609  5.48844  0.61958  0.77255  0.48576  0.95510
    300   2.16326  4.81122  3.50535  2.95702  4.17711  3.65662  4.03471  3.52917  2.83094  3.20627  4.06200  3.39654  1.88888  3.23763  1.88087  2.93581  3.10398  2.33287  5.50317  4.23027    482 r - - -
          2.68618  4.42225  2.77519  2.73123  3.46354  2.40513  3.72494  3.29354  2.67741  2.69355  4.24690  2.90347  2.73739  3.18146  2.89801  2.37887  2.77519  2.98518  4.58477  3.61503
          0.01273  4.76609  5.48844  0.61958  0.77255  0.48576  0.95510
    301   3.02558  5.57891  2.12176  1.68074  4.90354  2.65106  3.93107  4.40520  2.76348  3.87714  4.64331  3.05808  2.01956  2.30469  3.29247  2.95615  3.27448  3.96209  6.01275  4.56337    483 e - - -
          2.68618  4.42225  2.77519  2.73123  3.46354  2.40513  3.72494  3.29354  2.67741  2.69355  4.24690  2.90347  2.73739  3.18146  2.89801  2.37887  2.77519  2.98518  4.58477  3.61503
          0.01273  4.76609  5.48844  0.61958  0.77255  0.48576  0.95510
    302   4.66021  5.69586  5.43488  5.24751  2.34427  5.18790  2.15946  4.38168  4.98803  3.57484  4.90014  4.72841  5.45745  4.84826  4.92271  4.57710  4.85552  4.29964  1.05204  1.21476    484 w - - -
          2.68618  4.42225  2.77519  2.73123  3.46354  2.40513  3.72494  3.29354  2.67741  2.69355  4.24690  2.90347  2.73739  3.18146  2.89801  2.37887  2.77519  2.98518  4.58477  3.61503
          0.01273  4.76609  5.48844  0.61958  0.77255  0.48576  0.95510
    303   3.51629  4.75791  5.53718  5.01921  2.38910  4.97584  5.47103  1.34826  4.90857  2.42532  3.71100  5.12201  5.22318  5.06984  4.99740  4.35987  3.76375  0.92915  5.80797  4.59556    485 v - - -
          2.68618  4.42225  2.77519  2.73123  3.46354  2.40513  3.72494  3.29354  2.67741  2.69355  4.24690  2.90347  2.73739  3.18146  2.89801  2.37887  2.77519  2.98518  4.58477  3.61503
          0.01273  4.76609  5.48844  0.61958  0.77255  0.48576  0.95510
    304   3.55807  6.08459  0.78732  2.64308  5.09466  3.74339  1.69034  4.99235  3.41743  4.44854  5.34921  3.22995  4.39640  3.53666  4.01553  3.42804  3.86450  4.55559  6.36984  4.82049    486 d - - -
          2.68618  4.42225  2.77519  2.73123  3.46354  2.40513  3.72494  3.29354  2.67741  2.69355  4.24690  2.90347  2.73739  3.18146  2.89801  2.37887  2.77519  2.98518  4.58477  3.61503
          0.01273  4.76609  5.48844  0.61958  0.77255  0.48576  0.95510
    305   3.85599  5.09667  5.68411  5.14409  0.96621  5.14111  5.16260  1.89989  4.98952  1.43851  3.29451  5.21870  5.27142  4.92101  4.96227  4.51301  4.06885  2.75683  5.27596  3.95651    487 f - - -
          2.68618  4.42225  2.77519  2.73123  3.46354  2.40513  3.72494  3.29354  2.67741  2.69355  4.24690  2.90347  2.73739  3.18146  2.89801  2.37887  2.77519  2.98518  4.58477  3.61503
          0.01273  4.76609  5.48844  0.61958  0.77255  0.48576  0.95510
    306   2.78144  4.72106  4.08101  4.02436  5.29287  0.54753  5.15033  4.84111  4.29595  4.50210  5.29005  4.01373  4.28016  4.48248  4.52107  1.86621  3.34145  4.03528  6.59052  5.45038    488 G - - -
          2.68618  4.42225  2.77519  2.73123  3.46354  2.40513  3.72494  3.29354  2.67741  2.69355  4.24690  2.90347  2.73739  3.18146  2.89801  2.37887  2.77519  2.98518  4.58477  3.61503
          0.01273  4.76609  5.48844  0.61958  0.77255  0.48576  0.95510
    307   2.82541  5.28074  3.09020  2.53266  4.61788  3.59648  2.69357  4.08487  2.05774  3.57556  4.32876  2.40692  3.98882  2.87571  2.32026  2.29224  2.17435  3.66833  5.71298  4.32612    489 k - - -
          2.68618  4.42225  2.77519  2.73123  3.46354  2.40513  3.72494  3.29354  2.67741  2.69355  4.24690  2.90347  2.73739  3.18146  2.89801  2.37887  2.77519  2.98518  4.58477  3.61503
          0.01273  4.76609  5.48844  0.61958  0.77255  0.48576  0.95510
    308   2.88439  5.33568  2.35521  2.56373  4.68454  3.62457  3.80691  4.14776  1.55923  3.63147  4.39127  3.10107  4.02840  2.91346  2.41607  2.85100  1.96213  3.73154  5.76074  4.38074    490 k - - -
          2.68618  4.42225  2.77519  2.73123  3.46354  2.40513  3.72494  3.29354  2.67741  2.69355  4.24690  2.90347  2.73739  3.18146  2.89801  2.37887  2.77519  2.98518  4.58477  3.61503
          0.01273  4.76609  5.48844  0.61958  0.77255  0.48576  0.95510
    309   2.69008  2.19524  4.73920  4.51472  4.95606  3.41956  5.20968  4.38230  4.40288  4.14358  4.97906  4.17346  4.25140  4.62031  4.52763  0.53064  3.24558  3.74264  6.34928  5.20822    491 S - - -
          2.68618  4.42225  2.77519  2.73123  3.46354  2.40513  3.72494  3.29354  2.67741  2.69355  4.24690  2.90347  2.73739  3.18146  2.89801  2.37887  2.77519  2.98518  4.58477  3.61503
          0.01273  4.76609  5.48844  0.61958  0.77255  0.48576  0.95510
    310   3.66070  4.90832  5.64178  5.07692  3.57696  5.04735  5.43912  1.44983  4.93949  1.24042  1.92681  5.20105  5.21650  4.95568  4.94895  4.41759  3.88652  1.76954  5.64267  4.59168    492 l - - -
          2.68618  4.42225  2.77519  2.73123  3.46354  2.40513  3.72494  3.29354  2.67741  2.69355  4.24690  2.90347  2.73739  3.18146  2.89801  2.37887  2.77519  2.98518  4.58477  3.61503
          0.01273  4.76609  5.48844  0.61958  0.77255  0.48576  0.95510
    311   2.81199  4.77088  3.42856  2.89620  4.00720  3.67176  2.64229  3.41325  2.85312  2.33327  3.93944  3.35481  4.10375  3.20726  3.25762  1.47759  2.31949  3.13320  5.37339  4.08489    493 s - - -
          2.68618  4.42225  2.77519  2.73123  3.46354  2.40513  3.72494  3.29354  2.67741  2.69355  4.24690  2.90347  2.73739  3.18146  2.89801  2.37887  2.77519  2.98518  4.58477  3.61503
          0.01273  4.76609  5.48844  0.61958  0.77255  0.48576  0.95510
    312   2.89234  1.72804  4.69707  4.18751  1.43801  3.88341  4.50732  2.88215  4.02435  2.65805  3.66748  4.17630  4.41089  4.20439  4.12547  3.26262  2.21236  2.68873  5.06010  3.75234    494 f - - -
          2.68618  4.42225  2.77519  2.73123  3.46354  2.40513  3.72494  3.29354  2.67741  2.69355  4.24690  2.90347  2.73739  3.18146  2.89801  2.37887  2.77519  2.98518  4.58477  3.61503
          0.01273  4.76609  5.48844  0.61958  0.77255  0.48576  0.95510
    313   2.81719  4.79144  3.37049  2.24620  2.02607  3.69727  3.90828  3.36350  2.22482  3.02263  3.88083  3.29879  4.08507  3.12965  3.19702  2.28922  3.04826  3.09542  2.95657  3.98354    495 f - - -
          2.68618  4.42225  2.77519  2.73123  3.46354  2.40513  3.72494  3.29354  2.67741  2.69355  4.24690  2.90347  2.73739  3.18146  2.89801  2.37887  2.77519  2.98518  4.58477  3.61503
          0.01273  4.76609  5.48844  0.61958  0.77255  0.48576  0.95510
    314   3.83519  5.06242  5.77308  5.20918  3.53468  5.24098  5.60158  1.05665  5.07135  1.44175  1.65719  5.38407  5.34010  5.03757  5.06926  4.62620  4.05329  2.49505  5.70373  4.69770    496 i - - -
          2.68618  4.42225  2.77519  2.73123  3.46354  2.40513  3.72494  3.29354  2.67741  2.69355  4.24690  2.90347  2.73739  3.18146  2.89801  2.37887  2.77519  2.98518  4.58477  3.61503
          0.01273  4.76609  5.48844  0.61958  0.77255  0.48576  0.95510
    315   2.26084  5.25967  3.04722  2.08536  4.59336  3.56733  3.76231  4.06761  2.50396  3.56300  4.31088  2.41032  2.97063  2.86501  2.36783  2.28654  2.52175  3.64581  5.70744  4.30722    497 e - - -
          2.68557  4.42277  2.77510  2.73059  3.46406  2.40481  3.72392  3.29306  2.67793  2.69407  4.24742  2.90399  2.73739  3.18199  2.89853  2.37816  2.77572  2.98571  4.58529  3.61428
          0.63059  0.76876  5.48844  1.21831  0.35059  0.48576  0.95510
    316   2.81532  5.00566  3.18359  2.15754  4.24576  2.69594  3.84551  3.65234  2.64000  2.48592  4.08130  3.16736  4.03014  1.80492  3.09431  2.85073  3.04791  2.50737  5.51174  4.17978    504 q - - -
          2.68618  4.42225  2.77519  2.73123  3.46354  2.40513  3.72494  3.29354  2.67741  2.69355  4.24690  2.90347  2.73739  3.18146  2.89801  2.37887  2.77519  2.98518  4.58477  3.61503
          0.01273  4.76609  5.48844  0.61958  0.77255  0.48576  0.95510
    317   2.17860  5.19595  3.03227  1.70808  4.68555  3.56996  3.97263  4.14532  2.78152  3.68665  4.46776  3.17026  1.82631  3.10525  3.26615  2.16441  3.16671  3.71862  5.86417  4.48405    505 e - - -
          2.68618  4.42225  2.77519  2.73123  3.46354  2.40513  3.72494  3.29354  2.67741  2.69355  4.24690  2.90347  2.73739  3.18146  2.89801  2.37887  2.77519  2.98518  4.58477  3.61503
          0.01273  4.76609  5.48844  0.61958  0.77255  0.48576  0.95510
    318   2.84106  5.36220  2.44816  2.04801  4.70346  2.77556  3.78900  4.19298  2.08081  3.66571  4.40692  2.37037  3.98550  2.27932  3.04274  2.27854  3.07573  3.75138  5.79391  4.37488    506 e - - -
          2.68618  4.42225  2.77519  2.73123  3.46354  2.40513  3.72494  3.29354  2.67741  2.69355  4.24690  2.90347  2.73739  3.18146  2.89801  2.37887  2.77519  2.98518  4.58477  3.61503
          0.01273  4.76609  5.48844  0.61958  0.77255  0.48576  0.95510
    319   3.07456  5.61671  1.54964  1.59217  4.94293  3.60819  3.97699  4.44302  2.83748  3.92400  4.70212  3.07136  2.54906  3.10400  3.37540  3.00213  2.31806  4.00439  6.06821  4.61373    507 d - - -
          2.68618  4.42225  2.77519  2.73123  3.46354  2.40513  3.72494  3.29354  2.67741  2.69355  4.24690  2.90347  2.73739  3.18146  2.89801  2.37887  2.77519  2.98518  4.58477  3.61503
          0.01273  4.76609  5.48844  0.61958  0.77255  0.48576  0.95510
    320   3.08928  5.66072  1.46979  1.65245  4.98196  3.61151  3.97511  4.48949  2.11978  3.95648  4.73123  3.06612  4.12459  3.10000  3.36517  2.20481  3.34281  4.04301  6.09071  4.62979    508 d - - -
          2.68618  4.42225  2.77519  2.73123  3.46354  2.40513  3.72494  3.29354  2.67741  2.69355  4.24690  2.90347  2.73739  3.18146  2.89801  2.37887  2.77519  2.98518  4.58477  3.61503
          0.01273  4.76609  5.48844  0.61958  0.77255  0.48576  0.95510
    321   2.24033  4.91772  3.24050  1.85876  4.14007  3.64157  3.85455  2.77242  2.67562  3.16708  3.99773  3.19527  4.03224  2.37078  3.12809  2.85203  2.50025  2.52761  5.44054  4.12277    509 e - - -
          2.68622  4.41907  2.77523  2.73127  3.46358  2.40516  3.72498  3.29358  2.67744  2.69359  4.24693  2.90350  2.73743  3.18150  2.89804  2.37890  2.77523  2.98522  4.58481  3.61507
          0.14056  2.06359  5.48844  0.21960  1.62375  0.48576  0.95510
    322   3.09771  5.49196  3.36234  1.72752  4.90661  3.79944  2.55517  4.32723  1.70289  3.75650  4.54238  3.27143  4.17782  2.97073  1.71721  3.05888  3.29843  3.92641  5.82285  4.52410    511 k - - -
          2.68618  4.42225  2.77519  2.73123  3.46354  2.40513  3.72494  3.29354  2.67741  2.69355  4.24690  2.90347  2.73739  3.18146  2.89801  2.37887  2.77519  2.98518  4.58477  3.61503
          0.01273  4.76609  5.48844  0.61958  0.77255  0.48576  0.95510
    323   2.89553  5.31957  1.72535  1.73341  4.62286  3.59546  3.85566  4.07936  2.64799  3.60784  2.76211  3.07699  4.03428  2.97631  3.14617  2.86529  2.37299  3.68472  5.78311  4.38317    512 d - - -
          2.68618  4.42225  2.77519  2.73123  3.46354  2.40513  3.72494  3.29354  2.67741  2.69355  4.24690  2.90347  2.73739  3.18146  2.89801  2.37887  2.77519  2.98518  4.58477  3.61503
          0.01273  4.76609  5.48844  0.61958  0.77255  0.48576  0.95510
    324   3.68848  4.93627  5.65605  5.08731  3.54926  5.06708  5.44444  1.91619  4.94885  0.99562  2.19209  5.21868  5.22471  4.94951  4.95234  4.43679  3.91164  1.54728  5.63098  4.59230    513 l - - -
          2.68618  4.42225  2.77519  2.73123  3.46354  2.40513  3.72494  3.29354  2.67741  2.69355  4.24690  2.90347  2.73739  3.18146  2.89801  2.37887  2.77519  2.98518  4.58477  3.61503
          0.01273  4.76609  5.48844  0.61958  0.77255  0.48576  0.95510
    325   3.32709  4.62272  5.24499  4.69404  3.78756  4.67825  5.13308  1.68970  4.56030  1.54128  3.64531  4.80117  4.97477  4.73957  4.65762  4.02945  2.35606  1.18762  5.58755  4.41244    514 v - - -
          2.68618  4.42225  2.77519  2.73123  3.46354  2.40513  3.72494  3.29354  2.67741  2.69355  4.24690  2.90347  2.73739  3.18146  2.89801  2.37887  2.77519  2.98518  4.58477  3.61503
          0.01273  4.76609  5.48844  0.61958  0.77255  0.48576  0.95510
    326   3.20545  5.71706  1.19720  1.52815  5.01325  3.63850  4.08514  4.45175  3.01713  4.00631  4.82844  3.10455  4.19917  3.23269  3.57692  3.12402  3.47422  2.43645  6.19028  4.72368    515 d - - -
          2.68618  4.42225  2.77519  2.73123  3.46354  2.40513  3.72494  3.29354  2.67741  2.69355  4.24690  2.90347  2.73739  3.18146  2.89801  2.37887  2.77519  2.98518  4.58477  3.61503
          0.01273  4.76609  5.48844  0.61958  0.77255  0.48576  0.95510
    327   3.56318  4.83139  5.53777  4.96479  1.98290  4.90355  5.26220  1.44397  4.81229  1.28051  3.34387  5.05689  5.10838  4.84321  4.81775  4.26124  3.78948  1.80796  5.51338  4.41770    516 l - - -
          2.68618  4.42225  2.77519  2.73123  3.46354  2.40513  3.72494  3.29354  2.67741  2.69355  4.24690  2.90347  2.73739  3.18146  2.89801  2.37887  2.77519  2.98518  4.58477  3.61503
          0.01273  4.76609  5.48844  0.61958  0.77255  0.48576  0.95510
    328   2.21946  5.58888  2.12620  1.21366  4.93302  3.60490  3.98020  4.43135  2.84005  3.91598  4.69409  3.07736  4.11920  3.10773  3.37614  2.20069  3.32310  3.99154  6.06194  4.61119    517 e - - -
          2.68618  4.42225  2.77519  2.73123  3.46354  2.40513  3.72494  3.29354  2.67741  2.69355  4.24690  2.90347  2.73739  3.18146  2.89801  2.37887  2.77519  2.98518  4.58477  3.61503
          0.01273  4.76609  5.48844  0.61958  0.77255  0.48576  0.95510
    329   4.83803  5.77209  5.59898  5.52189  2.35217  5.26789  3.95117  4.46763  5.24769  3.60639  4.97960  4.82781  5.54069  4.98980  5.08744  4.70993  5.03534  4.41386  2.12617  0.44764    518 Y - - -
          2.68618  4.42225  2.77519  2.73123  3.46354  2.40513  3.72494  3.29354  2.67741  2.69355  4.24690  2.90347  2.73739  3.18146  2.89801  2.37887  2.77519  2.98518  4.58477  3.61503
          0.01273  4.76609  5.48844  0.61958  0.77255  0.48576  0.95510
    330   1.85453  5.13385  3.11549  2.59843  4.50351  3.57831  3.84589  3.95224  2.61391  3.49891  4.27675  2.39449  2.79091  2.30731  3.08830  2.80949  2.13040  3.56056  5.68474  4.31574    519 a - - -
          2.68618  4.42225  2.77519  2.73123  3.46354  2.40513  3.72494  3.29354  2.67741  2.69355  4.24690  2.90347  2.73739  3.18146  2.89801  2.37887  2.77519  2.98518  4.58477  3.61503
          0.01273  4.76609  5.48844  0.61958  0.77255  0.48576  0.95510
    331   3.57849  5.39403  3.85912  3.59592  3.50113  4.14100  4.34625  4.27570  3.53410  3.76396  4.79424  0.62016  4.68266  3.95356  3.82372  3.65733  3.89149  4.00330  2.29399  3.44350    520 N - - -
          2.68618  4.42225  2.77519  2.73123  3.46354  2.40513  3.72494  3.29354  2.67741  2.69355  4.24690  2.90347  2.73739  3.18146  2.89801  2.37887  2.77519  2.98518  4.58477  3.61503
          0.01273  4.76609  5.48844  0.61958  0.77255  0.48576  0.95510
    332   3.66088  4.85559  5.74656  5.26574  4.07328  5.26815  5.93725  1.15997  5.19978  1.84599  3.81048  5.42238  5.45934  5.39402  5.33015  4.69461  3.91380  0.97143  6.19700  5.02571    521 v - - -
          2.68618  4.42225  2.77519  2.73123  3.46354  2.40513  3.72494  3.29354  2.67741  2.69355  4.24690  2.90347  2.73739  3.18146  2.89801  2.37887  2.77519  2.98518  4.58477  3.61503
          0.01273  4.76609  5.48844  0.61958  0.77255  0.48576  0.95510
    333   2.97923  5.46476  2.28718  2.04983  4.82538  3.65510  3.85510  4.29398  2.00875  3.75270  4.51655  3.12015  4.08117  2.96364  1.44518  2.92986  3.20688  3.86703  5.86148  4.47788    522 r - - -
          2.68618  4.42225  2.77519  2.73123  3.46354  2.40513  3.72494  3.29354  2.67741  2.69355  4.24690  2.90347  2.73739  3.18146  2.89801  2.37887  2.77519  2.98518  4.58477  3.61503
          0.01273  4.76609  5.48844  0.61958  0.77255  0.48576  0.95510
    334   2.86539  4.38269  4.18696  3.61601  3.51300  3.94529  2.69278  2.10621  3.50442  2.55489  3.50470  3.87988  4.32537  3.76566  3.73453  3.23340  1.75525  1.65725  5.03442  3.82941    523 v - - -
          2.68618  4.42225  2.77519  2.73123  3.46354  2.40513  3.72494  3.29354  2.67741  2.69355  4.24690  2.90347  2.73739  3.18146  2.89801  2.37887  2.77519  2.98518  4.58477  3.61503
          0.01273  4.76609  5.48844  0.61958  0.77255  0.48576  0.95510
    335   2.26324  4.62441  5.23865  4.68584  3.76212  4.66556  5.11632  1.71010  4.55094  1.37922  3.61992  4.79120  4.96294  4.72280  4.64419  4.01590  3.56882  1.32101  5.56571  4.39616    524 v - - -
          2.68618  4.42225  2.77519  2.73123  3.46354  2.40513  3.72494  3.29354  2.67741  2.69355  4.24690  2.90347  2.73739  3.18146  2.89801  2.37887  2.77519  2.98518  4.58477  3.61503
          0.01273  4.76609  5.48844  0.61958  0.77255  0.48576  0.95510
    336   2.27882  5.43812  3.32370  2.11534  4.83268  3.77350  3.86285  4.25426  1.90749  3.70919  4.49721  3.25360  4.15851  2.97409  1.34915  3.03077  3.26937  3.86162  5.79878  4.49153    525 r - - -
          2.68618  4.42225  2.77519  2.73123  3.46354  2.40513  3.72494  3.29354  2.67741  2.69355  4.24690  2.90347  2.73739  3.18146  2.89801  2.37887  2.77519  2.98518  4.58477  3.61503
          0.01273  4.76609  5.48844  0.61958  0.77255  0.48576  0.95510
    337   3.67740  4.88879  5.71555  5.20566  3.87493  5.20685  5.76180  1.63683  5.11229  1.25881  3.62764  5.35819  5.38490  5.23211  5.19682  4.61392  3.92147  1.02786  5.98700  4.87250    526 v - - -
          2.68618  4.42225  2.77519  2.73123  3.46354  2.40513  3.72494  3.29354  2.67741  2.69355  4.24690  2.90347  2.73739  3.18146  2.89801  2.37887  2.77519  2.98518  4.58477  3.61503
          0.28525  4.76609  1.42853  0.61958  0.77255  0.48576  0.95510
    338   2.67417  4.81759  3.16652  2.69566  4.32780  2.38562  2.45583  3.76213  2.71954  3.36275  4.17115  3.16649  3.94810  3.06617  3.16277  1.80580  2.15165  3.37439  5.58645  4.26200    527 s - - -
          2.68618  4.42225  2.77519  2.73123  3.46354  2.40513  3.72494  3.29354  2.67741  2.69355  4.24690  2.90347  2.73739  3.18146  2.89801  2.37887  2.77519  2.98518  4.58477  3.61503
          0.01668  4.49753  5.21987  0.61958  0.77255  0.29063  1.37750
    339   2.23372  4.67392  3.49295  2.93404  3.82984  3.72629  3.96277  3.21618  2.25536  2.28467  3.77709  3.38596  4.11521  3.22098  3.26433  2.30725  3.04431  2.96791  5.22900  2.01548    528 y - - -
          2.68618  4.42225  2.77519  2.73123  3.46354  2.40513  3.72494  3.29354  2.67741  2.69355  4.24690  2.90347  2.73739  3.18146  2.89801  2.37887  2.77519  2.98518  4.58477  3.61503
          0.01273  4.76609  5.48844  0.61958  0.77255  0.48576  0.95510
    340   3.15615  5.41883  3.44656  2.88357  4.80343  3.84409  2.50001  4.22563  1.00844  3.70360  4.52318  3.35940  4.24034  3.05680  2.68088  3.14403  2.34522  3.86378  5.79161  4.51666    529 k - - -
          2.68618  4.42225  2.77519  2.73123  3.46354  2.40513  3.72494  3.29354  2.67741  2.69355  4.24690  2.90347  2.73739  3.18146  2.89801  2.37887  2.77519  2.98518  4.58477  3.61503
          0.01273  4.76609  5.48844  0.61958  0.77255  0.48576  0.95510
    341   2.29928  5.23971  3.04908  2.08643  4.57203  3.57190  3.78039  4.03997  2.53050  3.54827  4.30415  3.05847  2.75631  2.10737  3.01780  2.24843  2.38371  3.62781  5.70349  4.30909    530 e - - -
          2.68618  4.42225  2.77519  2.73123  3.46354  2.40513  3.72494  3.29354  2.67741  2.69355  4.24690  2.90347  2.73739  3.18146  2.89801  2.37887  2.77519  2.98518  4.58477  3.61503
          0.01273  4.76609  5.48844  0.61958  0.77255  0.48576  0.95510
    342   2.85202  5.32233  3.03955  2.07388  4.66058  3.59718  3.79230  4.13223  2.50982  3.61844  4.37195  2.01081  4.00256  2.40583  2.45984  2.81690  1.96859  3.71085  5.75346  4.35907    531 t - - -
          2.68625  4.42232  2.77527  2.73131  3.46361  2.40520  3.72502  3.29361  2.67748  2.69362  4.24697  2.90354  2.73631  3.18154  2.89808  2.37894  2.77527  2.98526  4.58484  3.61510
          0.13631  2.09318  5.48844  0.67217  0.71457  0.48576  0.95510
    343   2.99186  5.42681  3.22177  2.10544  4.81121  2.55542  3.83192  4.25560  2.03601  3.70577  4.47570  3.18442  4.10296  2.38210  1.52995  2.95345  3.20587  3.84253  5.79816  4.45788    534 r - - -
          2.68633  4.42240  2.77535  2.73079  3.46369  2.40486  3.72510  3.29369  2.67756  2.69370  4.24438  2.90362  2.73755  3.18161  2.89816  2.37902  2.77535  2.98533  4.58492  3.61379
          0.45081  1.02512  5.48844  0.32995  1.26926  0.48576  0.95510
    344   3.81883  5.03113  5.80066  5.26245  3.65018  5.28960  5.73033  1.73885  5.14906  0.73639  3.39540  5.44075  5.39946  5.15062  5.17365  4.69168  4.04748  1.73101  5.83580  4.80903    537 l - - -
          2.68618  4.42225  2.77519  2.73123  3.46354  2.40513  3.72494  3.29354  2.67741  2.69355  4.24690  2.90347  2.73739  3.18146  2.89801  2.37887  2.77519  2.98518  4.58477  3.61503
          0.01273  4.76609  5.48844  0.61958  0.77255  0.48576  0.95510
    345   2.80181  4.42774  3.85371  3.27965  3.55039  3.82218  2.73858  2.38797  3.19752  2.10701  3.53531  3.63282  4.19815  3.49041  2.53726  2.36638  3.03348  1.91084  5.02142  3.80424    538 v - - -
          2.68618  4.42225  2.77519  2.73123  3.46354  2.40513  3.72494  3.29354  2.67741  2.69355  4.24690  2.90347  2.73739  3.18146  2.89801  2.37887  2.77519  2.98518  4.58477  3.61503
          0.01273  4.76609  5.48844  0.61958  0.77255  0.48576  0.95510
    346   3.67934  4.93783  5.63471  5.05520  2.23864  5.01721  5.34605  1.88842  4.90457  0.87719  3.26661  5.16986  5.17782  4.88369  4.88968  4.37908  3.89824  1.88237  5.52964  4.47323    539 l - - -
          2.68618  4.42225  2.77519  2.73123  3.46354  2.40513  3.72494  3.29354  2.67741  2.69355  4.24690  2.90347  2.73739  3.18146  2.89801  2.37887  2.77519  2.98518  4.58477  3.61503
          0.01273  4.76609  5.48844  0.61958  0.77255  0.48576  0.95510
    347   3.52152  5.71744  3.53829  3.10120  5.17920  4.02523  4.08133  4.58664  1.79479  3.98483  4.86111  3.54675  4.45650  0.78306  2.62905  3.48328  3.70770  4.24052  5.99106  4.78881    540 q - - -
          2.68618  4.42225  2.77519  2.73123  3.46354  2.40513  3.72494  3.29354  2.67741  2.69355  4.24690  2.90347  2.73739  3.18146  2.89801  2.37887  2.77519  2.98518  4.58477  3.61503
          0.01273  4.76609  5.48844  0.61958  0.77255  0.48576  0.95510
    348   4.33363  5.57333  5.62312  5.33851  3.75092  5.11687  5.75226  3.05166  5.12769  0.25202  3.61748  5.55452  5.44946  5.25422  5.12833  4.93313  4.60771  3.30174  5.85559  4.76444    541 L - - -
          2.68618  4.42225  2.77519  2.73123  3.46354  2.40513  3.72494  3.29354  2.67741  2.69355  4.24690  2.90347  2.73739  3.18146  2.89801  2.37887  2.77519  2.98518  4.58477  3.61503
          0.01273  4.76609  5.48844  0.61958  0.77255  0.48576  0.95510
    349   2.79967  5.10722  2.42811  2.57404  2.54731  3.60107  2.70472  3.81367  2.12668  2.56102  4.16922  2.47468  3.99560  2.93110  3.04935  2.80477  3.03118  3.45739  5.57693  4.21103    542 k - - -
          2.68618  4.42225  2.77519  2.73123  3.46354  2.40513  3.72494  3.29354  2.67741  2.69355  4.24690  2.90347  2.73739  3.18146  2.89801  2.37887  2.77519  2.98518  4.58477  3.61503
          0.01273  4.76609  5.48844  0.61958  0.77255  0.48576  0.95510
    350   2.84132  2.20547  3.13767  1.75134  4.41568  3.60291  3.91858  3.83525  2.72094  3.43105  4.23875  2.12508  4.05398  3.06658  3.18300  2.87051  2.38699  3.47888  5.65666  4.31178    543 e - - -
          2.68622  4.42229  2.77523  2.73127  3.46357  2.40516  3.72498  3.29358  2.67744  2.69358  4.24693  2.90282  2.73743  3.18150  2.89804  2.37890  2.77523  2.98522  4.58481  3.61507
          0.28225  2.09318  2.09868  0.22409  1.60568  0.48576  0.95510
    351   2.84506  2.90120  2.19628  1.51374  4.59105  3.53555  3.82616  4.05434  2.62605  3.58158  4.35788  3.03691  3.98886  2.94925  3.12491  2.17104  3.09393  3.65128  5.75361  4.35440    545 e - - -
          2.68618  4.42225  2.77519  2.73123  3.46354  2.40513  3.72494  3.29354  2.67741  2.69355  4.24690  2.90347  2.73739  3.18146  2.89801  2.37887  2.77519  2.98518  4.58477  3.61503
          0.01445  4.63998  5.36233  0.61958  0.77255  0.36285  1.18971
    352   2.20942  4.49686  3.76078  2.41541  3.63089  3.81744  4.08899  1.96025  3.15070  1.87116  3.59779  3.58874  2.82203  3.44792  3.48413  3.07450  3.05617  2.71017  5.09995  3.87400    546 l - - -
          2.68618  4.42225  2.77519  2.73123  3.46354  2.40513  3.72494  3.29354  2.67741  2.69355  4.24690  2.90347  2.73739  3.18146  2.89801  2.37887  2.77519  2.98518  4.58477  3.61503
          0.01273  4.76609  5.48844  0.61958  0.77255  0.48576  0.95510
    353   2.37491  5.54201  1.82183  1.64592  4.87868  2.44805  3.93220  4.37598  2.76512  3.85580  4.62348  3.06426  2.60372  3.05261  3.29263  2.94859  3.26331  3.93594  5.99663  4.55287    547 e - - -
          2.68618  4.42225  2.77519  2.73123  3.46354  2.40513  3.72494  3.29354  2.67741  2.69355  4.24690  2.90347  2.73739  3.18146  2.89801  2.37887  2.77519  2.98518  4.58477  3.61503
          0.01273  4.76609  5.48844  0.61958  0.77255  0.48576  0.95510
    354   3.01830  5.40169  2.12955  1.99555  4.68989  1.48498  3.96875  2.58497  2.82836  3.69312  4.49883  3.11169  4.11390  3.11077  3.34220  2.98455  3.27099  3.75736  5.89347  4.48905    548 g - - -
          2.68618  4.42225  2.77519  2.73123  3.46354  2.40513  3.72494  3.29354  2.67741  2.69355  4.24690  2.90347  2.73739  3.18146  2.89801  2.37887  2.77519  2.98518  4.58477  3.61503
          0.01273  4.76609  5.48844  0.61958  0.77255  0.48576  0.95510
    355   4.04217  5.24031  5.45106  5.10152  1.51057  4.97101  4.16809  3.41627  4.90446  1.09104  3.95960  4.76920  5.22617  4.77641  4.83080  4.33285  4.25393  3.45778  4.28660  1.48936    549 l - - -
          2.68618  4.42225  2.77519  2.73123  3.46354  2.40513  3.72494  3.29354  2.67741  2.69355  4.24690  2.90347  2.73739  3.18146  2.89801  2.37887  2.77519  2.98518  4.58477  3.61503
          0.01273  4.76609  5.48844  0.61958  0.77255  0.48576  0.95510
    356   2.23459  5.28447  2.99089  1.62965  4.62835  2.58118  2.65311  4.09802  2.60241  3.60913  4.37236  3.07478  4.01050  2.94553  3.09430  2.23472  3.09566  3.68473  5.76754  4.36888    550 e - - -
          2.68618  4.42225  2.77519  2.73123  3.46354  2.40513  3.72494  3.29354  2.67741  2.69355  4.24690  2.90347  2.73739  3.18146  2.89801  2.37887  2.77519  2.98518  4.58477  3.61503
          0.01273  4.76609  5.48844  0.61958  0.77255  0.48576  0.95510
    357   2.37930  5.37243  2.29467  2.02731  4.71199  2.74793  3.80999  4.19979  2.57607  3.67872  4.42540  2.35648  2.72840  2.91469  3.07884  2.27543  3.09837  3.76236  5.81265  4.39308    551 e - - -
          2.68618  4.42225  2.77519  2.73123  3.46354  2.40513  3.72494  3.29354  2.67741  2.69355  4.24690  2.90347  2.73739  3.18146  2.89801  2.37887  2.77519  2.98518  4.58477  3.61503
          0.01273  4.76609  5.48844  0.61958  0.77255  0.48576  0.95510
    358   2.24163  2.91415  4.58049  3.98496  3.33791  3.98083  4.31434  2.61258  3.81700  1.94762  3.36350  4.07355  4.35077  3.99199  3.90650  3.28691  3.07310  1.95250  4.87591  1.77894    552 y - - -
          2.68618  4.42225  2.77519  2.73123  3.46354  2.40513  3.72494  3.29354  2.67741  2.69355  4.24690  2.90347  2.73739  3.18146  2.89801  2.37887  2.77519  2.98518  4.58477  3.61503
          0.01273  4.76609  5.48844  0.61958  0.77255  0.48576  0.95510
    359   4.84523  5.76731  5.62646  5.57513  1.63890  5.29572  3.94424  4.39565  5.35652  3.52811  4.91868  4.83706  5.55634  5.01286  5.15918  4.71953  5.04282  4.36392  4.01785  0.44779    553 Y - - -
          2.68618  4.42225  2.77519  2.73123  3.46354  2.40513  3.72494  3.29354  2.67741  2.69355  4.24690  2.90347  2.73739  3.18146  2.89801  2.37887  2.77519  2.98518  4.58477  3.61503
          0.01273  4.76609  5.48844  0.61958  0.77255  0.48576  0.95510
    360   3.37955  5.95609  0.84952  2.53987  5.36014  3.63823  4.24493  4.91722  3.30391  4.38779  5.23452  2.10318  4.28686  3.41317  3.93135  2.15079  3.69398  4.43696  6.53275  4.99427    554 d - - -
          2.68625  4.42232  2.77527  2.73131  3.46239  2.40520  3.72502  3.29361  2.67748  2.69362  4.24697  2.90354  2.73747  3.18154  2.89808  2.37854  2.77527  2.98526  4.58484  3.61510
          0.28034  1.42571  5.48844  0.13622  2.06085  0.48576  0.95510
    361   1.91153  4.72820  3.50325  3.01339  4.09254  3.63781  4.10433  2.41061  3.01187  3.14249  4.01045  2.40243  1.68925  3.34043  3.41206  2.94016  3.09711  3.13375  5.47095  4.20225    559 p - - -
          2.68618  4.42225  2.77519  2.73123  3.46354  2.40513  3.72494  3.29354  2.67741  2.69355  4.24690  2.90347  2.73739  3.18146  2.89801  2.37887  2.77519  2.98518  4.58477  3.61503
          0.44726  4.76609  1.04381  0.61958  0.77255  0.48576  0.95510
    362   2.64321  4.66808  3.13699  2.87671  4.41057  3.31274  4.12168  3.81206  2.98774  3.49967  4.35657  1.95224  3.95965  3.33797  3.36539  2.75629  1.21837  3.38891  5.71943  4.41623    560 t - - -
          2.68618  4.42225  2.77519  2.73123  3.46354  2.40513  3.72494  3.29354  2.67741  2.69355  4.24690  2.90347  2.73739  3.18146  2.89801  2.37887  2.77519  2.98518  4.58477  3.61503
          0.01959  4.33842  5.06077  0.61958  0.77255  1.06045  0.42511
    363   2.80040  5.29251  2.11924  2.33308  4.62525  3.41962  3.72765  4.11044  2.03615  3.60193  4.37281  2.15133  3.89389  2.84796  3.03805  2.02444  3.04776  3.68455  5.74812  4.32330    561 s - - -
          2.68618  4.42225  2.77519  2.73123  3.46354  2.40513  3.72494  3.29354  2.67741  2.69355  4.24690  2.90347  2.73739  3.18146  2.89801  2.37887  2.77519  2.98518  4.58477  3.61503
          0.01959  4.33842  5.06077  0.61958  0.77255  0.24409  1.52979
    364   2.22990  5.50011  1.62035  1.97755  4.82918  3.59388  3.90345  4.32156  2.72050  3.80477  4.56912  2.33254  4.06829  3.02084  3.24110  2.92000  2.35770  3.88668  5.94678  4.51064    562 d - - -
          2.68618  4.42225  2.77519  2.73123  3.46354  2.40513  3.72494  3.29354  2.67741  2.69355  4.24690  2.90347  2.73739  3.18146  2.89801  2.37887  2.77519  2.98518  4.58477  3.61503
          0.01273  4.76609  5.48844  0.61958  0.77255  0.48576  0.95510
    365   3.00518  5.56281  1.81868  1.65196  4.89103  3.59683  3.91288  4.39333  2.11121  3.86091  4.62194  2.27030  4.07823  3.02898  3.25746  2.35103  3.25179  3.94704  5.99208  4.54478    563 e - - -
          2.68638  4.42301  2.77596  2.73200  3.46064  2.40589  3.72412  3.29122  2.67817  2.69318  4.24766  2.90423  2.73698  3.18223  2.89738  2.37881  2.77534  2.98443  4.58553  3.61437
          0.28034  2.07500  2.12935  2.69212  0.07014  0.48576  0.95510
    366   3.34664  5.92149  1.07488  2.49108  5.20983  3.60646  4.15440  4.78819  3.14998  4.25367  5.11223  3.07717  4.23250  1.40638  3.72327  3.22589  3.63878  4.34445  6.36569  4.86064    584 d - - -
          2.68596  4.42259  2.77554  2.73158  3.46388  2.40547  3.72529  3.29285  2.67775  2.69389  4.24724  2.90381  2.73774  3.17997  2.89766  2.37797  2.77554  2.98477  4.58511  3.61537
          0.32900  1.28850  5.36652  1.39721  0.28407  0.36573  1.18315
    367   2.83130  4.39613  4.01020  2.50178  2.50918  3.88517  4.16489  1.63862  3.34056  2.56143  3.49563  3.74856  4.25668  3.61580  2.55347  3.15529  3.06334  2.17910  5.00594  3.79672    592 i - - -
          2.68618  4.42225  2.77519  2.73123  3.46354  2.40513  3.72494  3.29354  2.67741  2.69355  4.24690  2.90347  2.73739  3.18146  2.89801  2.37887  2.77519  2.98518  4.58477  3.61503
          0.01273  4.76609  5.48844  0.61958  0.77255  0.48576  0.95510
    368   3.67201  4.86419  5.76572  5.32661  4.24322  5.30654  6.14090  0.74662  5.27776  2.63349  3.96173  5.48981  5.52977  5.54715  5.45575  4.76544  3.93941  1.15190  6.42161  5.19281    593 i - - -
          2.68618  4.42225  2.77519  2.73123  3.46354  2.40513  3.72494  3.29354  2.67741  2.69355  4.24690  2.90347  2.73739  3.18146  2.89801  2.37887  2.77519  2.98518  4.58477  3.61503
          0.01273  4.76609  5.48844  0.61958  0.77255  0.48576  0.95510
    369   2.09723  4.45217  3.97207  3.43392  2.49880  1.79154  4.24734  3.08390  3.37333  2.82176  3.72113  3.71538  4.19763  3.64608  3.66871  2.21714  3.06454  2.14627  5.20306  3.98943    594 g - - -
          2.68618  4.42225  2.77519  2.73123  3.46354  2.40513  3.72494  3.29354  2.67741  2.69355  4.24690  2.90347  2.73739  3.18146  2.89801  2.37887  2.77519  2.98518  4.58477  3.61503
          0.01273  4.76609  5.48844  0.61958  0.77255  0.48576  0.95510
    370   3.51581  4.78610  5.49274  4.92694  1.76381  4.86421  5.23579  1.31299  4.77754  1.61973  3.40544  5.01336  5.08865  4.83850  4.79873  4.22179  3.74635  1.74910  5.51975  4.39233    595 i - - -
          2.68618  4.42225  2.77519  2.73123  3.46354  2.40513  3.72494  3.29354  2.67741  2.69355  4.24690  2.90347  2.73739  3.18146  2.89801  2.37887  2.77519  2.98518  4.58477  3.61503
          0.01273  4.76609  5.48844  0.61958  0.77255  0.48576  0.95510
    371   2.24694  5.40332  2.38369  2.02363  4.73618  3.58241  3.84175  4.22226  2.62311  3.70726  4.46204  3.05101  4.02375  2.28358  3.12900  1.64822  3.13906  3.79039  5.84731  4.42594    596 s - - -
          2.68618  4.42225  2.77519  2.73123  3.46354  2.40513  3.72494  3.29354  2.67741  2.69355  4.24690  2.90347  2.73739  3.18146  2.89801  2.37887  2.77519  2.98518  4.58477  3.61503
          0.01273  4.76609  5.48844  0.61958  0.77255  0.48576  0.95510
    372   2.17954  4.35422  4.38531  3.81361  2.49393  3.95114  4.33354  2.72097  3.68744  2.42875  1.47676  3.99478  4.34944  3.90247  3.85769  3.25988  2.30924  2.55387  4.99449  3.80318    597 m - - -
          2.68618  4.42225  2.77519  2.73123  3.46354  2.40513  3.72494  3.29354  2.67741  2.69355  4.24690  2.90347  2.73739  3.18146  2.89801  2.37887  2.77519  2.98518  4.58477  3.61503
          0.01273  4.76609  5.48844  0.61958  0.77255  0.48576  0.95510
    373   2.84840  4.98910  3.37370  2.90627  4.60608  3.58874  4.08464  4.02714  2.09875  3.61491  4.42209  3.35619  4.11872  3.24074  3.20964  1.43000  1.60174  3.61311  5.81324  4.50596    598 s - - -
          2.68648  4.42255  2.77550  2.73096  3.46384  2.40501  3.72366  3.29281  2.67771  2.69385  4.24720  2.90377  2.73711  3.18177  2.89831  2.37835  2.77550  2.98549  4.58507  3.61391
          0.28034  1.42571  5.48844  1.29749  0.31913  0.48576  0.95510
    374   2.24341  5.21884  3.16353  2.60102  4.57066  3.62010  3.80990  4.01876  1.63442  3.53524  4.30675  3.12698  4.02014  2.92367  2.30640  2.25130  2.37088  3.62340  5.69094  4.32905    606 k - - -
          2.68618  4.42225  2.77519  2.73123  3.46354  2.40513  3.72494  3.29354  2.67741  2.69355  4.24690  2.90347  2.73739  3.18146  2.89801  2.37887  2.77519  2.98518  4.58477  3.61503
          0.01273  4.76609  5.48844  0.61958  0.77255  0.48576  0.95510
    375   3.21133  5.58576  3.30021  1.08209  5.00994  3.83870  3.92853  4.42059  1.86368  3.84411  4.64947  3.31166  4.24588  3.04457  2.03878  3.16428  3.41178  4.02891  5.90285  4.61683    607 e - - -
          2.68618  4.42225  2.77519  2.73123  3.46354  2.40513  3.72494  3.29354  2.67741  2.69355  4.24690  2.90347  2.73739  3.18146  2.89801  2.37887  2.77519  2.98518  4.58477  3.61503
          0.01273  4.76609  5.48844  0.61958  0.77255  0.48576  0.95510
    376   2.20722  5.18740  3.07843  2.58406  4.59587  3.56857  3.85470  4.05853  2.62012  3.58320  4.34928  2.37401  2.69109  2.34677  3.10091  1.69936  3.07525  3.64169  5.74911  4.36644    608 s - - -
          2.68618  4.42225  2.77519  2.73123  3.46354  2.40513  3.72494  3.29354  2.67741  2.69355  4.24690  2.90347  2.73739  3.18146  2.89801  2.37887  2.77519  2.98518  4.58477  3.61503
          0.01273  4.76609  5.48844  0.61958  0.77255  0.48576  0.95510
    377   3.44252  2.53922  5.28951  4.71755  2.20985  4.63580  4.87473  2.65387  4.53884  0.78298  3.28840  4.77092  4.90685  4.58445  4.55159  3.98069  3.67410  2.71019  5.16714  3.92539    609 l - - -
          2.68618  4.42225  2.77519  2.73123  3.46354  2.40513  3.72494  3.29354  2.67741  2.69355  4.24690  2.90347  2.73739  3.18146  2.89801  2.37887  2.77519  2.98518  4.58477  3.61503
          0.01273  4.76609  5.48844  0.61958  0.77255  0.48576  0.95510
    378   2.82494  4.98405  3.25537  2.68828  4.22061  3.65718  3.84539  2.63491  2.12358  3.23518  4.05812  3.19708  4.04368  2.13598  2.37400  2.86868  2.36719  2.55618  5.48334  4.16586    610 k - - -
          2.68618  4.42225  2.77519  2.73123  3.46354  2.40513  3.72494  3.29354  2.67741  2.69355  4.24690  2.90347  2.73739  3.18146  2.89801  2.37887  2.77519  2.98518  4.58477  3.61503
          0.01273  4.76609  5.48844  0.61958  0.77255  0.48576  0.95510
    379   2.19077  4.26863  4.55611  3.96203  2.49048  3.99547  4.32535  1.72506  3.80341  1.76521  3.35985  4.07146  4.36070  3.98253  3.90563  2.40392  3.08650  2.43756  4.89905  3.71509    611 i - - -
          2.68618  4.42225  2.77519  2.73123  3.46354  2.40513  3.72494  3.29354  2.67741  2.69355  4.24690  2.90347  2.73739  3.18146  2.89801  2.37887  2.77519  2.98518  4.58477  3.61503
          0.01273  4.76609  5.48844  0.61958  0.77255  0.48576  0.95510
    380   3.89832  5.12250  5.82733  5.25633  2.21341  5.26157  5.50138  1.33051  5.11451  0.90090  3.22206  5.40367  5.33734  5.01175  5.06919  4.64292  4.10716  2.70130  5.56168  4.48478    612 l - - -
          2.68618  4.42225  2.77519  2.73123  3.46354  2.40513  3.72494  3.29354  2.67741  2.69355  4.24690  2.90347  2.73739  3.18146  2.89801  2.37887  2.77519  2.98518  4.58477  3.61503
          0.01273  4.76609  5.48844  0.61958  0.77255  0.48576  0.95510
    381   3.37354  5.59585  3.79646  3.09814  5.11251  4.01580  3.95869  4.45900  1.08148  3.85588  4.69247  3.52077  4.37505  3.07737  1.51593  2.25411  3.54328  4.10060  5.87317  4.68823    613 k - - -
          2.68618  4.42225  2.77519  2.73123  3.46354  2.40513  3.72494  3.29354  2.67741  2.69355  4.24690  2.90347  2.73739  3.18146  2.89801  2.37887  2.77519  2.98518  4.58477  3.61503
          0.01273  4.76609  5.48844  0.61958  0.77255  0.48576  0.95510
    382   2.79427  5.19926  2.41788  2.52751  4.51297  3.57720  3.77979  3.97110  1.93603  3.49634  4.26090  3.06744  2.76620  2.89193  3.01858  2.25467  2.43652  2.63648  5.66593  4.28075    614 k - - -
          2.68618  4.42225  2.77519  2.73123  3.46354  2.40513  3.72494  3.29354  2.67741  2.69355  4.24690  2.90347  2.73739  3.18146  2.89801  2.37887  2.77519  2.98518  4.58477  3.61503
          0.34510  4.76609  1.26111  0.61958  0.77255  0.48576  0.95510
    383   2.69743  4.40217  3.60948  3.05503  3.51784  3.66727  2.56916  2.88304  2.97791  2.03348  3.51988  3.44143  4.06314  3.29818  3.31072  2.19163  2.93851  2.04931  4.98023  3.72977    615 l - - -
          2.68633  4.42240  2.77535  2.73138  3.46369  2.40528  3.72510  3.29268  2.67756  2.69313  4.24705  2.90362  2.73637  3.18161  2.89816  2.37902  2.77535  2.98533  4.58492  3.61518
          0.41714  1.09262  5.16104  0.68107  0.70537  0.27058  1.43944
    384   2.82546  4.74927  3.42594  2.90858  3.96320  3.69430  2.14793  3.33973  2.87579  3.02880  3.89634  2.61539  4.11717  3.22490  3.27496  2.95537  2.00548  1.90897  5.34145  4.06265    618 v - - -
          2.68618  4.42225  2.77519  2.73123  3.46354  2.40513  3.72494  3.29354  2.67741  2.69355  4.24690  2.90347  2.73739  3.18146  2.89801  2.37887  2.77519  2.98518  4.58477  3.61503
          0.01273  4.76609  5.48844  0.61958  0.77255  0.48576  0.95510
    385   3.66168  4.85623  5.74761  5.26681  4.07253  5.26924  5.93832  1.13262  5.20092  1.84540  3.80955  5.42357  5.45999  5.39465  5.33106  4.69582  3.91456  0.99475  6.19706  5.02626    619 v - - -
          2.68618  4.42225  2.77519  2.73123  3.46354  2.40513  3.72494  3.29354  2.67741  2.69355  4.24690  2.90347  2.73739  3.18146  2.89801  2.37887  2.77519  2.98518  4.58477  3.61503
          0.01273  4.76609  5.48844  0.61958  0.77255  0.48576  0.95510
    386   2.30445  5.26503  2.39972  2.50091  4.59503  3.56966  2.70010  4.06845  2.08379  3.56620  4.31627  3.04644  3.96968  2.87332  3.00440  2.05926  2.39834  3.64897  5.71293  4.31263    620 s - - -
          2.68618  4.42225  2.77519  2.73123  3.46354  2.40513  3.72494  3.29354  2.67741  2.69355  4.24690  2.90347  2.73739  3.18146  2.89801  2.37887  2.77519  2.98518  4.58477  3.61503
          0.01273  4.76609  5.48844  0.61958  0.77255  0.48576  0.95510
    387   2.85619  5.35466  2.95603  2.03388  4.69320  2.31287  3.80799  4.17713  2.56981  3.66089  4.40985  2.36168  2.79679  2.28350  3.06813  2.23847  3.09313  3.74449  5.79807  4.38338    621 e - - -
          2.68618  4.42225  2.77519  2.73123  3.46354  2.40513  3.72494  3.29354  2.67741  2.69355  4.24690  2.90347  2.73739  3.18146  2.89801  2.37887  2.77519  2.98518  4.58477  3.61503
          0.01273  4.76609  5.48844  0.61958  0.77255  0.48576  0.95510
    388   2.83301  4.23059  4.63746  4.03379  3.28203  3.98519  4.29879  2.13345  3.85155  1.75126  2.43088  4.09242  2.72396  4.00800  3.91356  3.29034  3.06464  2.46900  2.79180  2.55140    622 l - - -
          2.68618  4.42225  2.77519  2.73123  3.46354  2.40513  3.72494  3.29354  2.67741  2.69355  4.24690  2.90347  2.73739  3.18146  2.89801  2.37887  2.77519  2.98518  4.58477  3.61503
          0.01273  4.76609  5.48844  0.61958  0.77255  0.48576  0.95510
    389   2.87943  4.35860  4.30024  3.71474  3.44371  3.98608  4.28740  1.62299  2.50155  1.96118  2.46644  3.94560  4.34799  3.82422  3.77484  3.27332  2.33394  2.48924  4.98850  3.79976    623 i - - -
          2.68618  4.42225  2.77519  2.73123  3.46354  2.40513  3.72494  3.29354  2.67741  2.69355  4.24690  2.90347  2.73739  3.18146  2.89801  2.37887  2.77519  2.98518  4.58477  3.61503
          0.01273  4.76609  5.48844  0.61958  0.77255  0.48576  0.95510
    390   2.29118  5.26380  3.13166  2.60819  4.63878  3.62484  3.83582  4.09167  1.72403  3.59785  4.36843  3.13530  4.03998  2.27262  2.95457  1.70420  3.11507  3.68594  5.74373  4.37803    624 s - - -
          2.68618  4.42225  2.77519  2.73123  3.46354  2.40513  3.72494  3.29354  2.67741  2.69355  4.24690  2.90347  2.73739  3.18146  2.89801  2.37887  2.77519  2.98518  4.58477  3.61503
          0.01273  4.76609  5.48844  0.61958  0.77255  0.48576  0.95510
    391   1.97008  4.85152  3.29254  1.89544  4.05279  3.66410  2.70378  3.43764  2.72951  2.39333  3.93686  3.24212  4.05592  3.07479  3.16738  2.88419  3.03588  2.56303  5.38513  4.08369    625 e - - -
          2.68618  4.42225  2.77519  2.73123  3.46354  2.40513  3.72494  3.29354  2.67741  2.69355  4.24690  2.90347  2.73739  3.18146  2.89801  2.37887  2.77519  2.98518  4.58477  3.61503
          0.01273  4.76609  5.48844  0.61958  0.77255  0.48576  0.95510
    392   1.86050  1.89568  4.55147  4.20617  4.86436  2.05937  5.00985  4.29324  4.14164  3.99180  4.79982  4.03343  4.18814  4.35888  4.35310  1.08940  3.16685  3.67218  6.24043  5.10213    626 s - - -
          2.68618  4.42225  2.77519  2.73123  3.46354  2.40513  3.72494  3.29354  2.67741  2.69355  4.24690  2.90347  2.73739  3.18146  2.89801  2.37887  2.77519  2.98518  4.58477  3.61503
          0.01273  4.76609  5.48844  0.61958  0.77255  0.48576  0.95510
    393   3.49539  5.71302  3.80492  2.17339  5.24322  4.07947  3.98093  4.56552  1.72623  3.93021  4.78054  3.56005  4.43472  3.10015  0.90649  3.45362  3.64351  4.21731  5.92097  4.76074    627 r - - -
          2.68618  4.42225  2.77519  2.73123  3.46354  2.40513  3.72494  3.29354  2.67741  2.69355  4.24690  2.90347  2.73739  3.18146  2.89801  2.37887  2.77519  2.98518  4.58477  3.61503
          0.01273  4.76609  5.48844  0.61958  0.77255  0.48576  0.95510
    394   2.81629  5.23826  3.06344  1.68172  4.55250  3.58780  3.78322  4.01261  2.08850  3.52809  2.84299  2.40656  3.98671  2.89366  2.99886  2.79407  2.37961  3.61257  5.68869  4.30248    628 e - - -
          2.68618  4.42225  2.77519  2.73123  3.46354  2.40513  3.72494  3.29354  2.67741  2.69355  4.24690  2.90347  2.73739  3.18146  2.89801  2.37887  2.77519  2.98518  4.58477  3.61503
          0.01273  4.76609  5.48844  0.61958  0.77255  0.48576  0.95510
    395   2.22000  4.48357  4.08863  3.51256  3.59241  3.97539  4.25934  1.77991  2.15115  1.67666  3.54878  3.83206  4.34450  3.68204  3.61981  3.25447  3.15487  2.54173  5.12517  3.92222    629 l - - -
          2.68618  4.42225  2.77519  2.73123  3.46354  2.40513  3.72494  3.29354  2.67741  2.69355  4.24690  2.90347  2.73739  3.18146  2.89801  2.37887  2.77519  2.98518  4.58477  3.61503
          0.01273  4.76609  5.48844  0.61958  0.77255  0.48576  0.95510
    396   2.23762  4.89126  3.26838  2.71236  4.10548  2.64173  3.86420  3.50701  2.21978  2.43438  3.97498  2.22947  4.04156  3.04079  3.12852  2.86516  3.03093  3.21151  3.01964  4.10547    630 k - - -
          2.68618  4.42225  2.77519  2.73123  3.46354  2.40513  3.72494  3.29354  2.67741  2.69355  4.24690  2.90347  2.73739  3.18146  2.89801  2.37887  2.77519  2.98518  4.58477  3.61503
          0.01273  4.76609  5.48844  0.61958  0.77255  0.48576  0.95510
    397   2.83277  4.97559  3.31860  2.77128  4.32810  3.63945  3.92498  3.70836  1.40869  3.33668  4.15975  3.25943  4.07295  3.08258  3.08714  2.22710  2.32044  2.46108  5.57967  4.26786    631 k - - -
          2.68618  4.42225  2.77519  2.73123  3.46354  2.40513  3.72494  3.29354  2.67741  2.69355  4.24690  2.90347  2.73739  3.18146  2.89801  2.37887  2.77519  2.98518  4.58477  3.61503
          0.01273  4.76609  5.48844  0.61958  0.77255  0.48576  0.95510
    398   2.92154  5.27988  3.18549  2.11472  4.60445  3.67441  3.83138  4.03773  2.47785  3.55376  4.33998  3.16444  4.06918  1.50024  2.24727  2.90566  3.14404  2.56697  5.70663  4.36146    632 q - - -
          2.68618  4.42225  2.77519  2.73123  3.46354  2.40513  3.72494  3.29354  2.67741  2.69355  4.24690  2.90347  2.73739  3.18146  2.89801  2.37887  2.77519  2.98518  4.58477  3.61503
          0.01273  4.76609  5.48844  0.61958  0.77255  0.48576  0.95510
    399   2.80086  5.20007  3.09299  2.10567  2.99598  3.58837  3.77587  3.96145  1.92687  3.48639  4.25320  3.07486  3.98074  2.88829  2.36038  2.25172  2.39820  3.57015  5.65505  4.27556    633 k - - -
          2.68618  4.42225  2.77519  2.73123  3.46354  2.40513  3.72494  3.29354  2.67741  2.69355  4.24690  2.90347  2.73739  3.18146  2.89801  2.37887  2.77519  2.98518  4.58477  3.61503
          0.01273  4.76609  5.48844  0.61958  0.77255  0.48576  0.95510
    400   2.83515  5.30382  3.05632  1.66786  4.64301  3.59250  3.78071  4.11439  2.49609  3.60126  4.35283  3.06617  2.74132  2.28906  2.34088  2.80191  2.39433  3.69275  5.73663  4.34316    634 e - - -
          2.68618  4.42225  2.77519  2.73123  3.46354  2.40513  3.72494  3.29354  2.67741  2.69355  4.24690  2.90347  2.73739  3.18146  2.89801  2.37887  2.77519  2.98518  4.58477  3.61503
          0.01273  4.76609  5.48844  0.61958  0.77255  0.48576  0.95510
    401   1.85041  5.27532  2.43585  2.15631  4.62967  3.57709  3.84270  4.09799  2.62135  3.61319  4.37785  3.07965  4.01360  2.95807  3.11651  1.85768  2.41512  3.68412  5.77495  4.37646    635 a - - -
          2.68618  4.42225  2.77519  2.73123  3.46354  2.40513  3.72494  3.29354  2.67741  2.69355  4.24690  2.90347  2.73739  3.18146  2.89801  2.37887  2.77519  2.98518  4.58477  3.61503
          0.01273  4.76609  5.48844  0.61958  0.77255  0.48576  0.95510
    402   2.81614  4.44476  3.86265  3.28995  3.56556  3.83467  4.10583  2.88933  2.46465  1.91973  2.55576  3.64506  4.21177  3.50180  3.50909  1.92946  3.04902  2.14551  5.04384  3.82766    636 l - - -
          2.68618  4.42225  2.77519  2.73123  3.46354  2.40513  3.72494  3.29354  2.67741  2.69355  4.24690  2.90347  2.73739  3.18146  2.89801  2.37887  2.77519  2.98518  4.58477  3.61503
          0.01273  4.76609  5.48844  0.61958  0.77255  0.48576  0.95510
    403   3.26936  4.58837  5.12870  4.56805  3.71366  4.57522  5.00012  1.49548  4.42973  1.58224  3.58908  4.68368  4.88338  4.60728  4.53133  3.91584  1.85190  1.64603  5.47918  4.30814    637 i - - -
          2.68618  4.42225  2.77519  2.73123  3.46354  2.40513  3.72494  3.29354  2.67741  2.69355  4.24690  2.90347  2.73739  3.18146  2.89801  2.37887  2.77519  2.98518  4.58477  3.61503
          0.13623  4.76609  2.12992  0.61958  0.77255  0.48576  0.95510
    404   2.75809  4.87184  3.21340  2.75973  4.31191  2.38795  3.96803  3.73500  2.80401  2.34953  4.17720  2.03058  4.02608  3.14133  3.24705  1.73710  3.05600  3.37598  5.59841  4.27902    638 s - - -
          2.68618  4.42225  2.77519  2.73123  3.46354  2.40513  3.72494  3.29354  2.67741  2.69355  4.24690  2.90347  2.73739  3.18146  2.89801  2.37887  2.77519  2.98518  4.58477  3.61503
          0.01439  4.64425  5.36660  0.61958  0.77255  0.71370  0.67301
    405   2.80021  5.14842  3.02068  2.55593  4.55367  3.53333  3.83108  4.01137  2.59334  3.54309  4.31871  2.30567  3.98333  2.01004  3.06223  1.80044  2.27747  3.60305  5.71331  4.33731    639 s - - -
          2.68618  4.42225  2.77519  2.73123  3.46354  2.40513  3.72494  3.29354  2.67741  2.69355  4.24690  2.90347  2.73739  3.18146  2.89801  2.37887  2.77519  2.98518  4.58477  3.61503
          0.01439  4.64425  5.36660  0.61958  0.77255  0.71370  0.67301
    406   2.77975  4.86310  3.20805  2.12049  4.16890  3.58648  3.90888  3.51691  2.74473  3.19287  4.03657  3.21556  1.85519  3.08868  3.18465  2.85314  2.27107  2.40843  5.48167  4.17198    640 p - - -
          2.68618  4.42225  2.77519  2.73123  3.46354  2.40513  3.72494  3.29354  2.67741  2.69355  4.24690  2.90347  2.73739  3.18146  2.89801  2.37887  2.77519  2.98518  4.58477  3.61503
          0.01439  4.64425  5.36660  0.61958  0.77255  0.71370  0.67301
    407   2.91096  5.33904  2.12580  2.48887  4.67751  3.54279  2.49908  4.16247  2.69690  3.67876  4.46019  3.04182  1.77851  3.00326  3.20308  2.20010  3.16662  3.75015  5.83906  4.42456    641 p - - -
          2.68618  4.42225  2.77519  2.73123  3.46354  2.40513  3.72494  3.29354  2.67741  2.69355  4.24690  2.90347  2.73739  3.18146  2.89801  2.37887  2.77519  2.98518  4.58477  3.61503
          0.01439  4.64425  5.36660  0.61958  0.77255  0.71370  0.67301
    408   2.85358  5.09244  2.23305  2.57250  4.36140  3.57334  3.87245  2.23276  2.71005  3.38143  4.20186  2.34973  2.02848  3.02686  3.19032  2.86792  3.10150  3.43411  5.62035  4.26293    642 p - - -
          2.68618  4.42225  2.77519  2.73123  3.46354  2.40513  3.72494  3.29354  2.67741  2.69355  4.24690  2.90347  2.73739  3.18146  2.89801  2.37887  2.77519  2.98518  4.58477  3.61503
          0.01439  4.64425  5.36660  0.61958  0.77255  0.71370  0.67301
    409   2.90226  5.17797  3.23080  2.66616  4.48400  3.66596  3.80463  3.90143  1.61507  2.43725  4.24515  3.17304  2.30689  2.27672  2.78845  2.90401  3.12108  3.55292  5.61025  4.29316    643 k - - -
          2.68618  4.42225  2.77519  2.73123  3.46354  2.40513  3.72494  3.29354  2.67741  2.69355  4.24690  2.90347  2.73739  3.18146  2.89801  2.37887  2.77519  2.98518  4.58477  3.61503
          0.01439  4.64425  5.36660  0.61958  0.77255  0.71370  0.67301
    410   2.19702  4.88128  3.18476  1.95056  4.10577  3.59599  2.73766  2.54673  2.63538  3.13512  3.96498  3.15151  3.99131  2.98401  3.08574  2.81331  2.33310  3.20088  5.40423  4.08643    644 e - - -
          2.68618  4.42225  2.77519  2.73123  3.46354  2.40513  3.72494  3.29354  2.67741  2.69355  4.24690  2.90347  2.73739  3.18146  2.89801  2.37887  2.77519  2.98518  4.58477  3.61503
          0.11873  4.64425  2.27946  0.61958  0.77255  0.71370  0.67301
    411   2.75573  4.88908  3.03531  2.83175  4.82985  2.26987  4.21845  4.32151  3.13125  3.89475  4.69286  1.19647  4.03828  3.39887  3.58485  1.88393  3.16587  3.77350  6.06006  4.71744    645 n - - -
          2.68618  4.42225  2.77519  2.73123  3.46354  2.40513  3.72494  3.29354  2.67741  2.69355  4.24690  2.90347  2.73739  3.18146  2.89801  2.37887  2.77519  2.98518  4.58477  3.61503
          0.01596  4.54148  5.26382  0.61958  0.77255  0.58381  0.81593
    412   2.89447  4.32099  4.48217  3.90204  3.44727  4.05124  4.39671  1.72237  3.77231  1.90328  3.41707  4.07787  2.62544  3.98360  3.92889  3.35438  2.32687  1.79272  5.02492  3.83738    646 i - - -
          2.68618  4.42225  2.77519  2.73123  3.46354  2.40513  3.72494  3.29354  2.67741  2.69355  4.24690  2.90347  2.73739  3.18146  2.89801  2.37887  2.77519  2.98518  4.58477  3.61503
          0.01439  4.64425  5.36660  0.61958  0.77255  0.71370  0.67301
    413   1.86579  4.87343  2.35592  2.69853  4.25675  3.53588  3.89042  3.65852  2.71248  3.28392  4.10028  3.18813  3.99245  3.05164  3.16795  2.14696  2.27054  2.55630  5.53432  4.21118    647 a - - -
          2.68618  4.42225  2.77519  2.73123  3.46354  2.40513  3.72494  3.29354  2.67741  2.69355  4.24690  2.90347  2.73739  3.18146  2.89801  2.37887  2.77519  2.98518  4.58477  3.61503
          0.01439  4.64425  5.36660  0.61958  0.77255  0.71370  0.67301
    414   2.80322  5.20645  1.89043  2.48726  4.51296  2.71054  3.77579  3.97101  2.16054  2.51480  4.27239  3.03144  2.75161  2.89410  3.03405  2.78186  3.03992  3.57893  5.67294  4.28421    648 d - - -
          2.68682  4.42289  2.77538  2.73144  3.46418  2.40577  3.72559  3.29418  2.67764  2.69362  4.24754  2.90307  2.73620  3.18211  2.89762  2.37841  2.77330  2.98527  4.58541  3.61567
          1.29233  0.77906  1.32226  1.53383  0.24298  0.71370  0.67301
    415   2.88661  5.05897  3.16317  2.73437  4.60011  3.53444  3.84871  4.02464  1.18828  3.55352  4.38806  3.19100  4.03017  2.99680  2.67946  1.93491  3.16335  3.63435  5.66684  4.38764    658 k - - -
          2.68618  4.42225  2.77519  2.73123  3.46354  2.40513  3.72494  3.29354  2.67741  2.69355  4.24690  2.90347  2.73739  3.18146  2.89801  2.37887  2.77519  2.98518  4.58477  3.61503
          0.01954  4.34063  5.06297  0.61958  0.77255  1.05864  0.42607
    416   2.74637  4.32685  3.87558  3.31520  3.34551  3.77522  2.45997  2.63923  3.17594  2.36640  2.36051  3.63349  4.15517  3.49159  3.44137  3.05972  2.98477  1.68860  4.88972  3.63990    659 v - - -
          2.68618  4.42225  2.77519  2.73123  3.46354  2.40513  3.72494  3.29354  2.67741  2.69355  4.24690  2.90347  2.73739  3.18146  2.89801  2.37887  2.77519  2.98518  4.58477  3.61503
          0.01954  4.34063  5.06297  0.61958  0.77255  1.05864  0.42607
    417   2.61794  4.53118  3.69846  3.56396  4.59482  3.25650  4.64439  4.19654  3.67252  3.88739  4.78778  3.68860  4.03861  3.98562  3.92286  0.55745  3.13747  3.62083  5.93120  4.68988    660 S - - -
          2.68618  4.42225  2.77519  2.73123  3.46354  2.40513  3.72494  3.29354  2.67741  2.69355  4.24690  2.90347  2.73739  3.18146  2.89801  2.37887  2.77519  2.98518  4.58477  3.61503
          0.01954  4.34063  5.06297  0.61958  0.77255  1.05864  0.42607
    418   2.58784  4.37001  3.67974  3.20321  3.79951  2.14864  4.13992  2.16473  3.15337  2.82460  3.75026  3.50206  4.01459  3.46601  3.47627  2.81442  1.65671  2.70259  5.25897  4.03202    661 t - - -
          2.68618  4.42225  2.77519  2.73123  3.46354  2.40513  3.72494  3.29354  2.67741  2.69355  4.24690  2.90347  2.73739  3.18146  2.89801  2.37887  2.77519  2.98518  4.58477  3.61503
          0.01954  4.34063  5.06297  0.61958  0.77255  1.05864  0.42607
    419   2.59822  4.39053  3.63187  3.14001  3.75538  3.46945  4.07943  3.02783  3.06714  1.94332  3.71731  3.46152  4.00480  3.39791  3.39302  2.12346  1.68026  2.76999  5.21061  3.97479    662 t - - -
          2.68618  4.42225  2.77519  2.73123  3.46354  2.40513  3.72494  3.29354  2.67741  2.69355  4.24690  2.90347  2.73739  3.18146  2.89801  2.37887  2.77519  2.98518  4.58477  3.61503
          0.01954  4.34063  5.06297  0.61958  0.77255  1.05864  0.42607
    420   1.55411  4.42652  4.35459  3.90671  3.74526  3.90242  4.67012  1.30108  3.80524  2.47517  3.63506  4.08948  4.42232  4.09683  4.03285  3.30079  3.21402  2.06526  5.45818  4.24771    663 i - - -
          2.68618  4.42225  2.77519  2.73123  3.46354  2.40513  3.72494  3.29354  2.67741  2.69355  4.24690  2.90347  2.73739  3.18146  2.89801  2.37887  2.77519  2.98518  4.58477  3.61503
          0.01954  4.34063  5.06297  0.61958  0.77255  1.05864  0.42607
    421   3.40973  4.69270  5.21278  4.64901  2.05504  4.70069  4.93435  1.39824  4.50614  1.23979  3.05586  4.78807  4.88623  4.53487  4.54214  4.05399  3.63064  2.32003  5.16455  3.97904    664 l - - -
          2.68670  4.42277  2.77571  2.73116  3.46406  2.40565  3.72226  3.29406  2.67793  2.69407  4.24742  2.90398  2.73738  3.18198  2.89650  2.37776  2.77516  2.98426  4.58529  3.61555
          0.44801  1.03627  5.06297  1.82438  0.17592  0.44837  1.01795
    422   2.80283  5.10560  2.19991  2.60338  4.62202  3.50031  3.92223  4.08332  2.73661  3.62697  4.40609  3.12036  2.20163  3.05526  3.22391  1.72417  2.23247  3.65022  5.80526  4.42701    674 s - - -
          2.68618  4.42225  2.77519  2.73123  3.46354  2.40513  3.72494  3.29354  2.67741  2.69355  4.24690  2.90347  2.73739  3.18146  2.89801  2.37887  2.77519  2.98518  4.58477  3.61503
          0.01439  4.64425  5.36660  0.61958  0.77255  0.71370  0.67301
    423   2.16947  4.80564  3.26054  2.72800  4.06408  2.53896  3.87332  3.45921  2.71388  2.10647  3.94431  3.21558  2.65669  2.37584  3.14756  2.83606  3.00275  3.16206  5.38857  4.08876    675 l - - -
          2.68618  4.42225  2.77519  2.73123  3.46354  2.40513  3.72494  3.29354  2.67741  2.69355  4.24690  2.90347  2.73739  3.18146  2.89801  2.37887  2.77519  2.98518  4.58477  3.61503
          0.01439  4.64425  5.36660  0.61958  0.77255  0.71370  0.67301
    424   2.21644  5.16736  3.07639  2.51684  4.47812  3.56287  3.74114  3.92819  2.11755  3.45144  4.22223  2.41520  3.95410  2.25312  2.41175  2.76437  3.00773  2.59001  5.61659  4.24598    676 k - - -
          2.68618  4.42225  2.77519  2.73123  3.46354  2.40513  3.72494  3.29354  2.67741  2.69355  4.24690  2.90347  2.73739  3.18146  2.89801  2.37887  2.77519  2.98518  4.58477  3.61503
          0.01439  4.64425  5.36660  0.61958  0.77255  0.71370  0.67301
    425   2.27599  4.75887  3.31026  2.77007  4.01912  2.53319  3.89320  3.40546  2.74816  2.32402  3.91038  3.24666  4.02319  2.38595  3.17415  2.84403  1.95409  3.11546  5.35977  4.06955    677 t - - -
          2.68618  4.42225  2.77519  2.73123  3.46354  2.40513  3.72494  3.29354  2.67741  2.69355  4.24690  2.90347  2.73739  3.18146  2.89801  2.37887  2.77519  2.98518  4.58477  3.61503
          0.01439  4.64425  5.36660  0.61958  0.77255  0.71370  0.67301
    426   2.75476  4.81589  3.27752  2.72847  4.07917  3.59978  3.86492  3.46990  2.68532  3.11432  3.95303  2.45343  4.01429  3.04886  2.35675  2.33118  2.43624  1.93093  5.39361  4.09412    678 v - - -
          2.68618  4.42225  2.77519  2.73123  3.46354  2.40513  3.72494  3.29354  2.67741  2.69355  4.24690  2.90347  2.73739  3.18146  2.89801  2.37887  2.77519  2.98518  4.58477  3.61503
          0.01439  4.64425  5.36660  0.61958  0.77255  0.71370  0.67301
    427   2.21492  5.25332  2.97794  2.01692  4.58773  2.74180  3.73294  4.06387  2.03782  3.55359  4.30246  3.00435  2.78866  2.37249  2.95783  2.74147  3.00816  3.63941  5.69347  4.29097    679 e - - -
          2.68618  4.42225  2.77519  2.73123  3.46354  2.40513  3.72494  3.29354  2.67741  2.69355  4.24690  2.90347  2.73739  3.18146  2.89801  2.37887  2.77519  2.98518  4.58477  3.61503
          0.01439  4.64425  5.36660  0.61958  0.77255  0.71370  0.67301
    428   1.74201  4.97043  3.19351  2.68999  4.48305  3.51135  3.90720  3.92171  2.04937  3.48984  4.27904  3.17918  2.55616  3.04595  3.12054  1.89826  3.03903  3.51441  5.68572  4.34522    680 a - - -
          2.68618  4.42225  2.77519  2.73123  3.46354  2.40513  3.72494  3.29354  2.67741  2.69355  4.24690  2.90347  2.73739  3.18146  2.89801  2.37887  2.77519  2.98518  4.58477  3.61503
          0.01439  4.64425  5.36660  0.61958  0.77255  0.71370  0.67301
    429   2.20094  5.02401  3.16060  2.77469  4.59276  3.54028  4.02269  4.02709  2.78043  3.60061  4.41734  3.25176  1.84592  1.49285  3.19060  2.89147  3.15951  3.61820  5.79915  4.47045    681 q - - -
          2.68618  4.42225  2.77519  2.73123  3.46354  2.40513  3.72494  3.29354  2.67741  2.69355  4.24690  2.90347  2.73739  3.18146  2.89801  2.37887  2.77519  2.98518  4.58477  3.61503
          0.01439  4.64425  5.36660  0.61958  0.77255  0.71370  0.67301
    430   2.19860  5.23370  2.97503  1.78379  4.57172  3.53462  3.75567  4.04139  2.07639  3.54460  4.30221  3.01976  2.68732  2.86459  2.98856  2.30272  3.02429  3.62593  5.69541  4.29877    682 e - - -
          2.68618  4.42225  2.77519  2.73123  3.46354  2.40513  3.72494  3.29354  2.67741  2.69355  4.24690  2.90347  2.73739  3.18146  2.89801  2.37887  2.77519  2.98518  4.58477  3.61503
          0.01439  4.64425  5.36660  0.61958  0.77255  0.71370  0.67301
    431   2.79455  4.90367  3.16550  1.79095  4.13999  3.60604  3.86100  3.51988  2.68460  2.01629  4.00354  3.17830  2.65059  3.03521  3.12724  2.85387  2.44029  3.22366  5.44837  4.13354    683 e - - -
          2.68618  4.42225  2.77519  2.73123  3.46354  2.40513  3.72494  3.29354  2.67741  2.69355  4.24690  2.90347  2.73739  3.18146  2.89801  2.37887  2.77519  2.98518  4.58477  3.61503
          0.01439  4.64425  5.36660  0.61958  0.77255  0.36578  1.18303
    432   1.90387  4.70346  3.83220  3.37453  4.79247  2.20421  4.48291  4.24187  3.37683  3.86402  4.64857  3.63856  2.57657  3.68278  3.76727  1.24385  2.27791  3.67829  6.07079  4.81774    684 s - - -
          2.68618  4.42225  2.77519  2.73123  3.46354  2.40513  3.72494  3.29354  2.67741  2.69355  4.24690  2.90347  2.73739  3.18146  2.89801  2.37887  2.77519  2.98518  4.58477  3.61503
          0.01273  4.76609  5.48844  0.61958  0.77255  0.48576  0.95510
    433   4.30410  5.81821  4.99536  4.99541  5.80340  4.46187  5.91071  5.69265  5.14806  5.15631  6.28931  5.19265  0.11383  5.49467  5.21536  4.51404  4.81295  5.21395  6.64716  5.95704    685 P - - -
          2.68618  4.42225  2.77519  2.73123  3.46354  2.40513  3.72494  3.29354  2.67741  2.69355  4.24690  2.90347  2.73739  3.18146  2.89801  2.37887  2.77519  2.98518  4.58477  3.61503
          0.01273  4.76609  5.48844  0.61958  0.77255  0.48576  0.95510
    434   2.79611  4.97381  3.21341  2.19185  4.29156  3.60413  3.88949  3.70293  2.69818  3.31378  4.12754  3.19500  2.28598  3.04405  3.15733  1.86404  2.47712  2.47726  5.55804  4.22689    686 s - - -
          2.68433  4.42317  2.77511  2.73119  3.46446  2.40605  3.72445  3.29446  2.67644  2.69447  4.24312  2.90377  2.73832  3.18005  2.89893  2.37937  2.77449  2.98401  4.58569  3.61595
          1.02767  1.14026  1.13189  2.09674  0.13108  0.48576  0.95510
    435   2.78154  5.21527  2.82778  1.99309  4.53011  3.47202  2.53468  3.99825  2.44230  3.50215  4.27721  2.94895  2.50149  2.12676  2.90146  2.74602  3.01606  3.59629  5.65024  4.26003    697 e - - -
          2.68618  4.42225  2.77519  2.73123  3.46354  2.40513  3.72494  3.29354  2.67741  2.69355  4.24690  2.90347  2.73739  3.18146  2.89801  2.37887  2.77519  2.98518  4.58477  3.61503
          0.01873  4.38294  5.10529  0.61958  0.77255  0.74964  0.63968
    436   2.69078  4.61232  3.37784  2.85151  3.90167  3.55578  3.92374  3.24415  2.81250  2.94962  3.81807  3.29179  4.00656  2.33639  3.20879  2.11793  2.33966  1.85712  5.27859  4.01089    698 v - - -
          2.68618  4.42225  2.77519  2.73123  3.46354  2.40513  3.72494  3.29354  2.67741  2.69355  4.24690  2.90347  2.73739  3.18146  2.89801  2.37887  2.77519  2.98518  4.58477  3.61503
          0.18128  4.50236  1.86618  0.61958  0.77255  0.90273  0.51997
    437   2.06436  5.09609  2.86671  1.94173  4.43337  3.44655  3.69984  3.88325  2.03341  3.41548  4.19707  2.95431  3.88135  2.82336  2.91517  2.18825  2.96823  3.49305  5.58844  4.21199    699 e - - -
          2.68403  4.42320  2.77615  2.73175  3.46449  2.40565  3.72590  3.29372  2.67836  2.69336  4.24588  2.90442  2.73552  3.17967  2.89834  2.37982  2.77491  2.98349  4.58572  3.61599
          0.98870  0.47543  5.06297  1.91338  0.15968  0.71055  0.67604
    438   2.15192  4.99940  3.04428  2.13462  4.25947  3.52700  2.67065  3.68879  2.49579  2.43393  4.06660  3.03984  3.92512  2.35621  2.95231  2.74375  2.96186  3.34544  5.48121  4.13229    717 e - - -
          2.68618  4.42225  2.77519  2.73123  3.46354  2.40513  3.72494  3.29354  2.67741  2.69355  4.24690  2.90347  2.73739  3.18146  2.89801  2.37887  2.77519  2.98518  4.58477  3.61503
          0.01660  4.50245  5.22479  0.61958  0.77255  0.90263  0.52004
    439   2.74134  4.89782  3.15490  2.17912  4.13103  3.56758  3.75726  2.52681  2.13053  2.41361  3.96880  3.10683  3.95626  2.24067  2.94092  2.78491  2.96914  3.22049  5.39567  4.07923    718 k - - -
          2.68618  4.42225  2.77519  2.73123  3.46354  2.40513  3.72494  3.29354  2.67741  2.69355  4.24690  2.90347  2.73739  3.18146  2.89801  2.37887  2.77519  2.98518  4.58477  3.61503
          0.01660  4.50245  5.22479  0.61958  0.77255  0.90263  0.52004
    440   2.97019  5.31674  3.14011  2.63830  4.70694  3.64775  3.78182  4.13256  1.61006  3.60230  4.40317  3.14265  2.54974  1.65930  2.64666  2.94222  3.18605  3.74786  5.70359  4.39469    719 k - - -
          2.68618  4.42225  2.77519  2.73123  3.46354  2.40513  3.72494  3.29354  2.67741  2.69355  4.24690  2.90347  2.73739  3.18146  2.89801  2.37887  2.77519  2.98518  4.58477  3.61503
          0.01660  4.50245  5.22479  0.61958  0.77255  0.90263  0.52004
    441   1.74268  5.18907  2.98228  2.50056  4.53039  3.53432  3.74535  3.97855  1.97495  3.49274  4.27314  2.39155  3.95432  2.30699  2.86830  2.78875  3.04296  3.58678  5.64648  4.28218    720 a - - -
          2.68618  4.42225  2.77519  2.73123  3.46354  2.40513  3.72494  3.29354  2.67741  2.69355  4.24690  2.90347  2.73739  3.18146  2.89801  2.37887  2.77519  2.98518  4.58477  3.61503
          0.01660  4.50245  5.22479  0.61958  0.77255  0.90263  0.52004
    442   2.76290  5.09775  2.99509  1.81827  4.39567  3.52336  3.73426  3.82473  1.98991  3.37993  4.16989  3.02496  2.60789  2.86024  2.92522  2.75695  2.99598  2.53369  5.56983  4.20779    721 e - - -
          2.68618  4.42225  2.77519  2.73123  3.46354  2.40513  3.72494  3.29354  2.67741  2.69355  4.24690  2.90347  2.73739  3.18146  2.89801  2.37887  2.77519  2.98518  4.58477  3.61503
          0.01660  4.50245  5.22479  0.61958  0.77255  0.54877  0.86195
    443   2.20735  5.21817  2.99841  2.12781  4.55197  3.53013  3.73365  4.02292  2.47671  3.52328  4.27622  2.39915  2.71833  2.83929  2.33052  2.30598  2.99812  3.60583  5.67166  4.27475    722 e - - -
          2.68618  4.42225  2.77519  2.73123  3.46354  2.40513  3.72494  3.29354  2.67741  2.69355  4.24690  2.90347  2.73739  3.18146  2.89801  2.37887  2.77519  2.98518  4.58477  3.61503
          0.01439  4.64425  5.36660  0.61958  0.77255  0.36578  1.18303
    444   2.94211  5.28735  2.27243  1.75984  4.57842  3.61376  3.92055  4.00377  2.75221  3.58096  4.38266  3.11549  4.07724  3.05914  3.25142  2.21500  3.18979  1.74281  5.78880  4.40221    723 v - - -
          2.68618  4.42225  2.77519  2.73123  3.46354  2.40513  3.72494  3.29354  2.67741  2.69355  4.24690  2.90347  2.73739  3.18146  2.89801  2.37887  2.77519  2.98518  4.58477  3.61503
          0.01273  4.76609  5.48844  0.61958  0.77255  0.48576  0.95510
    445   2.25519  5.20424  3.08453  2.10288  4.51198  3.58591  3.77679  3.96743  1.81888  3.49209  4.25805  3.07208  3.97995  2.42640  2.99568  2.78398  2.52059  2.63685  5.66040  4.27886    724 k - - -
          2.68618  4.42225  2.77519  2.73123  3.46354  2.40513  3.72494  3.29354  2.67741  2.69355  4.24690  2.90347  2.73739  3.18146  2.89801  2.37887  2.77519  2.98518  4.58477  3.61503
          0.01273  4.76609  5.48844  0.61958  0.77255  0.48576  0.95510
    446   2.86104  5.37313  2.32165  2.07858  4.71367  3.58080  3.80142  4.19941  1.63213  3.67387  4.41976  3.04619  3.99991  2.28029  3.03870  2.81631  2.37164  3.76227  5.80269  4.38838    725 k - - -
          2.68618  4.42225  2.77519  2.73123  3.46354  2.40513  3.72494  3.29354  2.67741  2.69355  4.24690  2.90347  2.73739  3.18146  2.89801  2.37887  2.77519  2.98518  4.58477  3.61503
          0.01273  4.76609  5.48844  0.61958  0.77255  0.48576  0.95510
    447   2.82057  4.86101  3.33227  2.76892  2.76458  3.68357  3.88688  3.44849  1.94016  2.38371  3.93901  3.26104  4.06966  2.07095  3.11985  2.90280  2.35963  3.16960  5.38116  4.08399    726 k - - -
          2.68618  4.42225  2.77519  2.73123  3.46354  2.40513  3.72494  3.29354  2.67741  2.69355  4.24690  2.90347  2.73739  3.18146  2.89801  2.37887  2.77519  2.98518  4.58477  3.61503
          0.01273  4.76609  5.48844  0.61958  0.77255  0.48576  0.95510
    448   2.22085  4.97392  3.20562  1.97231  4.25279  3.61483  3.86606  3.66187  2.67363  2.47907  4.09122  3.18172  4.02745  3.02125  3.13285  1.92073  2.35699  3.33474  5.52369  4.19319    727 s - - -
          2.68618  4.42225  2.77519  2.73123  3.46354  2.40513  3.72494  3.29354  2.67741  2.69355  4.24690  2.90347  2.73739  3.18146  2.89801  2.37887  2.77519  2.98518  4.58477  3.61503
          0.01273  4.76609  5.48844  0.61958  0.77255  0.48576  0.95510
    449   1.95728  5.09044  3.15577  2.61178  4.38402  3.60964  3.82580  3.81444  1.86853  2.52750  4.18040  2.46896  4.01281  2.95884  3.04428  2.25885  3.04815  3.45943  5.59446  4.24361    728 k - - -
          2.68618  4.42225  2.77519  2.73123  3.46354  2.40513  3.72494  3.29354  2.67741  2.69355  4.24690  2.90347  2.73739  3.18146  2.89801  2.37887  2.77519  2.98518  4.58477  3.61503
          0.01273  4.76609  5.48844  0.61958  0.77255  0.48576  0.95510
    450   1.85585  5.29667  2.35413  2.05374  4.64550  3.57690  3.83527  4.11743  2.61144  3.62573  4.38704  3.07079  4.01088  2.94841  3.10838  2.02235  2.37295  3.69969  5.78217  4.37926    729 a - - -
          2.68618  4.42225  2.77519  2.73123  3.46354  2.40513  3.72494  3.29354  2.67741  2.69355  4.24690  2.90347  2.73739  3.18146  2.89801  2.37887  2.77519  2.98518  4.58477  3.61503
          0.10438  4.76609  2.40130  0.61958  0.77255  0.48576  0.95510
    451   3.13171  5.50461  2.92648  2.08569  4.88085  3.67901  3.97248  4.32431  1.96165  3.81854  4.63587  3.17791  1.23745  3.11008  3.02176  3.08643  3.37529  3.93403  5.94614  4.59252    730 p - - -
          2.68618  4.42225  2.77519  2.73123  3.46354  2.40513  3.72494  3.29354  2.67741  2.69355  4.24690  2.90347  2.73739  3.18146  2.89801  2.37887  2.77519  2.98518  4.58477  3.61503
          0.01394  4.67566  5.39801  0.61958  0.77255  0.66220  0.72508
    452   2.19659  5.03948  3.12872  2.58773  4.35526  3.56598  3.80365  3.78393  1.83066  3.35882  4.15330  2.42977  3.97801  2.93763  3.03229  2.20068  3.01217  2.52533  5.56935  4.21881    731 k - - -
          2.68618  4.42225  2.77519  2.73123  3.46354  2.40513  3.72494  3.29354  2.67741  2.69355  4.24690  2.90347  2.73739  3.18146  2.89801  2.37887  2.77519  2.98518  4.58477  3.61503
          0.01394  4.67566  5.39801  0.61958  0.77255  0.38940  1.13154
    453   1.77626  4.72291  3.49795  2.94827  4.04533  3.63704  4.02489  3.42043  2.90926  3.09812  3.95367  3.38704  4.09502  3.24910  2.40892  2.36013  1.99870  2.33943  5.40929  4.13788    732 a - - -
          2.68618  4.42225  2.77519  2.73123  3.46354  2.40513  3.72494  3.29354  2.67741  2.69355  4.24690  2.90347  2.73739  3.18146  2.89801  2.37887  2.77519  2.98518  4.58477  3.61503
          0.01273  4.76609  5.48844  0.61958  0.77255  0.48576  0.95510
    454   1.06411  4.59211  4.29226  3.94915  4.93117  3.39472  4.89673  4.34931  3.93462  4.04327  4.84203  3.93200  4.18097  4.18815  4.20861  1.25677  2.08766  3.71633  6.27284  5.10564    733 a - - -
          2.68618  4.42225  2.77519  2.73123  3.46354  2.40513  3.72494  3.29354  2.67741  2.69355  4.24690  2.90347  2.73739  3.18146  2.89801  2.37887  2.77519  2.98518  4.58477  3.61503
          0.01273  4.76609  5.48844  0.61958  0.77255  0.48576  0.95510
    455   2.80579  5.27170  2.17331  2.07826  4.59766  3.57068  3.77203  4.07081  2.08542  3.56939  4.32030  3.04558  3.97215  2.87664  3.01172  2.23735  2.43962  2.67452  5.71706  4.31577    734 e - - -
          2.68618  4.42225  2.77519  2.73123  3.46354  2.40513  3.72494  3.29354  2.67741  2.69355  4.24690  2.90347  2.73739  3.18146  2.89801  2.37887  2.77519  2.98518  4.58477  3.61503
          0.13623  4.76609  2.12992  0.61958  0.77255  0.48576  0.95510
    456   2.20662  5.11576  3.08067  2.52428  4.41472  3.55732  3.74867  3.85839  2.14215  3.40125  4.17995  2.42237  2.73585  2.86853  2.31440  2.75937  2.99584  2.72369  5.58488  4.21891    735 k - - -
          2.68618  4.42225  2.77519  2.73123  3.46354  2.40513  3.72494  3.29354  2.67741  2.69355  4.24690  2.90347  2.73739  3.18146  2.89801  2.37887  2.77519  2.98518  4.58477  3.61503
          0.01439  4.64425  5.36660  0.61958  0.77255  0.71370  0.67301
    457   2.79712  5.12981  3.11765  2.56038  4.43793  3.58194  3.76489  3.87528  2.11100  3.41647  4.20099  2.50293  3.97662  2.88697  2.27730  1.83450  3.02676  2.60490  5.59539  4.24157    736 s - - -
          2.68618  4.42225  2.77519  2.73123  3.46354  2.40513  3.72494  3.29354  2.67741  2.69355  4.24690  2.90347  2.73739  3.18146  2.89801  2.37887  2.77519  2.98518  4.58477  3.61503
          0.01439  4.64425  5.36660  0.61958  0.77255  0.71370  0.67301
    458   2.21447  5.10359  2.51629  2.51095  4.39209  3.54905  3.74306  2.77616  2.05483  3.38378  4.16248  3.04566  3.94191  2.86350  2.34678  2.74743  2.47478  3.46277  5.57328  4.20372    737 k - - -
          2.68618  4.42225  2.77519  2.73123  3.46354  2.40513  3.72494  3.29354  2.67741  2.69355  4.24690  2.90347  2.73739  3.18146  2.89801  2.37887  2.77519  2.98518  4.58477  3.61503
          0.01439  4.64425  5.36660  0.61958  0.77255  0.71370  0.67301
    459   2.19474  5.16301  3.12721  2.58634  4.50736  3.59223  3.78845  3.94309  1.73428  3.47433  4.25896  3.10746  3.99877  2.24686  2.89148  2.82235  2.02352  3.56292  5.64113  4.29145    738 k - - -
          2.68618  4.42225  2.77519  2.73123  3.46354  2.40513  3.72494  3.29354  2.67741  2.69355  4.24690  2.90347  2.73739  3.18146  2.89801  2.37887  2.77519  2.98518  4.58477  3.61503
          0.01439  4.64425  5.36660  0.61958  0.77255  0.71370  0.67301
    460   2.74263  4.81348  3.27518  2.72906  4.10265  3.58275  3.87388  3.49576  2.24326  3.13813  3.97344  3.21425  2.73835  3.05521  3.13524  2.32431  1.86839  2.38416  5.41485  4.11232    739 t - - -
          2.68618  4.42225  2.77519  2.73123  3.46354  2.40513  3.72494  3.29354  2.67741  2.69355  4.24690  2.90347  2.73739  3.18146  2.89801  2.37887  2.77519  2.98518  4.58477  3.61503
          0.01439  4.64425  5.36660  0.61958  0.77255  0.71370  0.67301
    461   2.76701  5.05226  3.11326  2.18320  4.32133  2.66095  3.76255  3.75159  2.15987  3.32088  4.11596  3.08220  3.96368  2.89448  2.32280  2.77707  2.99644  2.51873  5.52932  2.79548    740 k - - -
          2.68618  4.42225  2.77519  2.73123  3.46354  2.40513  3.72494  3.29354  2.67741  2.69355  4.24690  2.90347  2.73739  3.18146  2.89801  2.37887  2.77519  2.98518  4.58477  3.61503
          0.01439  4.64425  5.36660  0.61958  0.77255  0.71370  0.67301
    462   2.82961  5.33437  2.22297  2.44592  4.67352  3.53076  3.77473  4.15942  1.85935  3.64068  4.39142  2.28781  2.72839  2.88169  3.04093  2.18519  3.06785  3.72498  5.77634  4.35845    741 k - - -
          2.68618  4.42225  2.77519  2.73123  3.46354  2.40513  3.72494  3.29354  2.67741  2.69355  4.24690  2.90347  2.73739  3.18146  2.89801  2.37887  2.77519  2.98518  4.58477  3.61503
          0.01439  4.64425  5.36660  0.61958  0.77255  0.71370  0.67301
    463   2.87319  5.32051  3.13407  2.05452  4.68892  3.61948  3.75357  4.14302  1.76281  3.60593  4.36718  3.09139  4.00657  2.20431  2.16064  2.83803  2.38381  3.72631  5.71269  4.35475    742 k - - -
          2.68618  4.42225  2.77519  2.73123  3.46354  2.40513  3.72494  3.29354  2.67741  2.69355  4.24690  2.90347  2.73739  3.18146  2.89801  2.37887  2.77519  2.98518  4.58477  3.61503
          0.01439  4.64425  5.36660  0.61958  0.77255  0.71370  0.67301
    464   2.81597  5.11879  2.06176  2.54372  4.40548  3.56529  3.81366  3.82085  2.07730  3.40537  4.20535  3.07822  2.73141  2.94893  3.07387  2.81760  3.05560  1.99493  5.61814  4.25394    743 v - - -
          2.68618  4.42225  2.77519  2.73123  3.46354  2.40513  3.72494  3.29354  2.67741  2.69355  4.24690  2.90347  2.73739  3.18146  2.89801  2.37887  2.77519  2.98518  4.58477  3.61503
          0.01439  4.64425  5.36660  0.61958  0.77255  0.71370  0.67301
    465   2.83427  5.34352  2.35659  1.72778  4.67466  3.53178  2.60750  4.16100  2.54471  3.64238  4.39373  2.99730  3.96391  2.27897  3.04604  2.78768  2.31494  3.72795  5.77866  4.35922    744 e - - -
          2.68618  4.42225  2.77519  2.73123  3.46354  2.40513  3.72494  3.29354  2.67741  2.69355  4.24690  2.90347  2.73739  3.18146  2.89801  2.37887  2.77519  2.98518  4.58477  3.61503
          0.01439  4.64425  5.36660  0.61958  0.77255  0.71370  0.67301
    466   2.19260  5.24247  3.10968  2.58056  4.60365  3.60457  3.78768  4.04851  1.51462  3.55109  4.32799  3.10453  2.63213  2.27207  2.85121  2.84305  3.09252  3.65207  5.69211  4.33805    745 k - - -
          2.68618  4.42225  2.77519  2.73123  3.46354  2.40513  3.72494  3.29354  2.67741  2.69355  4.24690  2.90347  2.73739  3.18146  2.89801  2.37887  2.77519  2.98518  4.58477  3.61503
          0.15840  4.64425  1.98866  0.61958  0.77255  0.71370  0.67301
    467   2.78719  5.20651  2.87907  1.76581  4.53304  3.49721  3.74474  3.99475  2.50531  3.51085  4.28382  2.98573  2.56809  2.22949  2.98255  2.75910  2.26583  3.59318  5.67313  4.28149    746 e - - -
          2.68618  4.42225  2.77519  2.73123  3.46354  2.40513  3.72494  3.29354  2.67741  2.69355  4.24690  2.90347  2.73739  3.18146  2.89801  2.37887  2.77519  2.98518  4.58477  3.61503
          0.01660  4.50245  5.22479  0.61958  0.77255  0.54877  0.86195
    468   2.75683  4.40667  3.75964  3.18829  3.53254  3.76672  4.03255  2.86706  2.40585  2.06899  2.51026  3.55736  2.91125  3.41328  3.43640  3.02265  2.42759  2.11538  5.00148  3.78087    747 l - - -
          2.68639  4.42359  2.77360  2.73093  3.46257  2.40609  3.72187  3.29488  2.67720  2.69433  4.24824  2.90294  2.73637  3.18106  2.89865  2.37906  2.77537  2.98577  4.58611  3.61510
          0.90564  0.93120  1.60130  2.38438  0.09667  0.71370  0.67301
    469   2.94706  5.47966  1.49238  1.81703  4.79971  3.46429  3.82095  4.29491  2.64750  3.77168  4.55855  2.92444  3.97752  2.95027  2.12649  2.87186  3.19892  3.86419  5.90756  4.46588    768 d - - -
          2.68618  4.42225  2.77519  2.73123  3.46354  2.40513  3.72494  3.29354  2.67741  2.69355  4.24690  2.90347  2.73739  3.18146  2.89801  2.37887  2.77519  2.98518  4.58477  3.61503
          0.01795  4.42489  5.14724  0.61958  0.77255  0.98359  0.46835
    470   1.91837  4.37639  3.71228  3.18914  3.75713  3.49846  4.10616  2.15681  3.13976  2.81237  3.71175  3.50195  4.02535  3.43755  3.47254  2.00819  2.05786  2.74746  5.20448  3.98001    769 a - - -
          2.68618  4.42225  2.77519  2.73123  3.46354  2.40513  3.72494  3.29354  2.67741  2.69355  4.24690  2.90347  2.73739  3.18146  2.89801  2.37887  2.77519  2.98518  4.58477  3.61503
          0.01795  4.42489  5.14724  0.61958  0.77255  0.98359  0.46835
    471   2.70193  4.79450  3.14631  2.62789  4.05523  3.52077  3.78710  3.46044  2.59133  2.28057  3.92713  3.12170  2.56328  2.27076  3.01627  2.11117  2.94970  3.15582  5.35749  4.04801    770 s - - -
          2.68618  4.42225  2.77519  2.73123  3.46354  2.40513  3.72494  3.29354  2.67741  2.69355  4.24690  2.90347  2.73739  3.18146  2.89801  2.37887  2.77519  2.98518  4.58477  3.61503
          0.01795  4.42489  5.14724  0.61958  0.77255  0.98359  0.46835
    472   2.83497  4.96608  3.16152  2.79193  4.58375  3.48976  3.96656  4.02595  1.81437  3.59134  4.42465  3.23842  4.03926  3.13022  2.92859  1.16468  3.15585  3.61312  5.73386  4.43876    771 s - - -
          2.68618  4.42225  2.77519  2.73123  3.46354  2.40513  3.72494  3.29354  2.67741  2.69355  4.24690  2.90347  2.73739  3.18146  2.89801  2.37887  2.77519  2.98518  4.58477  3.61503
          0.01795  4.42489  5.14724  0.61958  0.77255  0.98359  0.46835
    473   2.55116  4.43149  3.67790  3.24938  4.10433  3.34872  4.25104  3.39454  3.22676  3.16726  4.05051  3.50921  1.59565  3.53877  3.56128  1.91560  2.95545  1.96582  5.51336  4.27920    772 p - - -
          2.68618  4.42225  2.77519  2.73123  3.46354  2.40513  3.72494  3.29354  2.67741  2.69355  4.24690  2.90347  2.73739  3.18146  2.89801  2.37887  2.77519  2.98518  4.58477  3.61503
          0.01795  4.42489  5.14724  0.61958  0.77255  0.98359  0.46835
    474   1.81411  4.33079  4.01305  3.57555  3.97665  3.39804  4.41643  3.03627  3.52003  3.00121  3.92889  3.70878  4.05411  3.79167  3.78744  1.87228  2.96823  1.36328  5.45611  4.25553    773 v - - -
          2.68618  4.42225  2.77519  2.73123  3.46354  2.40513  3.72494  3.29354  2.67741  2.69355  4.24690  2.90347  2.73739  3.18146  2.89801  2.37887  2.77519  2.98518  4.58477  3.61503
          0.01795  4.42489  5.14724  0.61958  0.77255  0.98359  0.46835
    475   2.57119  4.53059  3.55922  3.36427  4.68416  3.24434  4.52121  4.18163  3.48859  3.84136  4.67845  3.56370  0.96210  3.79312  3.79798  1.75058  3.06780  3.59377  6.00009  4.76605    774 p - - -
          2.68618  4.42225  2.77519  2.73123  3.46354  2.40513  3.72494  3.29354  2.67741  2.69355  4.24690  2.90347  2.73739  3.18146  2.89801  2.37887  2.77519  2.98518  4.58477  3.61503
          0.01795  4.42489  5.14724  0.61958  0.77255  0.98359  0.46835
    476   3.34427  4.62446  5.23127  4.66525  3.39887  4.68838  5.07586  1.62733  4.53080  1.39444  2.06470  4.80546  4.90534  4.61150  4.58733  4.04251  3.57399  1.56200  5.38357  4.29657    775 l - - -
          2.68618  4.42225  2.77519  2.73123  3.46354  2.40513  3.72494  3.29354  2.67741  2.69355  4.24690  2.90347  2.73739  3.18146  2.89801  2.37887  2.77519  2.98518  4.58477  3.61503
          0.01795  4.42489  5.14724  0.61958  0.77255  0.98359  0.46835
    477   2.78839  5.23322  2.85096  1.94808  4.56561  3.48369  3.71539  4.02987  1.91802  3.52818  4.29816  2.20639  3.91528  2.83031  2.90491  2.75181  2.22438  3.62076  5.67310  4.28239    776 k - - -
          2.68618  4.42225  2.77519  2.73123  3.46354  2.40513  3.72494  3.29354  2.67741  2.69355  4.24690  2.90347  2.73739  3.18146  2.89801  2.37887  2.77519  2.98518  4.58477  3.61503
          0.01795  4.42489  5.14724  0.61958  0.77255  0.98359  0.46835
    478   2.10518  5.09153  3.13184  2.57760  4.47106  2.47376  3.73140  3.89590  1.85025  3.41980  4.21409  3.08205  3.95752  2.85593  2.05397  2.79643  3.02935  3.51955  5.57364  4.25045    777 k - - -
          2.68560  4.42337  2.77515  2.73235  3.46465  2.40548  3.72287  3.29373  2.67741  2.69238  4.24801  2.90396  2.73732  3.18166  2.89773  2.37846  2.77507  2.98554  4.58588  3.61487
          0.68628  0.71184  5.14724  2.20227  0.11715  0.71078  0.67582
    479   2.76698  5.00327  3.00819  2.00849  4.29293  3.53065  3.79816  3.68602  2.60004  3.30216  4.11549  1.95748  3.96144  2.94506  3.06588  2.78784  2.31665  2.40438  5.53785  4.18916    792 n - - -
          2.68618  4.42225  2.77519  2.73123  3.46354  2.40513  3.72494  3.29354  2.67741  2.69355  4.24690  2.90347  2.73739  3.18146  2.89801  2.37887  2.77519  2.98518  4.58477  3.61503
          0.01599  4.53967  5.26202  0.61958  0.77255  0.58205  0.81814
    480   2.78934  5.27308  2.29290  2.01385  4.60712  3.52858  3.74634  4.08600  2.49963  3.57569  4.32554  3.00120  3.94218  2.85132  2.37106  1.99754  2.32838  3.65959  5.71671  4.30877    793 s - - -
          2.68618  4.42225  2.77519  2.73123  3.46354  2.40513  3.72494  3.29354  2.67741  2.69355  4.24690  2.90347  2.73739  3.18146  2.89801  2.37887  2.77519  2.98518  4.58477  3.61503
          0.01439  4.64425  5.36660  0.61958  0.77255  0.71370  0.67301
    481   2.79668  4.66796  3.47726  2.89987  3.83942  3.70497  3.91075  2.39513  2.15945  1.96128  3.76134  3.34968  4.08547  3.15545  2.49402  2.25546  3.02405  2.95522  5.21668  3.96162    794 l - - -
          2.68618  4.42225  2.77519  2.73123  3.46354  2.40513  3.72494  3.29354  2.67741  2.69355  4.24690  2.90347  2.73739  3.18146  2.89801  2.37887  2.77519  2.98518  4.58477  3.61503
          0.01439  4.64425  5.36660  0.61958  0.77255  0.71370  0.67301
    482   2.86272  5.26773  3.15473  2.57981  4.62165  3.62034  3.75958  4.06697  2.03486  3.55307  4.32360  3.10268  4.00721  2.21849  1.91280  2.19660  2.33527  3.66700  5.67889  4.32861    795 r - - -
          2.68618  4.42225  2.77519  2.73123  3.46354  2.40513  3.72494  3.29354  2.67741  2.69355  4.24690  2.90347  2.73739  3.18146  2.89801  2.37887  2.77519  2.98518  4.58477  3.61503
          0.01439  4.64425  5.36660  0.61958  0.77255  0.71370  0.67301
    483   2.82363  5.28453  3.05948  2.03566  4.63651  3.57610  3.74310  4.10140  1.76991  3.57812  4.33332  3.04931  2.69619  2.84651  2.22608  2.31586  3.04944  3.68106  5.70137  4.32208    796 k - - -
          2.68618  4.42225  2.77519  2.73123  3.46354  2.40513  3.72494  3.29354  2.67741  2.69355  4.24690  2.90347  2.73739  3.18146  2.89801  2.37887  2.77519  2.98518  4.58477  3.61503
          0.01439  4.64425  5.36660  0.61958  0.77255  0.71370  0.67301
    484   2.78484  5.21210  3.06242  2.04923  4.53795  3.56010  3.73349  2.74175  2.10319  3.50035  4.26148  3.03974  2.79159  2.24495  2.39908  2.76079  3.01231  3.59310  5.64818  4.26956    797 e - - -
          2.68618  4.42225  2.77519  2.73123  3.46354  2.40513  3.72494  3.29354  2.67741  2.69355  4.24690  2.90347  2.73739  3.18146  2.89801  2.37887  2.77519  2.98518  4.58477  3.61503
          0.01439  4.64425  5.36660  0.61958  0.77255  0.71370  0.67301
    485   1.80059  4.89509  3.25055  2.71020  4.35938  3.51398  3.89786  3.78683  2.68690  3.37871  4.17893  3.19256  2.80615  3.04658  2.31197  2.17798  2.23632  3.40629  5.60037  4.27223    798 a - - -
          2.68618  4.42225  2.77519  2.73123  3.46354  2.40513  3.72494  3.29354  2.67741  2.69355  4.24690  2.90347  2.73739  3.18146  2.89801  2.37887  2.77519  2.98518  4.58477  3.61503
          0.01439  4.64425  5.36660  0.61958  0.77255  0.36578  1.18303
    486   2.86500  5.34223  3.04190  2.07198  4.68741  2.60820  3.79677  4.15998  1.57177  3.63938  4.39201  3.07506  4.01026  2.27951  2.96360  2.82751  2.52247  3.73486  5.76810  4.37447    799 k - - -
          2.68618  4.42225  2.77519  2.73123  3.46354  2.40513  3.72494  3.29354  2.67741  2.69355  4.24690  2.90347  2.73739  3.18146  2.89801  2.37887  2.77519  2.98518  4.58477  3.61503
          0.01273  4.76609  5.48844  0.61958  0.77255  0.48576  0.95510
    487   2.82310  4.56108  3.68310  3.11817  3.72659  3.79097  4.05994  2.31009  1.96081  2.77792  3.67958  3.52783  4.17917  3.37484  3.40320  2.46393  2.48141  1.81225  5.17063  3.93296    800 v - - -
          2.68618  4.42225  2.77519  2.73123  3.46354  2.40513  3.72494  3.29354  2.67741  2.69355  4.24690  2.90347  2.73739  3.18146  2.89801  2.37887  2.77519  2.98518  4.58477  3.61503
          0.01273  4.76609  5.48844  0.61958  0.77255  0.48576  0.95510
    488   2.85607  4.56345  3.74983  3.17435  2.58120  3.83434  4.06774  2.31530  3.06058  2.22851  3.61525  3.57223  4.20738  2.04814  2.10280  3.08533  3.08525  2.81389  5.11787  3.87930    801 q - - -
          2.68618  4.42225  2.77519  2.73123  3.46354  2.40513  3.72494  3.29354  2.67741  2.69355  4.24690  2.90347  2.73739  3.18146  2.89801  2.37887  2.77519  2.98518  4.58477  3.61503
          0.01273  4.76609  5.48844  0.61958  0.77255  0.48576  0.95510
    489   2.21572  5.50106  2.12246  1.95924  4.86390  3.59838  3.96373  4.35258  2.80895  3.84986  4.62704  3.08700  4.10206  3.09062  3.33432  1.36964  3.27924  3.91932  6.00287  4.56774    802 s - - -
          2.68618  4.42225  2.77519  2.73123  3.46354  2.40513  3.72494  3.29354  2.67741  2.69355  4.24690  2.90347  2.73739  3.18146  2.89801  2.37887  2.77519  2.98518  4.58477  3.61503
          0.01273  4.76609  5.48844  0.61958  0.77255  0.48576  0.95510
    490   2.14103  5.00949  3.21650  2.15897  4.54411  3.55441  4.00547  3.97900  2.81538  3.56196  4.35590  3.24675  4.06004  3.15170  3.27771  1.52078  1.93372  3.57012  5.77037  4.42763    803 s - - -
          2.68618  4.42225  2.77519  2.73123  3.46354  2.40513  3.72494  3.29354  2.67741  2.69355  4.24690  2.90347  2.73739  3.18146  2.89801  2.37887  2.77519  2.98518  4.58477  3.61503
          0.01273  4.76609  5.48844  0.61958  0.77255  0.48576  0.95510
    491   2.88140  5.25111  3.01334  1.33181  4.56042  3.60753  3.85576  4.00523  2.62614  3.54899  4.33377  3.10668  4.03802  2.34578  3.10102  2.36358  3.12125  2.56482  5.73224  4.35222    804 e - - -
          2.68618  4.42225  2.77519  2.73123  3.46354  2.40513  3.72494  3.29354  2.67741  2.69355  4.24690  2.90347  2.73739  3.18146  2.89801  2.37887  2.77519  2.98518  4.58477  3.61503
          0.01273  4.76609  5.48844  0.61958  0.77255  0.48576  0.95510
    492   2.23483  5.35740  3.01459  2.05614  4.72054  2.54694  3.86059  4.18460  1.37122  3.67933  4.44781  3.11200  4.05605  2.97486  3.03102  2.88981  3.16218  3.76862  5.81923  4.43281    805 k - - -
          2.68618  4.42225  2.77519  2.73123  3.46354  2.40513  3.72494  3.29354  2.67741  2.69355  4.24690  2.90347  2.73739  3.18146  2.89801  2.37887  2.77519  2.98518  4.58477  3.61503
          0.01273  4.76609  5.48844  0.61958  0.77255  0.48576  0.95510
    493   2.17779  5.12794  3.21291  2.70164  4.62536  3.58975  3.92152  4.07255  1.36368  3.60770  4.38555  3.20389  2.61957  3.04693  3.07331  2.19592  3.11424  3.65303  5.77309  4.42245    806 k - - -
          2.68618  4.42225  2.77519  2.73123  3.46354  2.40513  3.72494  3.29354  2.67741  2.69355  4.24690  2.90347  2.73739  3.18146  2.89801  2.37887  2.77519  2.98518  4.58477  3.61503
          0.01273  4.76609  5.48844  0.61958  0.77255  0.48576  0.95510
    494   2.25612  5.20315  3.07689  2.18633  4.52725  3.59031  3.80786  3.98021  2.09087  3.51082  4.28241  3.09130  2.73325  2.92450  3.03108  2.80819  1.78660  3.58867  5.68381  4.30563    807 t - - -
          2.68618  4.42225  2.77519  2.73123  3.46354  2.40513  3.72494  3.29354  2.67741  2.69355  4.24690  2.90347  2.73739  3.18146  2.89801  2.37887  2.77519  2.98518  4.58477  3.61503
          0.01273  4.76609  5.48844  0.61958  0.77255  0.48576  0.95510
    495   2.25647  5.36531  3.03003  1.56058  4.70552  3.62100  2.64835  4.17387  1.79467  3.65819  4.41970  3.09386  4.03694  2.93257  2.97784  2.86566  3.13399  3.75659  5.78975  4.40119    808 e - - -
          2.68618  4.42225  2.77519  2.73123  3.46354  2.40513  3.72494  3.29354  2.67741  2.69355  4.24690  2.90347  2.73739  3.18146  2.89801  2.37887  2.77519  2.98518  4.58477  3.61503
          0.01273  4.76609  5.48844  0.61958  0.77255  0.48576  0.95510
    496   2.97179  5.05392  3.42072  3.03140  4.69736  3.66042  4.18438  4.08999  2.19872  3.69082  4.52984  3.45958  1.03837  3.35750  3.17941  3.04883  2.29182  3.69278  5.88889  4.61534    809 p - - -
          2.68618  4.42225  2.77519  2.73123  3.46354  2.40513  3.72494  3.29354  2.67741  2.69355  4.24690  2.90347  2.73739  3.18146  2.89801  2.37887  2.77519  2.98518  4.58477  3.61503
          0.01273  4.76609  5.48844  0.61958  0.77255  0.48576  0.95510
    497   2.25953  5.29792  1.98348  2.49408  4.63307  3.56970  3.77444  4.11186  2.11884  3.60034  4.34686  3.04212  2.77526  2.41187  3.01245  2.77843  2.52178  3.68438  5.73982  4.33352    810 d - - -
          2.68618  4.42225  2.77519  2.73123  3.46354  2.40513  3.72494  3.29354  2.67741  2.69355  4.24690  2.90347  2.73739  3.18146  2.89801  2.37887  2.77519  2.98518  4.58477  3.61503
          0.01273  4.76609  5.48844  0.61958  0.77255  0.48576  0.95510
    498   2.86773  5.25115  3.10917  2.60664  4.65236  3.60749  3.85304  4.11025  1.53309  3.61859  4.38694  2.35182  4.03737  2.96788  3.00600  1.92432  2.40709  3.69541  5.76644  4.39442    811 k - - -
          2.68618  4.42225  2.77519  2.73123  3.46354  2.40513  3.72494  3.29354  2.67741  2.69355  4.24690  2.90347  2.73739  3.18146  2.89801  2.37887  2.77519  2.98518  4.58477  3.61503
          0.01273  4.76609  5.48844  0.61958  0.77255  0.48576  0.95510
    499   2.36629  5.12932  3.10418  2.11616  4.42379  2.62579  3.79953  3.86717  2.56957  2.57731  4.20278  2.46698  3.98832  2.92322  3.04855  2.36026  2.38008  3.49633  5.61699  4.24857    812 e - - -
          2.68618  4.42225  2.77519  2.73123  3.46354  2.40513  3.72494  3.29354  2.67741  2.69355  4.24690  2.90347  2.73739  3.18146  2.89801  2.37887  2.77519  2.98518  4.58477  3.61503
          0.01273  4.76609  5.48844  0.61958  0.77255  0.48576  0.95510
    500   2.83040  5.28507  3.09860  2.53857  4.62618  3.60070  3.77384  4.09246  2.13557  3.58107  4.33442  3.07698  2.77260  1.95555  2.31178  2.25533  2.52363  3.67526  5.71618  4.33127    813 q - - -
          2.68618  4.42225  2.77519  2.73123  3.46354  2.40513  3.72494  3.29354  2.67741  2.69355  4.24690  2.90347  2.73739  3.18146  2.89801  2.37887  2.77519  2.98518  4.58477  3.61503
          0.01273  4.76609  5.48844  0.61958  0.77255  0.48576  0.95510
    501   1.88015  5.29850  2.28800  2.53992  4.67063  3.57950  3.84956  4.14301  1.91065  3.64854  4.40991  3.08363  4.02018  2.96312  3.10877  1.84883  3.11261  3.71981  5.80085  4.40012    814 s - - -
          2.68618  4.42225  2.77519  2.73123  3.46354  2.40513  3.72494  3.29354  2.67741  2.69355  4.24690  2.90347  2.73739  3.18146  2.89801  2.37887  2.77519  2.98518  4.58477  3.61503
          0.01273  4.76609  5.48844  0.61958  0.77255  0.48576  0.95510
    502   2.24417  5.19119  3.15150  2.59364  4.54133  3.60662  3.81099  3.98984  1.82771  3.51501  4.28736  3.12041  4.01049  2.92660  2.44704  1.91396  2.36347  3.59650  5.67957  4.31486    815 k - - -
          2.68618  4.42225  2.77519  2.73123  3.46354  2.40513  3.72494  3.29354  2.67741  2.69355  4.24690  2.90347  2.73739  3.18146  2.89801  2.37887  2.77519  2.98518  4.58477  3.61503
          0.01273  4.76609  5.48844  0.61958  0.77255  0.48576  0.95510
    503   2.35114  5.23185  3.07346  2.55476  4.61246  3.57645  3.81675  4.07928  1.78840  3.58706  4.34546  2.38648  2.73654  2.92694  3.03348  1.93993  3.06403  3.65931  5.73898  4.35114    816 k - - -
          2.68618  4.42225  2.77519  2.73123  3.46354  2.40513  3.72494  3.29354  2.67741  2.69355  4.24690  2.90347  2.73739  3.18146  2.89801  2.37887  2.77519  2.98518  4.58477  3.61503
          0.20705  4.76609  1.72314  0.61958  0.77255  0.48576  0.95510
    504   2.82989  4.91578  3.31019  2.73331  4.15385  3.65316  3.82112  3.54132  2.50934  2.32915  3.99995  3.21787  4.04030  2.25633  2.24132  2.89077  1.83876  3.24971  5.41245  4.12582    817 t - - -
          2.68618  4.42225  2.77519  2.73123  3.46354  2.40513  3.72494  3.29354  2.67741  2.69355  4.24690  2.90347  2.73739  3.18146  2.89801  2.37887  2.77519  2.98518  4.58477  3.61503
          0.01544  4.57449  5.29683  0.61958  0.77255  0.81445  0.58498
    505   2.80858  5.16471  3.09189  2.55712  4.53055  3.56254  3.76424  3.97638  2.43852  3.49176  4.27041  3.07862  2.62501  2.20072  2.18132  1.81071  3.04481  3.58298  5.64387  4.28995    818 s - - -
          2.68618  4.42225  2.77519  2.73123  3.46354  2.40513  3.72494  3.29354  2.67741  2.69355  4.24690  2.90347  2.73739  3.18146  2.89801  2.37887  2.77519  2.98518  4.58477  3.61503
          0.01544  4.57449  5.29683  0.61958  0.77255  0.81445  0.58498
    506   2.93995  5.18119  3.27878  2.73124  4.51839  3.66707  2.46391  3.99184  2.39033  3.50973  4.32369  3.21641  4.08132  2.96616  1.67552  1.70032  3.17049  3.62878  5.62279  4.30874    819 r - - -
          2.68618  4.42225  2.77519  2.73123  3.46354  2.40513  3.72494  3.29354  2.67741  2.69355  4.24690  2.90347  2.73739  3.18146  2.89801  2.37887  2.77519  2.98518  4.58477  3.61503
          0.01544  4.57449  5.29683  0.61958  0.77255  0.81445  0.58498
    507   2.75656  4.89234  3.18737  2.09975  4.11659  3.59076  2.63803  2.60080  2.06350  2.38337  3.96688  3.13661  3.97920  2.94861  2.98811  2.80696  2.98508  3.21500  5.39503  4.08034    820 k - - -
          2.68618  4.42225  2.77519  2.73123  3.46354  2.40513  3.72494  3.29354  2.67741  2.69355  4.24690  2.90347  2.73739  3.18146  2.89801  2.37887  2.77519  2.98518  4.58477  3.61503
          0.01544  4.57449  5.29683  0.61958  0.77255  0.81445  0.58498
    508   2.98555  5.39726  2.93087  1.94606  4.76221  3.60762  3.84225  4.21137  1.57305  3.69358  4.48702  3.09196  1.88828  2.96575  2.89094  2.94233  3.21853  3.81036  5.81516  4.45486    821 k - - -
          2.68618  4.42225  2.77519  2.73123  3.46354  2.40513  3.72494  3.29354  2.67741  2.69355  4.24690  2.90347  2.73739  3.18146  2.89801  2.37887  2.77519  2.98518  4.58477  3.61503
          0.01544  4.57449  5.29683  0.61958  0.77255  0.81445  0.58498
    509   2.77655  4.93134  3.20820  2.10905  4.17089  3.60337  3.78052  2.55112  2.06935  3.17715  2.66363  3.14251  3.98834  2.93718  2.25925  2.81975  3.00224  3.26052  5.42323  4.11173    822 k - - -
          2.68618  4.42225  2.77519  2.73123  3.46354  2.40513  3.72494  3.29354  2.67741  2.69355  4.24690  2.90347  2.73739  3.18146  2.89801  2.37887  2.77519  2.98518  4.58477  3.61503
          0.01544  4.57449  5.29683  0.61958  0.77255  0.81445  0.58498
    510   2.13956  4.68660  3.32088  2.77073  3.90721  3.60071  3.86823  2.42200  2.74423  2.95281  3.81215  3.24301  2.67187  2.31923  3.16341  2.83693  2.32258  3.00315  5.27027  3.98946    823 a - - -
          2.68618  4.42225  2.77519  2.73123  3.46354  2.40513  3.72494  3.29354  2.67741  2.69355  4.24690  2.90347  2.73739  3.18146  2.89801  2.37887  2.77519  2.98518  4.58477  3.61503
          0.01544  4.57449  5.29683  0.61958  0.77255  0.81445  0.58498
    511   2.17249  4.90195  3.42852  2.82864  4.13955  3.70961  3.84847  3.50649  1.94700  1.82312  3.99073  3.29094  4.08963  3.02971  2.17513  2.96205  3.10133  3.22998  5.39406  4.13423    824 l - - -
          2.68618  4.42225  2.77519  2.73123  3.46354  2.40513  3.72494  3.29354  2.67741  2.69355  4.24690  2.90347  2.73739  3.18146  2.89801  2.37887  2.77519  2.98518  4.58477  3.61503
          0.01544  4.57449  5.29683  0.61958  0.77255  0.81445  0.58498
    512   2.07182  4.32218  4.02959  3.47026  3.52555  3.76394  4.19160  2.05547  3.38793  2.57483  3.50670  3.73988  4.19601  3.64806  3.64704  2.28794  2.21094  1.92559  5.02946  3.82447    825 v - - -
          2.68670  4.42278  2.77572  2.73176  3.46406  2.40527  3.72547  3.29314  2.67644  2.69407  4.24742  2.90212  2.73679  3.18107  2.89791  2.37902  2.77455  2.98571  4.58529  3.61556
          0.83587  0.86143  1.93831  1.47791  0.25892  0.32433  1.28378
    513   2.13757  4.73844  3.40925  2.91059  4.31581  2.33101  4.06174  3.72574  2.92116  3.36314  4.18467  2.29479  4.02231  3.24908  3.35043  1.77354  3.02430  2.27782  5.62136  4.32905    838 s - - -
          2.68618  4.42225  2.77519  2.73123  3.46354  2.40513  3.72494  3.29354  2.67741  2.69355  4.24690  2.90347  2.73739  3.18146  2.89801  2.37887  2.77519  2.98518  4.58477  3.61503
          0.01439  4.64425  5.36660  0.61958  0.77255  0.71370  0.67301
    514   2.81822  5.17259  3.06915  2.57010  4.56264  3.56095  3.81124  4.01311  1.67556  3.53586  4.31217  2.36673  3.99236  2.93102  2.96665  2.30081  1.95151  3.61075  5.69587  4.33100    839 k - - -
          2.68618  4.42225  2.77519  2.73123  3.46354  2.40513  3.72494  3.29354  2.67741  2.69355  4.24690  2.90347  2.73739  3.18146  2.89801  2.37887  2.77519  2.98518  4.58477  3.61503
          0.01439  4.64425  5.36660  0.61958  0.77255  0.71370  0.67301
    515   1.82841  5.11006  3.06584  2.06291  4.44407  3.54252  3.77045  3.89157  2.52369  3.43361  4.21023  3.06160  3.95364  2.89100  2.36949  2.31116  2.45323  3.50616  5.61593  4.24614    840 a - - -
          2.68618  4.42225  2.77519  2.73123  3.46354  2.40513  3.72494  3.29354  2.67741  2.69355  4.24690  2.90347  2.73739  3.18146  2.89801  2.37887  2.77519  2.98518  4.58477  3.61503
          0.01439  4.64425  5.36660  0.61958  0.77255  0.71370  0.67301
    516   2.71844  4.86323  3.27011  2.84214  4.58723  3.45237  4.07743  4.03376  2.90463  3.61947  4.41054  2.29498  1.83146  3.23520  3.35057  1.79228  2.15690  3.57480  5.82021  4.49547    841 s - - -
          2.68618  4.42225  2.77519  2.73123  3.46354  2.40513  3.72494  3.29354  2.67741  2.69355  4.24690  2.90347  2.73739  3.18146  2.89801  2.37887  2.77519  2.98518  4.58477  3.61503
          0.01439  4.64425  5.36660  0.61958  0.77255  0.71370  0.67301
    517   2.84035  5.22054  2.34955  2.56157  4.54399  3.60253  3.76420  2.74525  1.80879  3.49835  4.27653  3.08891  3.99527  2.87884  1.83600  2.82213  3.06439  3.59833  5.65048  4.29429    842 k - - -
          2.68618  4.42225  2.77519  2.73123  3.46354  2.40513  3.72494  3.29354  2.67741  2.69355  4.24690  2.90347  2.73739  3.18146  2.89801  2.37887  2.77519  2.98518  4.58477  3.61503
          0.01439  4.64425  5.36660  0.61958  0.77255  0.71370  0.67301
    518   2.98406  5.34795  3.28193  2.69397  4.74015  3.70870  3.80112  4.16215  1.40548  3.62579  4.41363  2.36558  4.09182  2.91304  2.05383  2.95774  2.29398  3.77199  5.72253  4.41484    843 k - - -
          2.68618  4.42225  2.77519  2.73123  3.46354  2.40513  3.72494  3.29354  2.67741  2.69355  4.24690  2.90347  2.73739  3.18146  2.89801  2.37887  2.77519  2.98518  4.58477  3.61503
          0.01439  4.64425  5.36660  0.61958  0.77255  0.36578  1.18303
    519   2.88681  5.40939  2.27490  2.03157  4.74904  3.58334  3.82106  4.23841  1.61362  3.71017  4.45769  3.04666  4.01386  2.28311  3.07606  2.27557  3.12316  3.79835  5.83814  4.41760    844 k - - -
          2.68618  4.42225  2.77519  2.73123  3.46354  2.40513  3.72494  3.29354  2.67741  2.69355  4.24690  2.90347  2.73739  3.18146  2.89801  2.37887  2.77519  2.98518  4.58477  3.61503
          0.01273  4.76609  5.48844  0.61958  0.77255  0.48576  0.95510
    520   2.24199  5.25379  3.03137  1.76865  4.59431  3.57617  3.80257  4.06175  2.55854  3.57189  4.33110  3.06833  3.99075  2.29749  3.04553  1.99195  2.50662  3.64931  5.72855  4.33395    845 e - - -
          2.68618  4.42225  2.77519  2.73123  3.46354  2.40513  3.72494  3.29354  2.67741  2.69355  4.24690  2.90347  2.73739  3.18146  2.89801  2.37887  2.77519  2.98518  4.58477  3.61503
          0.01273  4.76609  5.48844  0.61958  0.77255  0.48576  0.95510
    521   2.24945  5.38577  2.29642  2.04041  4.72513  3.58064  3.80924  4.21234  1.65048  3.68665  4.43327  3.04538  4.00463  2.28738  3.05738  2.82365  3.10533  3.77437  5.81605  4.39880    846 k - - -
          2.68618  4.42225  2.77519  2.73123  3.46354  2.40513  3.72494  3.29354  2.67741  2.69355  4.24690  2.90347  2.73739  3.18146  2.89801  2.37887  2.77519  2.98518  4.58477  3.61503
          0.01273  4.76609  5.48844  0.61958  0.77255  0.48576  0.95510
    522   2.93143  5.44443  2.22976  1.78305  4.77952  3.59182  3.86172  4.26786  2.64269  3.74754  4.50482  3.05825  4.04249  2.97324  2.34625  1.60641  3.17248  3.83333  5.88329  4.45935    847 s - - -
          2.68618  4.42225  2.77519  2.73123  3.46354  2.40513  3.72494  3.29354  2.67741  2.69355  4.24690  2.90347  2.73739  3.18146  2.89801  2.37887  2.77519  2.98518  4.58477  3.61503
          0.01273  4.76609  5.48844  0.61958  0.77255  0.48576  0.95510
    523   2.24203  4.51965  5.10363  4.53072  3.63473  4.48371  4.88313  1.81134  4.37583  1.86553  2.56650  4.60945  4.79845  4.53534  4.44756  3.81782  3.43572  1.20958  5.35276  4.18240    848 v - - -
          2.68618  4.42225  2.77519  2.73123  3.46354  2.40513  3.72494  3.29354  2.67741  2.69355  4.24690  2.90347  2.73739  3.18146  2.89801  2.37887  2.77519  2.98518  4.58477  3.61503
          0.01273  4.76609  5.48844  0.61958  0.77255  0.48576  0.95510
    524   2.83193  5.29030  3.01145  1.89767  4.62730  3.57777  3.79783  4.10025  2.54935  3.59926  4.35401  3.05910  2.75197  1.91189  3.03711  2.28106  2.38749  3.68103  5.74713  4.34651    849 e - - -
          2.68618  4.42225  2.77519  2.73123  3.46354  2.40513  3.72494  3.29354  2.67741  2.69355  4.24690  2.90347  2.73739  3.18146  2.89801  2.37887  2.77519  2.98518  4.58477  3.61503
          0.01273  4.76609  5.48844  0.61958  0.77255  0.48576  0.95510
    525   2.83528  5.28762  3.09980  2.18833  4.62493  3.60448  2.68746  2.98324  2.03895  3.57955  4.33434  2.03523  3.99589  2.87925  2.32303  2.80560  3.06234  3.67505  5.71526  4.33178    850 n - - -
          2.68618  4.42225  2.77519  2.73123  3.46354  2.40513  3.72494  3.29354  2.67741  2.69355  4.24690  2.90347  2.73739  3.18146  2.89801  2.37887  2.77519  2.98518  4.58477  3.61503
          0.01273  4.76609  5.48844  0.61958  0.77255  0.48576  0.95510
    526   2.34861  5.02169  3.17569  2.64612  2.82090  3.61478  3.85273  3.72107  2.24874  3.31692  4.12645  1.73150  4.02490  3.00099  3.10578  2.24519  3.04920  3.38509  5.54782  4.20721    851 n - - -
          2.68618  4.42225  2.77519  2.73123  3.46354  2.40513  3.72494  3.29354  2.67741  2.69355  4.24690  2.90347  2.73739  3.18146  2.89801  2.37887  2.77519  2.98518  4.58477  3.61503
          0.01273  4.76609  5.48844  0.61958  0.77255  0.48576  0.95510
    527   2.80373  5.20821  3.08825  2.53597  4.51925  3.58775  3.77795  3.97555  1.85800  3.49787  4.26341  2.46010  2.96567  2.31773  2.98998  2.78650  2.38155  2.63647  5.66408  4.28314    852 k - - -
          2.68618  4.42225  2.77519  2.73123  3.46354  2.40513  3.72494  3.29354  2.67741  2.69355  4.24690  2.90347  2.73739  3.18146  2.89801  2.37887  2.77519  2.98518  4.58477  3.61503
          0.01273  4.76609  5.48844  0.61958  0.77255  0.48576  0.95510
    528   2.80076  5.06136  3.14865  1.82525  4.32054  3.61132  3.81558  3.74332  2.59555  3.32796  3.01816  3.12845  4.00589  2.04081  3.06183  2.30765  3.03281  2.54798  5.55305  4.20438    853 e - - -
          2.68618  4.42225  2.77519  2.73123  3.46354  2.40513  3.72494  3.29354  2.67741  2.69355  4.24690  2.90347  2.73739  3.18146  2.89801  2.37887  2.77519  2.98518  4.58477  3.61503
          0.01273  4.76609  5.48844  0.61958  0.77255  0.48576  0.95510
    529   2.21156  5.18192  1.61033  2.63611  4.52385  3.61190  3.96721  3.90815  2.81233  3.53467  4.35026  2.32511  4.09155  3.11729  3.30154  2.93172  3.18567  2.04984  5.76764  4.40017    854 d - - -
          2.68618  4.42225  2.77519  2.73123  3.46354  2.40513  3.72494  3.29354  2.67741  2.69355  4.24690  2.90347  2.73739  3.18146  2.89801  2.37887  2.77519  2.98518  4.58477  3.61503
          0.01273  4.76609  5.48844  0.61958  0.77255  0.48576  0.95510
    530   2.80811  5.16852  3.11791  2.14773  4.46442  3.60043  3.78796  3.90954  2.08764  3.44975  4.22664  3.09475  3.99253  2.90646  2.35520  2.26307  2.51246  2.25292  5.63123  4.26287    855 k - - -
          2.68618  4.42225  2.77519  2.73123  3.46354  2.40513  3.72494  3.29354  2.67741  2.69355  4.24690  2.90347  2.73739  3.18146  2.89801  2.37887  2.77519  2.98518  4.58477  3.61503
          0.01273  4.76609  5.48844  0.61958  0.77255  0.48576  0.95510
    531   2.24493  5.33996  2.95391  1.56811  4.69289  3.58961  3.85985  4.16592  2.63296  3.66966  4.43465  3.08189  4.03441  2.28662  3.12312  1.86421  3.13975  3.74652  5.82195  4.41802    856 e - - -
          2.68618  4.42225  2.77519  2.73123  3.46354  2.40513  3.72494  3.29354  2.67741  2.69355  4.24690  2.90347  2.73739  3.18146  2.89801  2.37887  2.77519  2.98518  4.58477  3.61503
          0.01273  4.76609  5.48844  0.61958  0.77255  0.48576  0.95510
    532   2.87156  5.09529  3.14989  2.66566  4.37324  3.64153  3.88559  2.80351  2.65250  3.38555  4.20208  2.38418  1.78363  2.03211  3.09210  2.89445  3.11268  3.45835  5.61001  4.26941    857 p - - -
          2.68618  4.42225  2.77519  2.73123  3.46354  2.40513  3.72494  3.29354  2.67741  2.69355  4.24690  2.90347  2.73739  3.18146  2.89801  2.37887  2.77519  2.98518  4.58477  3.61503
          0.01273  4.76609  5.48844  0.61958  0.77255  0.48576  0.95510
    533   2.20576  4.63324  3.51868  2.96419  3.81482  2.62270  3.98726  2.42034  2.93563  2.26746  3.75427  2.57226  2.42800  3.25586  3.32834  2.95752  3.03300  2.93217  5.22344  3.96726    858 a - - -
          2.68618  4.42225  2.77519  2.73123  3.46354  2.40513  3.72494  3.29354  2.67741  2.69355  4.24690  2.90347  2.73739  3.18146  2.89801  2.37887  2.77519  2.98518  4.58477  3.61503
          0.01273  4.76609  5.48844  0.61958  0.77255  0.48576  0.95510
    534   2.82265  5.15992  3.12414  1.89557  4.44634  3.61201  3.80154  2.91960  1.77498  2.57070  4.21886  2.42068  4.00610  2.92459  2.99981  2.81920  3.05220  3.51480  5.62475  4.26248    859 k - - -
          2.68618  4.42225  2.77519  2.73123  3.46354  2.40513  3.72494  3.29354  2.67741  2.69355  4.24690  2.90347  2.73739  3.18146  2.89801  2.37887  2.77519  2.98518  4.58477  3.61503
          0.01273  4.76609  5.48844  0.61958  0.77255  0.48576  0.95510
    535   2.18899  4.54838  3.65567  3.10151  2.61100  3.74340  4.04944  2.48071  3.06294  2.79603  3.68635  2.52371  4.15072  3.36839  3.42441  1.71046  3.04023  2.84388  5.15754  3.91427    860 s - - -
          2.68618  4.42225  2.77519  2.73123  3.46354  2.40513  3.72494  3.29354  2.67741  2.69355  4.24690  2.90347  2.73739  3.18146  2.89801  2.37887  2.77519  2.98518  4.58477  3.61503
          0.13623  4.76609  2.12992  0.61958  0.77255  0.48576  0.95510
    536   2.94619  5.25270  1.28059  2.61248  4.85995  3.50365  4.07793  4.33448  2.98331  3.88135  4.68175  3.14081  4.09153  3.23100  3.50039  1.68533  2.35642  3.86995  6.05569  4.64700    861 d - - -
          2.68618  4.42225  2.77519  2.73123  3.46354  2.40513  3.72494  3.29354  2.67741  2.69355  4.24690  2.90347  2.73739  3.18146  2.89801  2.37887  2.77519  2.98518  4.58477  3.61503
          0.01439  4.64425  5.36660  0.61958  0.77255  0.71370  0.67301
    537   2.83351  5.27542  3.08942  2.04362  4.62565  3.58931  3.74699  4.08376  1.95896  3.56503  4.32541  3.06511  2.75578  2.85219  1.92919  2.80261  2.46923  3.67111  5.69047  4.32048    862 r - - -
          2.68618  4.42225  2.77519  2.73123  3.46354  2.40513  3.72494  3.29354  2.67741  2.69355  4.24690  2.90347  2.73739  3.18146  2.89801  2.37887  2.77519  2.98518  4.58477  3.61503
          0.11873  4.64425  2.27946  0.61958  0.77255  0.71370  0.67301
    538   2.95430  4.41205  4.39265  3.80640  2.32655  4.06791  4.34029  2.61619  2.57711  1.33709  2.25187  4.03357  4.39925  3.87789  3.83062  3.36165  3.18163  2.55360  4.95291  3.77023    863 l - - -
          2.68618  4.42225  2.77519  2.73123  3.46354  2.40513  3.72494  3.29354  2.67741  2.69355  4.24690  2.90347  2.73739  3.18146  2.89801  2.37887  2.77519  2.98518  4.58477  3.61503
          0.13453  4.54148  2.16092  0.61958  0.77255  0.85661  0.55269
    539   2.80573  5.26799  2.03673  2.37931  4.61211  3.44815  3.75766  4.09262  2.56446  3.59517  4.36672  2.93458  2.47530  2.12672  3.07068  2.11467  3.05599  3.67111  5.74931  4.33172    864 d - - -
          2.68618  4.42225  2.77519  2.73123  3.46354  2.40513  3.72494  3.29354  2.67741  2.69355  4.24690  2.90347  2.73739  3.18146  2.89801  2.37887  2.77519  2.98518  4.58477  3.61503
          0.01795  4.42489  5.14724  0.61958  0.77255  0.98359  0.46835
    540   2.78784  4.65211  3.47595  2.88144  2.55308  3.68012  3.84163  3.17229  2.00411  2.12171  3.72114  3.31864  4.05405  3.08830  2.16106  2.93048  3.00896  2.93905  5.14117  3.86992    865 k - - -
          2.68618  4.42225  2.77519  2.73123  3.46354  2.40513  3.72494  3.29354  2.67741  2.69355  4.24690  2.90347  2.73739  3.18146  2.89801  2.37887  2.77519  2.98518  4.58477  3.61503
          0.01795  4.42489  5.14724  0.61958  0.77255  0.98359  0.46835
    541   2.91475  5.17819  1.78031  2.53542  4.82095  3.38831  4.07767  4.34080  3.05872  3.90374  4.73637  3.06206  4.03100  3.25688  3.58582  1.07015  3.27453  3.86348  6.05209  4.63161    866 s - - -
          2.68618  4.42225  2.77519  2.73123  3.46354  2.40513  3.72494  3.29354  2.67741  2.69355  4.24690  2.90347  2.73739  3.18146  2.89801  2.37887  2.77519  2.98518  4.58477  3.61503
          0.01795  4.42489  5.14724  0.61958  0.77255  0.98359  0.46835
    542   2.71440  4.75051  3.23467  2.67916  3.95765  3.56109  3.78300  3.37516  2.57301  3.01453  3.86257  3.16150  2.66378  2.97592  2.22744  2.79769  2.21162  3.08786  5.27773  2.60078    867 t - - -
          2.68618  4.42225  2.77519  2.73123  3.46354  2.40513  3.72494  3.29354  2.67741  2.69355  4.24690  2.90347  2.73739  3.18146  2.89801  2.37887  2.77519  2.98518  4.58477  3.61503
          0.01795  4.42489  5.14724  0.61958  0.77255  0.98359  0.46835
    543   3.15156  5.66265  1.01543  2.39254  4.98902  3.48888  3.97538  4.50784  1.87810  3.99562  4.83765  2.96831  4.08127  3.13369  3.38912  3.05283  3.42963  4.08253  6.11259  4.65873    868 d - - -
          2.68618  4.42225  2.77519  2.73123  3.46354  2.40513  3.72494  3.29354  2.67741  2.69355  4.24690  2.90347  2.73739  3.18146  2.89801  2.37887  2.77519  2.98518  4.58477  3.61503
          0.01795  4.42489  5.14724  0.61958  0.77255  0.98359  0.46835
    544   2.77447  4.40814  3.87610  3.32993  3.46418  3.76356  4.13479  2.74100  3.22417  1.85775  2.28705  3.65710  4.17968  3.52905  3.51058  1.68996  3.03535  2.58948  5.03419  3.81468    869 s - - -
          2.68618  4.42225  2.77519  2.73123  3.46354  2.40513  3.72494  3.29354  2.67741  2.69355  4.24690  2.90347  2.73739  3.18146  2.89801  2.37887  2.77519  2.98518  4.58477  3.61503
          0.01795  4.42489  5.14724  0.61958  0.77255  0.98359  0.46835
    545   3.69895  5.80385  0.37059  2.86081  5.28242  3.73701  4.55989  5.02206  3.76667  4.53700  5.56032  3.43372  4.42808  3.82190  4.33299  3.62045  4.05903  4.61081  6.32487  5.10668    870 D - - -
          2.68618  4.42225  2.77519  2.73123  3.46354  2.40513  3.72494  3.29354  2.67741  2.69355  4.24690  2.90347  2.73739  3.18146  2.89801  2.37887  2.77519  2.98518  4.58477  3.61503
          0.01795  4.42489  5.14724  0.61958  0.77255  0.98359  0.46835
    546   2.02912  5.19449  2.00461  2.42102  4.62670  3.42393  3.81982  4.10257  2.65870  3.62402  4.40523  2.16420  3.93236  2.95143  3.16928  2.01088  3.07728  3.67200  5.79075  4.38024    871 d - - -
          2.68618  4.42225  2.77519  2.73123  3.46354  2.40513  3.72494  3.29354  2.67741  2.69355  4.24690  2.90347  2.73739  3.18146  2.89801  2.37887  2.77519  2.98518  4.58477  3.61503
          0.01795  4.42489  5.14724  0.61958  0.77255  0.49347  0.94290
    547   2.79479  4.60892  2.49672  2.96030  3.75897  3.72240  3.98932  2.06240  2.94773  2.76757  2.62817  3.40562  2.09891  3.26387  3.33697  2.97394  3.03241  2.80611  5.20128  3.94702    872 i - - -
          2.68604  4.42433  2.77392  2.73009  3.46192  2.40572  3.72542  3.29358  2.67617  2.69168  4.24898  2.90555  2.73769  3.17940  2.89869  2.37970  2.77666  2.98537  4.58318  3.61711
          0.93382  0.50703  5.36660  2.42604  0.09254  0.36578  1.18303
    548   2.80976  4.99929  3.18457  2.15190  2.80728  3.63102  3.83986  3.64593  2.15440  3.25541  4.07287  2.06179  4.02595  2.99362  3.09348  2.84552  3.04145  2.26926  5.50071  4.16726    899 n - - -
          2.68618  4.42225  2.77519  2.73123  3.46354  2.40513  3.72494  3.29354  2.67741  2.69355  4.24690  2.90347  2.73739  3.18146  2.89801  2.37887  2.77519  2.98518  4.58477  3.61503
          0.01273  4.76609  5.48844  0.61958  0.77255  0.48576  0.95510
    549   2.23078  4.99885  3.19820  2.64769  4.28582  3.60646  3.84574  3.70528  2.18446  3.30296  4.11036  2.57400  4.01409  2.99233  3.10095  2.24472  2.05776  2.53213  5.53824  4.20077    900 t - - -
          2.68618  4.42225  2.77519  2.73123  3.46354  2.40513  3.72494  3.29354  2.67741  2.69355  4.24690  2.90347  2.73739  3.18146  2.89801  2.37887  2.77519  2.98518  4.58477  3.61503
          0.01273  4.76609  5.48844  0.61958  0.77255  0.48576  0.95510
    550   2.91855  5.30855  2.94869  2.02423  4.71455  3.58701  3.92810  4.18324  2.72996  3.70476  4.48130  2.30947  4.06582  3.05391  3.22301  1.38220  2.38759  3.76286  5.87024  4.47195    901 s - - -
          2.68618  4.42225  2.77519  2.73123  3.46354  2.40513  3.72494  3.29354  2.67741  2.69355  4.24690  2.90347  2.73739  3.18146  2.89801  2.37887  2.77519  2.98518  4.58477  3.61503
          0.01273  4.76609  5.48844  0.61958  0.77255  0.48576  0.95510
    551   4.30410  5.81821  4.99536  4.99541  5.80340  4.46187  5.91071  5.69265  5.14806  5.15631  6.28931  5.19265  0.11383  5.49467  5.21536  4.51404  4.81295  5.21395  6.64716  5.95704    902 P - - -
          2.68618  4.42225  2.77519  2.73123  3.46354  2.40513  3.72494  3.29354  2.67741  2.69355  4.24690  2.90347  2.73739  3.18146  2.89801  2.37887  2.77519  2.98518  4.58477  3.61503
          0.01273  4.76609  5.48844  0.61958  0.77255  0.48576  0.95510
    552   1.79328  4.98552  2.02185  2.72052  4.34903  3.59970  3.94843  2.75340  2.77702  3.37160  4.19140  3.22260  4.05944  3.10798  3.24001  1.85608  3.09122  3.39429  5.62334  4.29050    903 a - - -
          2.68618  4.42225  2.77519  2.73123  3.46354  2.40513  3.72494  3.29354  2.67741  2.69355  4.24690  2.90347  2.73739  3.18146  2.89801  2.37887  2.77519  2.98518  4.58477  3.61503
          0.01273  4.76609  5.48844  0.61958  0.77255  0.48576  0.95510
    553   2.27029  5.38223  3.41810  2.81068  4.79369  3.79228  3.87971  4.20271  1.67252  3.67444  4.47256  3.29812  2.83394  2.99603  1.42232  3.05053  3.27702  3.82254  5.77407  4.48634    904 r - - -
          2.68618  4.42225  2.77519  2.73123  3.46354  2.40513  3.72494  3.29354  2.67741  2.69355  4.24690  2.90347  2.73739  3.18146  2.89801  2.37887  2.77519  2.98518  4.58477  3.61503
          0.01273  4.76609  5.48844  0.61958  0.77255  0.48576  0.95510
    554   2.17349  4.72718  3.44721  2.37463  3.99820  3.65990  4.00249  3.35128  2.90307  3.04913  3.91088  3.36690  4.09819  3.23084  3.31744  2.38466  1.93744  1.90708  5.37243  4.09865    905 v - - -
          2.68618  4.42225  2.77519  2.73123  3.46354  2.40513  3.72494  3.29354  2.67741  2.69355  4.24690  2.90347  2.73739  3.18146  2.89801  2.37887  2.77519  2.98518  4.58477  3.61503
          0.01273  4.76609  5.48844  0.61958  0.77255  0.48576  0.95510
    555   2.81262  4.34164  4.09870  3.51804  2.50725  3.88411  2.71215  2.30406  2.16200  2.03864  3.44329  3.79250  4.25460  3.66830  3.64993  3.15963  3.04431  2.07355  4.93976  3.73372    906 l - - -
          2.68618  4.42225  2.77519  2.73123  3.46354  2.40513  3.72494  3.29354  2.67741  2.69355  4.24690  2.90347  2.73739  3.18146  2.89801  2.37887  2.77519  2.98518  4.58477  3.61503
          0.01273  4.76609  5.48844  0.61958  0.77255  0.48576  0.95510
    556   2.83099  5.23989  3.03701  2.17008  4.57161  3.58376  3.81332  4.03308  2.57194  3.55331  4.31968  3.07977  2.73034  2.30784  3.05466  2.22929  1.77761  3.63083  5.71862  4.33032    907 t - - -
          2.68618  4.42225  2.77519  2.73123  3.46354  2.40513  3.72494  3.29354  2.67741  2.69355  4.24690  2.90347  2.73739  3.18146  2.89801  2.37887  2.77519  2.98518  4.58477  3.61503
          0.01273  4.76609  5.48844  0.61958  0.77255  0.48576  0.95510
    557   2.79030  4.92401  3.23278  2.67564  4.14571  3.63586  3.84568  2.61701  2.27310  3.17559  4.00168  2.51255  2.98339  3.01166  3.11742  2.27220  2.38378  3.24691  5.44050  2.81839    908 s - - -
          2.68618  4.42225  2.77519  2.73123  3.46354  2.40513  3.72494  3.29354  2.67741  2.69355  4.24690  2.90347  2.73739  3.18146  2.89801  2.37887  2.77519  2.98518  4.58477  3.61503
          0.01273  4.76609  5.48844  0.61958  0.77255  0.48576  0.95510
    558   2.24804  3.27125  3.10357  2.54859  4.46381  3.58287  3.78598  3.91403  2.54224  3.45338  4.22605  2.46716  2.79033  2.43521  2.39123  2.24886  3.02331  3.53059  5.63523  4.26048    909 a - - -
          2.68404  4.42348  2.77581  2.73187  3.46357  2.40636  3.72301  3.29273  2.67603  2.69364  4.24813  2.90470  2.73686  3.18269  2.89533  2.37931  2.77582  2.98641  4.58600  3.61484
          1.10990  0.59500  2.12992  1.87623  0.16625  0.48576  0.95510
    559   2.89677  5.42990  1.92780  1.93682  4.76015  2.46873  2.53366  4.25400  2.08546  3.72790  4.48452  2.99841  3.99606  2.93042  3.12154  2.83900  3.13854  3.81460  5.86086  4.42833    930 d - - -
          2.68618  4.42225  2.77519  2.73123  3.46354  2.40513  3.72494  3.29354  2.67741  2.69355  4.24690  2.90347  2.73739  3.18146  2.89801  2.37887  2.77519  2.98518  4.58477  3.61503
          0.32542  4.64425  1.31617  0.61958  0.77255  0.71370  0.67301
    560   2.75497  5.20478  2.27762  2.39822  4.54819  2.57739  3.67418  4.01318  1.91858  3.50125  4.26727  2.93972  3.88468  2.78559  2.12215  2.71832  2.98701  3.59937  5.63564  4.25047    931 k - - -
          2.68618  4.42225  2.77519  2.73123  3.46354  2.40513  3.72494  3.29354  2.67741  2.69355  4.24690  2.90347  2.73739  3.18146  2.89801  2.37887  2.77519  2.98518  4.58477  3.61503
          0.01959  4.33842  5.06077  0.61958  0.77255  1.06045  0.42511
    561   2.71255  4.56898  3.39349  2.86955  3.76837  3.59830  3.90165  2.31750  2.76439  2.75112  3.68971  3.30663  4.02052  2.28190  3.12642  2.87443  1.78692  2.77596  5.19149  3.93294    932 t - - -
          2.68618  4.42225  2.77519  2.73123  3.46354  2.40513  3.72494  3.29354  2.67741  2.69355  4.24690  2.90347  2.73739  3.18146  2.89801  2.37887  2.77519  2.98518  4.58477  3.61503
          0.01959  4.33842  5.06077  0.61958  0.77255  1.06045  0.42511
    562   2.74745  4.88099  2.99653  2.69220  4.45012  3.39219  3.95078  3.95140  2.70701  3.52564  4.36539  3.15292  3.96777  1.98905  3.08564  1.26387  3.08520  3.53544  5.68284  4.34496    933 s - - -
          2.68618  4.42225  2.77519  2.73123  3.46354  2.40513  3.72494  3.29354  2.67741  2.69355  4.24690  2.90347  2.73739  3.18146  2.89801  2.37887  2.77519  2.98518  4.58477  3.61503
          0.01959  4.33842  5.06077  0.61958  0.77255  1.06045  0.42511
    563   2.62925  4.53342  3.32942  2.79954  3.79269  3.50269  2.47011  3.16651  2.75924  2.85844  3.72725  3.23718  3.94719  3.10185  3.15208  2.20638  2.28234  2.18772  5.17832  3.90848    934 v - - -
          2.68618  4.42225  2.77519  2.73123  3.46354  2.40513  3.72494  3.29354  2.67741  2.69355  4.24690  2.90347  2.73739  3.18146  2.89801  2.37887  2.77519  2.98518  4.58477  3.61503
          0.01959  4.33842  5.06077  0.61958  0.77255  1.06045  0.42511
    564   1.97610  4.30496  3.93030  3.38364  3.53238  3.72720  4.17445  1.99878  3.30910  2.50298  3.48336  3.68099  2.52726  3.58792  3.59258  3.03490  2.97890  1.86839  5.06575  3.85435    935 v - - -
          2.68618  4.42225  2.77519  2.73123  3.46354  2.40513  3.72494  3.29354  2.67741  2.69355  4.24690  2.90347  2.73739  3.18146  2.89801  2.37887  2.77519  2.98518  4.58477  3.61503
          0.01959  4.33842  5.06077  0.61958  0.77255  1.06045  0.42511
    565   0.92244  4.39935  3.69730  3.42064  4.50009  3.18761  4.47611  3.84613  3.46342  3.57869  4.44560  3.56414  2.02360  3.76081  3.76046  2.65718  2.96201  3.34305  5.85340  4.65617    936 a - - -
          2.68618  4.42225  2.77519  2.73123  3.46354  2.40513  3.72494  3.29354  2.67741  2.69355  4.24690  2.90347  2.73739  3.18146  2.89801  2.37887  2.77519  2.98518  4.58477  3.61503
          0.01959  4.33842  5.06077  0.61958  0.77255  1.06045  0.42511
    566   2.61702  4.48328  3.44693  2.98488  3.90322  3.45651  4.03349  3.08463  2.96217  2.93366  3.83603  2.36007  3.98801  3.29825  3.32882  2.79499  1.69899  1.96733  5.31973  4.06337    937 t - - -
          2.68644  4.42302  2.77304  2.73104  3.46340  2.40589  3.72571  3.29338  2.67776  2.69330  4.24569  2.90257  2.73816  3.18223  2.89763  2.37902  2.77541  2.98482  4.58554  3.61580
          0.98650  0.81810  1.68282  2.01161  0.14361  0.70292  0.68347
    567   1.75179  4.51911  3.99992  3.57899  3.32416  3.63891  4.17731  3.18776  3.39153  2.83927  3.86703  3.77084  4.20675  3.75344  3.61920  3.06734  3.18120  2.96205  1.28372  3.42606    948 w - - -
          2.68618  4.42225  2.77519  2.73123  3.46354  2.40513  3.72494  3.29354  2.67741  2.69355  4.24690  2.90347  2.73739  3.18146  2.89801  2.37887  2.77519  2.98518  4.58477  3.61503
          0.01954  4.34063  5.06297  0.61958  0.77255  1.05864  0.42607
    568   2.86870  5.40953  1.93853  1.86003  4.72931  2.43187  3.76241  4.22646  1.89942  3.70424  4.48102  2.87432  3.91803  2.88734  3.12248  2.79710  3.11968  3.79114  5.84444  4.39758    949 e - - -
          2.68618  4.42225  2.77519  2.73123  3.46354  2.40513  3.72494  3.29354  2.67741  2.69355  4.24690  2.90347  2.73739  3.18146  2.89801  2.37887  2.77519  2.98518  4.58477  3.61503
          0.01954  4.34063  5.06297  0.61958  0.77255  1.05864  0.42607
    569   2.83002  5.16606  3.12482  2.55558  4.53244  3.56446  3.68300  3.95439  1.80257  3.44641  4.23923  2.34334  3.95419  2.80064  1.95703  2.81298  2.34426  3.57633  5.56943  4.25531    950 k - - -
          2.68618  4.42225  2.77519  2.73123  3.46354  2.40513  3.72494  3.29354  2.67741  2.69355  4.24690  2.90347  2.73739  3.18146  2.89801  2.37887  2.77519  2.98518  4.58477  3.61503
          0.01954  4.34063  5.06297  0.61958  0.77255  0.70477  0.68166
    570   2.10620  4.42064  4.76733  4.18228  2.39162  4.23616  4.56005  1.92724  4.03244  1.28506  3.20281  4.31283  4.54799  4.17401  4.12418  3.55328  3.27625  2.33991  5.03438  3.87563    951 l - - -
          2.68618  4.42225  2.77519  2.73123  3.46354  2.40513  3.72494  3.29354  2.67741  2.69355  4.24690  2.90347  2.73739  3.18146  2.89801  2.37887  2.77519  2.98518  4.58477  3.61503
          0.01655  4.50539  5.22773  0.61958  0.77255  0.89930  0.52232
    571   2.70939  4.82794  2.37792  2.59778  2.90205  3.55261  3.76619  3.44058  2.07666  2.48816  3.90520  3.10660  3.94481  2.93699  3.03927  2.76720  2.33038  3.14190  5.34377  4.02488    952 k - - -
          2.68618  4.42225  2.77519  2.73123  3.46354  2.40513  3.72494  3.29354  2.67741  2.69355  4.24690  2.90347  2.73739  3.18146  2.89801  2.37887  2.77519  2.98518  4.58477  3.61503
          0.01655  4.50539  5.22773  0.61958  0.77255  0.89930  0.52232
    572   2.78375  5.27514  2.29482  2.39915  4.61172  3.48015  3.73142  4.09436  2.02969  3.58238  4.33764  2.37427  2.58671  2.84099  3.00268  2.11568  3.02324  3.66539  5.72365  4.30821    953 k - - -
          2.68618  4.42225  2.77519  2.73123  3.46354  2.40513  3.72494  3.29354  2.67741  2.69355  4.24690  2.90347  2.73739  3.18146  2.89801  2.37887  2.77519  2.98518  4.58477  3.61503
          0.01655  4.50539  5.22773  0.61958  0.77255  0.89930  0.52232
    573   2.24802  4.59230  3.38895  2.82845  3.77298  3.62515  3.86861  3.11898  2.76497  2.23325  3.69919  2.39914  4.01695  3.11612  2.49317  2.86250  2.95023  2.20135  5.16499  3.90228    954 v - - -
          2.68618  4.42225  2.77519  2.73123  3.46354  2.40513  3.72494  3.29354  2.67741  2.69355  4.24690  2.90347  2.73739  3.18146  2.89801  2.37887  2.77519  2.98518  4.58477  3.61503
          0.01655  4.50539  5.22773  0.61958  0.77255  0.89930  0.52232
    574   2.80447  4.95681  3.01027  1.62707  4.26986  3.53782  3.88004  3.58379  2.70519  3.27057  4.12456  3.12958  2.16582  3.04740  3.15392  2.84841  3.06745  2.27649  5.55914  4.22549    955 e - - -
          2.68618  4.42225  2.77519  2.73123  3.46354  2.40513  3.72494  3.29354  2.67741  2.69355  4.24690  2.90347  2.73739  3.18146  2.89801  2.37887  2.77519  2.98518  4.58477  3.61503
          0.01655  4.50539  5.22773  0.61958  0.77255  0.89930  0.52232
    575   2.69301  4.64435  3.32362  2.81628  3.94010  3.54067  3.91561  3.31497  2.80152  1.96045  3.85622  2.30432  3.99799  3.14134  3.20826  2.11546  2.24451  3.02873  5.30728  4.03006    956 l - - -
          2.68618  4.42225  2.77519  2.73123  3.46354  2.40513  3.72494  3.29354  2.67741  2.69355  4.24690  2.90347  2.73739  3.18146  2.89801  2.37887  2.77519  2.98518  4.58477  3.61503
          0.13769  4.50539  2.14060  0.61958  0.77255  0.89930  0.52232
    576   2.70916  4.95529  2.16374  2.48603  4.26553  3.45641  3.75596  3.69434  2.57226  2.49040  4.09383  3.01090  2.59926  2.90324  3.04715  2.07291  2.96307  3.34281  5.50970  4.15384    957 s - - -
          2.68618  4.42225  2.77519  2.73123  3.46354  2.40513  3.72494  3.29354  2.67741  2.69355  4.24690  2.90347  2.73739  3.18146  2.89801  2.37887  2.77519  2.98518  4.58477  3.61503
          0.01866  4.38636  5.10870  0.61958  0.77255  1.01940  0.44756
    577   1.45812  4.93233  2.85428  1.89208  4.50141  2.33561  3.93748  3.92884  2.80572  3.52752  4.34493  3.07759  3.94853  3.10357  3.27370  2.78014  3.06746  3.51749  5.74267  4.39148    958 a - - -
          2.68618  4.42225  2.77519  2.73123  3.46354  2.40513  3.72494  3.29354  2.67741  2.69355  4.24690  2.90347  2.73739  3.18146  2.89801  2.37887  2.77519  2.98518  4.58477  3.61503
          0.01866  4.38636  5.10870  0.61958  0.77255  1.01940  0.44756
    578   2.78412  4.95155  1.60410  2.54113  2.64507  3.47492  3.83313  3.66737  2.73783  3.27995  4.13080  3.05963  3.96421  3.03039  3.21442  2.08607  3.05356  3.34023  5.42262  4.00836    959 d - - -
          2.68618  4.42225  2.77519  2.73123  3.46354  2.40513  3.72494  3.29354  2.67741  2.69355  4.24690  2.90347  2.73739  3.18146  2.89801  2.37887  2.77519  2.98518  4.58477  3.61503
          0.01866  4.38636  5.10870  0.61958  0.77255  0.74659  0.64241
    579   2.81118  5.26626  2.85896  1.58930  4.60700  3.50160  3.74823  4.07744  2.00696  3.57308  4.33959  2.98190  2.77729  2.86247  2.96544  2.24511  3.04984  3.66115  5.71726  4.31892    960 e - - -
          2.68618  4.42225  2.77519  2.73123  3.46354  2.40513  3.72494  3.29354  2.67741  2.69355  4.24690  2.90347  2.73739  3.18146  2.89801  2.37887  2.77519  2.98518  4.58477  3.61503
          0.01655  4.50539  5.22773  0.61958  0.77255  0.89930  0.52232
    580   2.72915  4.92253  2.09758  2.56052  4.17546  3.53904  3.76261  2.51527  2.55431  3.18613  4.00826  3.07833  3.94263  2.91457  2.34633  2.76403  2.27032  3.23930  5.43952  4.10564    961 d - - -
          2.68618  4.42225  2.77519  2.73123  3.46354  2.40513  3.72494  3.29354  2.67741  2.69355  4.24690  2.90347  2.73739  3.18146  2.89801  2.37887  2.77519  2.98518  4.58477  3.61503
          0.01655  4.50539  5.22773  0.61958  0.77255  0.89930  0.52232
    581   2.27281  5.19795  2.21383  1.94682  4.50794  3.48664  3.72212  3.97395  2.49742  3.48973  2.93353  2.31403  3.90979  2.83656  2.99287  2.72919  2.99563  3.57028  5.65336  4.25358    962 e - - -
          2.68618  4.42225  2.77519  2.73123  3.46354  2.40513  3.72494  3.29354  2.67741  2.69355  4.24690  2.90347  2.73739  3.18146  2.89801  2.37887  2.77519  2.98518  4.58477  3.61503
          0.01655  4.50539  5.22773  0.61958  0.77255  0.89930  0.52232
    582   2.70085  4.45501  3.53195  2.97026  2.69655  3.66168  3.92221  2.39286  2.92465  2.66851  3.56202  3.38658  4.04859  2.37890  3.28832  2.22014  2.29419  2.72864  5.03723  3.79403    963 s - - -
          2.68618  4.42225  2.77519  2.73123  3.46354  2.40513  3.72494  3.29354  2.67741  2.69355  4.24690  2.90347  2.73739  3.18146  2.89801  2.37887  2.77519  2.98518  4.58477  3.61503
          0.01655  4.50539  5.22773  0.61958  0.77255  0.89930  0.52232
    583   2.89502  5.33581  2.81307  1.52612  4.68825  3.52308  3.80227  4.15419  1.98188  3.64848  4.43097  3.00791  3.98881  2.92516  2.98687  1.86088  3.13818  3.74221  5.78811  4.39542    964 e - - -
          2.68618  4.42225  2.77519  2.73123  3.46354  2.40513  3.72494  3.29354  2.67741  2.69355  4.24690  2.90347  2.73739  3.18146  2.89801  2.37887  2.77519  2.98518  4.58477  3.61503
          0.01655  4.50539  5.22773  0.61958  0.77255  0.89930  0.52232
    584   2.80085  5.08437  2.88755  1.52697  4.54241  3.46759  3.88035  3.98200  2.69747  3.54865  4.34828  3.06607  3.97613  3.02364  3.17134  2.10385  1.90864  3.57916  5.74290  4.37103    965 e - - -
          2.68618  4.42225  2.77519  2.73123  3.46354  2.40513  3.72494  3.29354  2.67741  2.69355  4.24690  2.90347  2.73739  3.18146  2.89801  2.37887  2.77519  2.98518  4.58477  3.61503
          0.01655  4.50539  5.22773  0.61958  0.77255  0.89930  0.52232
    585   1.83319  4.85603  3.16973  2.63120  4.11141  3.55866  3.78848  3.50647  2.07968  3.13202  2.61878  2.48317  3.96476  2.95605  2.99056  2.79235  2.97423  3.19908  5.39264  4.08193    966 a - - -
          2.68618  4.42225  2.77519  2.73123  3.46354  2.40513  3.72494  3.29354  2.67741  2.69355  4.24690  2.90347  2.73739  3.18146  2.89801  2.37887  2.77519  2.98518  4.58477  3.61503
          0.01655  4.50539  5.22773  0.61958  0.77255  0.89930  0.52232
    586   2.76623  4.99270  2.96439  1.93814  4.48389  3.45853  3.90307  3.91473  2.72252  3.49893  4.30424  3.10454  3.97437  3.05385  3.18509  1.69833  1.82424  3.51668  5.70662  4.35275    967 s - - -
          2.68618  4.42225  2.77519  2.73123  3.46354  2.40513  3.72494  3.29354  2.67741  2.69355  4.24690  2.90347  2.73739  3.18146  2.89801  2.37887  2.77519  2.98518  4.58477  3.61503
          0.01655  4.50539  5.22773  0.61958  0.77255  0.89930  0.52232
    587   2.05512  4.86976  3.17150  2.65378  4.29773  3.48539  3.84091  3.71096  2.05695  3.31131  4.12090  3.14022  2.51473  2.99317  3.04456  2.75144  1.95512  3.34633  5.53782  4.21483    968 t - - -
          2.68618  4.42225  2.77519  2.73123  3.46354  2.40513  3.72494  3.29354  2.67741  2.69355  4.24690  2.90347  2.73739  3.18146  2.89801  2.37887  2.77519  2.98518  4.58477  3.61503
          0.01655  4.50539  5.22773  0.61958  0.77255  0.89930  0.52232
    588   1.21419  4.42551  3.94928  3.57499  4.61577  3.23152  4.56899  4.01317  3.56694  3.71159  4.52498  3.66211  3.98556  3.84242  3.87463  1.41084  2.04624  3.45022  5.96067  4.76711    969 a - - -
          2.68618  4.42225  2.77519  2.73123  3.46354  2.40513  3.72494  3.29354  2.67741  2.69355  4.24690  2.90347  2.73739  3.18146  2.89801  2.37887  2.77519  2.98518  4.58477  3.61503
          0.01655  4.50539  5.22773  0.61958  0.77255  0.89930  0.52232
    589   1.81527  4.37727  3.94172  3.46561  3.97750  2.13340  4.34102  3.20476  3.41727  3.03741  3.93159  3.65716  4.05488  3.69285  3.71474  2.81109  2.15804  1.63143  5.42582  4.22000    970 v - - -
          2.68618  4.42225  2.77519  2.73123  3.46354  2.40513  3.72494  3.29354  2.67741  2.69355  4.24690  2.90347  2.73739  3.18146  2.89801  2.37887  2.77519  2.98518  4.58477  3.61503
          0.01655  4.50539  5.22773  0.61958  0.77255  0.89930  0.52232
    590   2.70577  4.78352  3.17719  2.11366  4.10017  3.52120  3.85195  3.46237  2.69171  3.13070  3.96983  3.16421  3.96705  3.03291  3.13248  1.81478  2.35476  2.28687  5.41388  4.10617    971 s - - -
          2.68618  4.42225  2.77519  2.73123  3.46354  2.40513  3.72494  3.29354  2.67741  2.69355  4.24690  2.90347  2.73739  3.18146  2.89801  2.37887  2.77519  2.98518  4.58477  3.61503
          0.13769  4.50539  2.14060  0.61958  0.77255  0.89930  0.52232
    591   2.68547  4.63332  2.38577  2.72173  3.84321  3.55244  3.83875  3.14493  2.73485  2.16379  3.75659  3.19639  3.96919  3.06157  3.15754  2.12344  2.93253  2.30573  5.22721  3.94221    972 s - - -
          2.68618  4.42225  2.77519  2.73123  3.46354  2.40513  3.72494  3.29354  2.67741  2.69355  4.24690  2.90347  2.73739  3.18146  2.89801  2.37887  2.77519  2.98518  4.58477  3.61503
          0.01866  4.38636  5.10870  0.61958  0.77255  1.01940  0.44756
    592   1.19742  4.35150  3.83371  3.45215  4.45952  3.17158  4.44759  3.83807  3.44238  3.54915  4.37439  3.56659  3.91176  3.72399  3.75397  1.84425  1.78010  3.31604  5.81555  4.61602    973 a - - -
          2.68618  4.42225  2.77519  2.73123  3.46354  2.40513  3.72494  3.29354  2.67741  2.69355  4.24690  2.90347  2.73739  3.18146  2.89801  2.37887  2.77519  2.98518  4.58477  3.61503
          0.01866  4.38636  5.10870  0.61958  0.77255  1.01940  0.44756
    593   1.38997  4.66060  3.17815  2.83812  4.44935  3.30369  4.07579  3.87589  2.94871  3.50541  4.32248  2.22345  2.18162  3.26649  3.36667  2.69978  2.98351  3.42140  5.72915  4.43011    974 a - - -
          2.68618  4.42225  2.77519  2.73123  3.46354  2.40513  3.72494  3.29354  2.67741  2.69355  4.24690  2.90347  2.73739  3.18146  2.89801  2.37887  2.77519  2.98518  4.58477  3.61503
          0.01866  4.38636  5.10870  0.61958  0.77255  1.01940  0.44756
    594   3.05491  5.27624  3.43890  2.80582  4.72976  3.73117  3.75300  4.10368  1.65613  3.55725  4.38704  3.25236  4.11069  2.87785  1.37257  2.22970  3.24783  3.74871  5.62593  4.40133    975 r - - -
          2.68633  4.41918  2.77535  2.73138  3.46369  2.40528  3.72510  3.29369  2.67756  2.69200  4.24705  2.90362  2.73755  3.18162  2.89816  2.37902  2.77535  2.98534  4.58492  3.61518
          0.45068  1.03068  5.10870  0.68117  0.70527  0.47128  0.97871
    595   2.11480  4.38744  4.32115  3.76703  3.59262  3.94984  4.41284  2.50426  3.66357  1.94151  3.54882  3.98738  4.37385  3.91138  3.88234  3.27012  1.81074  1.64028  5.15967  3.96295    979 v - - -
          2.68618  4.42225  2.77519  2.73123  3.46354  2.40513  3.72494  3.29354  2.67741  2.69355  4.24690  2.90347  2.73739  3.18146  2.89801  2.37887  2.77519  2.98518  4.58477  3.61503
          0.32897  4.64425  1.30669  0.61958  0.77255  0.71370  0.67301
    596   3.52545  4.81401  5.24726  4.66873  2.12851  4.78040  4.97336  2.41667  4.52506  0.94040  1.89377  4.85014  4.91724  4.50744  4.54924  4.13020  3.73374  2.62898  5.15241  4.02991    980 l - - -
          2.68618  4.42225  2.77519  2.73123  3.46354  2.40513  3.72494  3.29354  2.67741  2.69355  4.24690  2.90347  2.73739  3.18146  2.89801  2.37887  2.77519  2.98518  4.58477  3.61503
          0.01966  4.33494  5.05729  0.61958  0.77255  1.06329  0.42361
    597   3.18543  5.81513  1.69948  0.95273  5.10253  3.39980  3.97494  4.64891  3.02880  4.12413  4.98671  2.85701  4.04084  3.14447  3.65167  3.04845  3.48085  4.20119  6.26004  4.72902    981 e - - -
          2.68618  4.42225  2.77519  2.73123  3.46354  2.40513  3.72494  3.29354  2.67741  2.69355  4.24690  2.90347  2.73739  3.18146  2.89801  2.37887  2.77519  2.98518  4.58477  3.61503
          0.01966  4.33494  5.05729  0.61958  0.77255  1.06329  0.42361
    598   3.20005  5.85660  1.32656  1.17634  5.13757  3.39432  3.97960  4.69104  3.05076  4.15851  5.02427  2.84689  4.04221  3.15020  3.68819  3.05569  3.49769  4.23693  6.29614  4.75007    982 e - - -
          2.68618  4.42225  2.77519  2.73123  3.46354  2.40513  3.72494  3.29354  2.67741  2.69355  4.24690  2.90347  2.73739  3.18146  2.89801  2.37887  2.77519  2.98518  4.58477  3.61503
          0.01966  4.33494  5.05729  0.61958  0.77255  0.44575  1.02260
    599   2.75139  4.42357  3.77222  3.21249  3.59163  3.73761  4.07104  2.26396  3.14986  2.19492  3.56493  3.57164  2.07425  3.44363  3.47078  2.41247  2.27095  2.68060  5.05954  3.83754    983 p - - -
          2.68757  4.42420  2.77452  2.72481  3.46195  2.40708  3.72690  3.29446  2.67837  2.69285  4.24885  2.90161  2.73875  3.18085  2.89996  2.37813  2.77504  2.98569  4.58672  3.61698
          0.90564  0.52586  5.36660  2.38088  0.09703  0.71370  0.67301
    600   2.76404  5.18010  2.36130  2.48084  4.48869  3.53877  2.84904  3.94972  2.04569  3.46964  3.01278  3.02239  3.93790  2.84915  2.96853  1.88139  2.99597  3.55225  5.63446  4.24740   1021 s - - -
          2.68618  4.42225  2.77519  2.73123  3.46354  2.40513  3.72494  3.29354  2.67741  2.69355  4.24690  2.90347  2.73739  3.18146  2.89801  2.37887  2.77519  2.98518  4.58477  3.61503
          0.11873  4.64425  2.27946  0.61958  0.77255  0.71370  0.67301
    601   2.81702  5.34083  2.14813  1.92840  4.67616  3.49470  3.74791  4.16637  1.99334  3.64037  4.39158  2.95747  3.93504  2.23081  3.02082  2.25556  3.05529  3.72770  5.77131  4.34711   1022 e - - -
          2.68618  4.42225  2.77519  2.73123  3.46354  2.40513  3.72494  3.29354  2.67741  2.69355  4.24690  2.90347  2.73739  3.18146  2.89801  2.37887  2.77519  2.98518  4.58477  3.61503
          0.01596  4.54148  5.26382  0.61958  0.77255  0.85661  0.55269
    602   2.72128  4.67594  3.31462  2.78444  3.89298  3.58746  2.77627  2.39140  2.75506  2.96035  3.82152  3.24965  2.61050  3.10140  3.16481  1.80774  2.97244  3.01612  5.26162  3.97491   1023 s - - -
          2.68618  4.42225  2.77519  2.73123  3.46354  2.40513  3.72494  3.29354  2.67741  2.69355  4.24690  2.90347  2.73739  3.18146  2.89801  2.37887  2.77519  2.98518  4.58477  3.61503
          0.01596  4.54148  5.26382  0.61958  0.77255  0.85661  0.55269
    603   3.28838  5.95352  1.09465  1.67361  5.25253  2.10158  4.08322  4.80523  3.14710  4.26326  5.11473  2.95787  4.14908  3.24907  3.78776  3.14831  3.58509  4.34093  6.40997  4.85735   1024 d - - -
          2.68618  4.42225  2.77519  2.73123  3.46354  2.40513  3.72494  3.29354  2.67741  2.69355  4.24690  2.90347  2.73739  3.18146  2.89801  2.37887  2.77519  2.98518  4.58477  3.61503
          0.01596  4.54148  5.26382  0.61958  0.77255  0.58381  0.81593
    604   2.79449  5.06796  3.06566  2.60795  4.46680  3.53596  2.54421  3.92277  2.64891  3.48314  4.27514  2.35407  3.99825  3.00444  3.11072  1.53737  2.41363  3.53382  5.67191  4.31022   1025 s - - -
          2.68618  4.42225  2.77519  2.73123  3.46354  2.40513  3.72494  3.29354  2.67741  2.69355  4.24690  2.90347  2.73739  3.18146  2.89801  2.37887  2.77519  2.98518  4.58477  3.61503
          0.01439  4.64425  5.36660  0.61958  0.77255  0.71370  0.67301
    605   2.89150  5.38741  2.85861  1.69299  4.72701  3.55307  3.81324  4.20864  2.01977  3.68929  4.45119  2.26451  4.00118  2.92597  3.05426  1.89524  3.13083  3.77979  5.82345  4.41042   1026 e - - -
          2.68618  4.42225  2.77519  2.73123  3.46354  2.40513  3.72494  3.29354  2.67741  2.69355  4.24690  2.90347  2.73739  3.18146  2.89801  2.37887  2.77519  2.98518  4.58477  3.61503
          0.01439  4.64425  5.36660  0.61958  0.77255  0.71370  0.67301
    606   2.98202  5.23758  3.36012  2.74974  2.68279  3.73563  3.81469  3.97193  1.97060  3.48632  4.30092  3.23840  4.10907  1.80192  1.75680  2.98156  3.18802  3.62689  5.61962  4.32415   1027 r - - -
          2.68618  4.42225  2.77519  2.73123  3.46354  2.40513  3.72494  3.29354  2.67741  2.69355  4.24690  2.90347  2.73739  3.18146  2.89801  2.37887  2.77519  2.98518  4.58477  3.61503
          0.01439  4.64425  5.36660  0.61958  0.77255  0.71370  0.67301
    607   2.79087  5.20281  2.99226  2.50918  4.59191  2.52211  3.79107  4.06066  2.03678  3.56889  4.32979  2.36376  2.63672  2.90390  3.02357  1.96653  3.04042  3.63828  5.72177  4.33071   1028 s - - -
          2.68618  4.42225  2.77519  2.73123  3.46354  2.40513  3.72494  3.29354  2.67741  2.69355  4.24690  2.90347  2.73739  3.18146  2.89801  2.37887  2.77519  2.98518  4.58477  3.61503
          0.01439  4.64425  5.36660  0.61958  0.77255  0.71370  0.67301
    608   2.05884  5.08210  2.14785  2.65291  4.68234  3.48676  3.99832  4.14500  2.84081  3.69692  4.48187  3.15909  1.71697  3.14085  3.32929  2.06274  3.13490  3.69418  5.87878  4.50441   1029 p - - -
          2.68618  4.42225  2.77519  2.73123  3.46354  2.40513  3.72494  3.29354  2.67741  2.69355  4.24690  2.90347  2.73739  3.18146  2.89801  2.37887  2.77519  2.98518  4.58477  3.61503
          0.01439  4.64425  5.36660  0.61958  0.77255  0.71370  0.67301
    609   3.93907  5.14968  5.78144  5.24592  3.42840  5.33745  5.67392  1.72935  5.08469  0.57207  3.18171  5.47601  5.38187  5.03666  5.08315  4.76115  4.15558  2.55326  5.68014  4.67958   1030 L - - -
          2.68618  4.42225  2.77519  2.73123  3.46354  2.40513  3.72494  3.29354  2.67741  2.69355  4.24690  2.90347  2.73739  3.18146  2.89801  2.37887  2.77519  2.98518  4.58477  3.61503
          0.01439  4.64425  5.36660  0.61958  0.77255  0.71370  0.67301
    610   1.66300  4.37753  4.08589  3.54303  3.62345  3.76020  4.27671  2.77160  3.45837  2.06154  3.59965  3.79310  4.23063  3.72305  3.71663  2.21302  3.05709  1.75952  5.13253  3.92814   1031 a - - -
          2.68672  4.42335  2.77570  2.73233  3.46464  2.40623  3.72444  3.29464  2.67796  2.69130  4.24800  2.90457  2.73319  3.18164  2.89911  2.37710  2.77568  2.98628  4.58587  3.61474
          1.29233  0.64677  1.60130  1.93115  0.15663  0.71370  0.67301
    611   2.08121  4.61575  3.31277  2.76621  3.83951  3.55896  3.84374  3.19714  2.71710  2.87348  2.59210  3.22685  3.97378  2.26580  3.11992  2.80653  2.19408  2.93345  5.21467  3.94258   1048 a - - -
          2.68618  4.42225  2.77519  2.73123  3.46354  2.40513  3.72494  3.29354  2.67741  2.69355  4.24690  2.90347  2.73739  3.18146  2.89801  2.37887  2.77519  2.98518  4.58477  3.61503
          0.01795  4.42489  5.14724  0.61958  0.77255  0.98359  0.46835
    612   2.62793  2.58358  3.28883  2.76965  4.08958  3.44294  3.89629  3.49214  2.73565  3.13607  3.97257  3.21249  2.43431  2.18229  3.14978  2.07626  2.92985  3.15584  5.40864  4.11991   1049 s - - -
          2.68618  4.42225  2.77519  2.73123  3.46354  2.40513  3.72494  3.29354  2.67741  2.69355  4.24690  2.90347  2.73739  3.18146  2.89801  2.37887  2.77519  2.98518  4.58477  3.61503
          0.01795  4.42489  5.14724  0.61958  0.77255  0.49347  0.94290
    613   2.80372  5.04769  3.05199  1.78813  4.33788  3.56743  3.83320  3.76155  2.62997  2.44289  4.16035  3.10924  2.25030  2.97880  3.09407  2.18087  3.04927  3.41718  5.57755  4.22783   1050 e - - -
          2.68618  4.42225  2.77519  2.73123  3.46354  2.40513  3.72494  3.29354  2.67741  2.69355  4.24690  2.90347  2.73739  3.18146  2.89801  2.37887  2.77519  2.98518  4.58477  3.61503
          0.01439  4.64425  5.36660  0.61958  0.77255  0.71370  0.67301
    614   2.89224  5.33973  3.14165  2.08863  4.71406  3.63061  3.76030  4.16637  1.91230  3.62369  4.38653  3.10158  2.63046  2.21249  1.94127  2.85536  3.10972  3.74907  5.72480  4.37107   1051 k - - -
          2.68618  4.42225  2.77519  2.73123  3.46354  2.40513  3.72494  3.29354  2.67741  2.69355  4.24690  2.90347  2.73739  3.18146  2.89801  2.37887  2.77519  2.98518  4.58477  3.61503
          0.01439  4.64425  5.36660  0.61958  0.77255  0.71370  0.67301
    615   3.25404  5.48502  3.66049  2.98546  4.97794  3.91094  3.88205  4.33658  1.39626  3.75210  4.58387  3.41913  4.27662  3.00176  1.32456  2.18375  3.43244  3.97689  5.78675  4.58486   1052 r - - -
          2.68618  4.42225  2.77519  2.73123  3.46354  2.40513  3.72494  3.29354  2.67741  2.69355  4.24690  2.90347  2.73739  3.18146  2.89801  2.37887  2.77519  2.98518  4.58477  3.61503
          0.01439  4.64425  5.36660  0.61958  0.77255  0.71370  0.67301
    616   2.78331  4.74679  3.36662  2.79697  3.93104  3.66564  3.87060  3.31265  2.69474  2.07204  2.71166  3.27179  4.04950  2.33933  2.34803  2.25946  3.01196  3.04931  5.28204  4.00628   1053 l - - -
          2.68618  4.42225  2.77519  2.73123  3.46354  2.40513  3.72494  3.29354  2.67741  2.69355  4.24690  2.90347  2.73739  3.18146  2.89801  2.37887  2.77519  2.98518  4.58477  3.61503
          0.01439  4.64425  5.36660  0.61958  0.77255  0.71370  0.67301
    617   2.13077  4.57652  3.57513  3.02656  1.85041  3.68199  3.99654  3.15030  2.94051  2.84151  3.73316  3.43778  2.61529  3.29094  2.38761  2.95117  3.02426  2.90513  5.17090  3.90365   1054 f - - -
          2.68618  4.42225  2.77519  2.73123  3.46354  2.40513  3.72494  3.29354  2.67741  2.69355  4.24690  2.90347  2.73739  3.18146  2.89801  2.37887  2.77519  2.98518  4.58477  3.61503
          0.01439  4.64425  5.36660  0.61958  0.77255  0.71370  0.67301
    618   2.88777  5.41682  2.28146  1.67897  4.74911  2.47373  3.81483  4.24227  2.04134  3.71806  4.47396  2.99762  3.99160  2.92644  3.12024  2.21417  3.12990  3.80317  5.85247  4.42072   1055 e - - -
          2.68618  4.42225  2.77519  2.73123  3.46354  2.40513  3.72494  3.29354  2.67741  2.69355  4.24690  2.90347  2.73739  3.18146  2.89801  2.37887  2.77519  2.98518  4.58477  3.61503
          0.01439  4.64425  5.36660  0.61958  0.77255  0.71370  0.67301
    619   2.22243  5.29262  2.43159  2.09790  4.63221  3.52563  3.73565  4.11728  2.48212  3.59470  4.33755  2.37808  3.93563  2.24305  2.31144  2.74362  3.01824  3.68088  5.72574  4.31271   1056 e - - -
          2.68618  4.42225  2.77519  2.73123  3.46354  2.40513  3.72494  3.29354  2.67741  2.69355  4.24690  2.90347  2.73739  3.18146  2.89801  2.37887  2.77519  2.98518  4.58477  3.61503
          0.01439  4.64425  5.36660  0.61958  0.77255  0.71370  0.67301
    620   2.74485  4.91070  3.19191  2.84076  4.74532  2.21667  4.13668  4.21372  2.98494  3.77839  4.55872  2.25086  2.03589  3.29225  3.44312  1.55955  3.11827  3.70342  5.95545  4.61635   1057 s - - -
          2.68618  4.42225  2.77519  2.73123  3.46354  2.40513  3.72494  3.29354  2.67741  2.69355  4.24690  2.90347  2.73739  3.18146  2.89801  2.37887  2.77519  2.98518  4.58477  3.61503
          0.01439  4.64425  5.36660  0.61958  0.77255  0.71370  0.67301
    621   2.89276  5.17412  1.63282  2.63721  4.78818  3.49600  4.05430  4.25534  2.93439  3.80853  4.60345  3.15477  4.06957  3.20424  3.43735  1.43924  2.19133  3.79585  5.98661  4.59416   1058 s - - -
          2.68618  4.42225  2.77519  2.73123  3.46354  2.40513  3.72494  3.29354  2.67741  2.69355  4.24690  2.90347  2.73739  3.18146  2.89801  2.37887  2.77519  2.98518  4.58477  3.61503
          0.01439  4.64425  5.36660  0.61958  0.77255  0.71370  0.67301
    622   2.77122  5.19232  2.32366  2.12441  4.49939  2.75228  3.74516  2.73300  2.50653  3.48172  4.24621  3.01760  3.94064  2.30861  2.99538  2.74885  2.33878  3.56257  5.64874  4.25772   1059 e - - -
          2.68618  4.42225  2.77519  2.73123  3.46354  2.40513  3.72494  3.29354  2.67741  2.69355  4.24690  2.90347  2.73739  3.18146  2.89801  2.37887  2.77519  2.98518  4.58477  3.61503
          0.01439  4.64425  5.36660  0.61958  0.77255  0.71370  0.67301
    623   2.89545  4.41168  4.20274  3.65238  3.61200  3.98567  4.36716  1.42875  3.56307  2.57980  3.56720  2.59086  4.37857  3.83183  3.81322  3.28748  2.25657  1.81186  5.16658  3.95798   1060 i - - -
          2.68618  4.42225  2.77519  2.73123  3.46354  2.40513  3.72494  3.29354  2.67741  2.69355  4.24690  2.90347  2.73739  3.18146  2.89801  2.37887  2.77519  2.98518  4.58477  3.61503
          0.01439  4.64425  5.36660  0.61958  0.77255  0.71370  0.67301
    624   2.89037  5.37812  1.93953  2.45981  4.71102  3.54343  3.82522  4.19256  2.03889  3.68450  4.44979  2.30354  4.00066  2.94128  3.11293  2.84256  1.85235  3.76764  5.82962  4.41097   1061 t - - -
          2.68618  4.42225  2.77519  2.73123  3.46354  2.40513  3.72494  3.29354  2.67741  2.69355  4.24690  2.90347  2.73739  3.18146  2.89801  2.37887  2.77519  2.98518  4.58477  3.61503
          0.01439  4.64425  5.36660  0.61958  0.77255  0.71370  0.67301
    625   2.81646  5.10300  3.15026  2.64149  4.53930  2.47210  3.85164  3.97956  2.55372  3.51851  4.30540  2.36244  4.01232  2.97978  1.79374  2.82819  2.03004  3.58224  5.68834  4.34432   1062 r - - -
          2.68618  4.42225  2.77519  2.73123  3.46354  2.40513  3.72494  3.29354  2.67741  2.69355  4.24690  2.90347  2.73739  3.18146  2.89801  2.37887  2.77519  2.98518  4.58477  3.61503
          0.01439  4.64425  5.36660  0.61958  0.77255  0.36578  1.18303
    626   2.91133  5.31471  2.22787  2.55830  4.68130  3.58964  3.90190  4.14879  2.70193  3.67118  4.44736  3.10334  4.05455  2.33145  3.19798  2.21644  1.46697  3.73747  5.83910  4.43944   1063 t - - -
          2.68618  4.42225  2.77519  2.73123  3.46354  2.40513  3.72494  3.29354  2.67741  2.69355  4.24690  2.90347  2.73739  3.18146  2.89801  2.37887  2.77519  2.98518  4.58477  3.61503
          0.01273  4.76609  5.48844  0.61958  0.77255  0.48576  0.95510
    627   2.82988  5.06925  3.19876  2.64167  2.50200  3.63901  3.82756  3.75324  2.57387  3.33436  4.14086  2.48062  4.03048  2.33782  1.95846  2.85064  2.37498  3.41704  5.54889  4.20951   1064 r - - -
          2.68618  4.42225  2.77519  2.73123  3.46354  2.40513  3.72494  3.29354  2.67741  2.69355  4.24690  2.90347  2.73739  3.18146  2.89801  2.37887  2.77519  2.98518  4.58477  3.61503
          0.01273  4.76609  5.48844  0.61958  0.77255  0.48576  0.95510
    628   2.80759  4.91790  3.25868  2.70948  4.14821  2.35552  3.86909  3.54514  2.17252  3.17713  2.74349  2.06462  4.04502  3.04041  3.11933  2.86828  3.04215  2.45604  5.44673  4.13436   1065 n - - -
          2.68618  4.42225  2.77519  2.73123  3.46354  2.40513  3.72494  3.29354  2.67741  2.69355  4.24690  2.90347  2.73739  3.18146  2.89801  2.37887  2.77519  2.98518  4.58477  3.61503
          0.01273  4.76609  5.48844  0.61958  0.77255  0.48576  0.95510
    629   2.88537  5.19933  3.22700  2.65327  4.50960  2.32199  3.82355  3.94161  1.70777  3.47730  4.26814  3.17049  4.05488  2.94711  2.26903  2.30718  3.10950  3.57696  2.97138  4.30872   1066 k - - -
          2.68618  4.42225  2.77519  2.73123  3.46354  2.40513  3.72494  3.29354  2.67741  2.69355  4.24690  2.90347  2.73739  3.18146  2.89801  2.37887  2.77519  2.98518  4.58477  3.61503
          0.01273  4.76609  5.48844  0.61958  0.77255  0.48576  0.95510
    630   1.84286  4.46041  3.78275  3.21254  2.74644  3.80476  4.06875  2.93792  2.40407  2.24315  2.57835  3.58743  2.83565  3.44347  3.47519  3.05860  3.03205  2.72436  5.05014  3.82713   1067 a - - -
          2.68618  4.42225  2.77519  2.73123  3.46354  2.40513  3.72494  3.29354  2.67741  2.69355  4.24690  2.90347  2.73739  3.18146  2.89801  2.37887  2.77519  2.98518  4.58477  3.61503
          0.01273  4.76609  5.48844  0.61958  0.77255  0.48576  0.95510
    631   2.83790  5.32667  3.07590  2.08454  4.67818  3.59784  3.77103  4.15325  2.03443  3.62463  4.37002  2.17216  3.99181  2.33135  2.32125  2.80062  2.38763  3.72172  5.74596  4.35267   1068 k - - -
          2.68618  4.42225  2.77519  2.73123  3.46354  2.40513  3.72494  3.29354  2.67741  2.69355  4.24690  2.90347  2.73739  3.18146  2.89801  2.37887  2.77519  2.98518  4.58477  3.61503
          0.01273  4.76609  5.48844  0.61958  0.77255  0.48576  0.95510
    632   2.83118  5.09621  1.97692  2.11814  4.35174  3.61441  3.84193  3.76444  2.64123  2.26014  4.16599  3.12829  2.73996  2.98254  3.11671  2.84459  3.06588  2.59932  5.59106  4.23683   1069 d - - -
          2.68618  4.42225  2.77519  2.73123  3.46354  2.40513  3.72494  3.29354  2.67741  2.69355  4.24690  2.90347  2.73739  3.18146  2.89801  2.37887  2.77519  2.98518  4.58477  3.61503
          0.01273  4.76609  5.48844  0.61958  0.77255  0.48576  0.95510
    633   2.83875  5.33150  2.12279  2.04924  4.66804  3.57383  3.79339  4.14954  2.54725  3.63509  4.38304  3.04477  3.98893  2.89757  2.35817  1.91308  2.39004  3.71932  5.77293  4.36217   1070 s - - -
          2.68618  4.42225  2.77519  2.73123  3.46354  2.40513  3.72494  3.29354  2.67741  2.69355  4.24690  2.90347  2.73739  3.18146  2.89801  2.37887  2.77519  2.98518  4.58477  3.61503
          0.01273  4.76609  5.48844  0.61958  0.77255  0.48576  0.95510
    634   3.13489  5.70318  1.18833  2.03908  5.01557  3.61893  4.01206  4.52263  2.89272  3.99681  4.78284  3.07411  4.15025  2.23794  3.43853  3.05039  2.33105  4.08165  6.13896  4.67175   1071 d - - -
          2.68618  4.42225  2.77519  2.73123  3.46354  2.40513  3.72494  3.29354  2.67741  2.69355  4.24690  2.90347  2.73739  3.18146  2.89801  2.37887  2.77519  2.98518  4.58477  3.61503
          0.01273  4.76609  5.48844  0.61958  0.77255  0.48576  0.95510
    635   2.26288  5.17525  2.39861  2.13280  4.46990  3.58596  3.79488  3.91896  2.56227  2.59172  4.23703  3.08022  2.75698  2.91406  3.04592  2.79488  2.17116  3.53906  5.64696  4.26927   1072 e - - -
          2.68618  4.42225  2.77519  2.73123  3.46354  2.40513  3.72494  3.29354  2.67741  2.69355  4.24690  2.90347  2.73739  3.18146  2.89801  2.37887  2.77519  2.98518  4.58477  3.61503
          0.38925  4.76609  1.15862  0.61958  0.77255  0.48576  0.95510
    636   2.65973  4.61336  3.28635  2.88152  4.06468  3.43948  4.01661  3.37528  2.90646  3.12107  4.00008  2.32840  1.73629  3.24909  3.29457  2.79452  2.99021  2.06271  5.43734  4.15336   1073 p - - -
          2.68618  4.42225  2.77519  2.73123  3.46354  2.40513  3.72494  3.29354  2.67741  2.69355  4.24690  2.90347  2.73739  3.18146  2.89801  2.37887  2.77519  2.98518  4.58477  3.61503
          0.01849  4.39534  5.11769  0.61958  0.77255  1.01128  0.45217
    637   2.70027  4.49527  3.45179  2.19319  3.66250  3.64285  3.90867  2.88344  2.86243  2.67683  2.64629  3.33957  4.03383  3.18851  3.24177  2.89106  2.19971  2.06663  5.10351  3.85392   1074 v - - -
          2.68624  4.42232  2.77526  2.73086  3.46360  2.40519  3.72501  3.29361  2.67747  2.69361  4.24696  2.90353  2.73687  3.18153  2.89807  2.37893  2.77526  2.98525  4.58483  3.61510
          1.04342  1.17355  1.08328  0.14968  1.97315  0.48424  0.95755
    638   3.63523  4.91328  5.16023  4.68331  1.39312  4.76405  4.56781  2.55883  4.52346  1.00966  3.13230  4.74256  4.95643  4.52067  4.55344  4.14812  3.85572  2.72980  4.71750  3.22948   1076 l - - -
          2.68618  4.42225  2.77519  2.73123  3.46354  2.40513  3.72494  3.29354  2.67741  2.69355  4.24690  2.90347  2.73739  3.18146  2.89801  2.37887  2.77519  2.98518  4.58477  3.61503
          0.01959  4.33842  5.06077  0.61958  0.77255  1.06045  0.42511
    639   2.69076  4.83110  2.99863  2.08697  4.07257  2.47664  3.74689  3.49190  2.57526  3.11386  3.94448  3.04466  3.90611  2.91778  3.02661  2.73855  2.18457  3.17908  5.36682  2.78856   1077 e - - -
          2.68698  4.42169  2.77591  2.73153  3.46533  2.40628  3.72556  3.29180  2.67128  2.69477  4.24868  2.90525  2.73622  3.18257  2.89621  2.37998  2.77406  2.98640  4.58656  3.61540
          0.98650  0.47678  5.06077  2.52946  0.08306  1.06045  0.42511
    640   1.75255  5.03718  2.99767  2.04472  4.39104  3.49744  3.73711  3.80581  2.41600  3.36361  4.17356  3.04148  3.93320  2.87434  2.05904  2.78076  3.01666  3.44568  5.54809  4.21745   1102 a - - -
          2.68618  4.42225  2.77519  2.73123  3.46354  2.40513  3.72494  3.29354  2.67741  2.69355  4.24690  2.90347  2.73739  3.18146  2.89801  2.37887  2.77519  2.98518  4.58477  3.61503
          0.01959  4.33842  5.06077  0.61958  0.77255  0.24409  1.52979
    641   2.79315  5.15628  2.55593  2.10352  4.44539  2.65572  3.78516  3.89345  2.54959  2.73798  2.83547  3.07994  2.79406  2.90443  3.03133  2.29728  3.02512  3.51681  5.62570  4.25104   1103 e - - -
          2.68618  4.42225  2.77519  2.73123  3.46354  2.40513  3.72494  3.29354  2.67741  2.69355  4.24690  2.90347  2.73739  3.18146  2.89801  2.37887  2.77519  2.98518  4.58477  3.61503
          0.01273  4.76609  5.48844  0.61958  0.77255  0.48576  0.95510
    642   2.81645  5.30407  2.48752  2.06703  4.63531  2.68714  3.77607  2.81371  2.52670  3.60354  4.35029  2.51630  2.75100  2.29529  3.02138  2.78036  3.04963  3.68762  5.74375  4.33564   1104 e - - -
          2.68618  4.42225  2.77519  2.73123  3.46354  2.40513  3.72494  3.29354  2.67741  2.69355  4.24690  2.90347  2.73739  3.18146  2.89801  2.37887  2.77519  2.98518  4.58477  3.61503
          0.01273  4.76609  5.48844  0.61958  0.77255  0.48576  0.95510
    643   3.05643  5.61595  1.77095  1.66658  4.94034  2.50782  3.95635  4.44506  2.80622  3.91683  4.68768  2.24296  4.10758  3.07913  3.34318  2.98255  2.34425  4.00041  6.05403  4.59772   1105 e - - -
          2.68618  4.42225  2.77519  2.73123  3.46354  2.40513  3.72494  3.29354  2.67741  2.69355  4.24690  2.90347  2.73739  3.18146  2.89801  2.37887  2.77519  2.98518  4.58477  3.61503
          0.01273  4.76609  5.48844  0.61958  0.77255  0.48576  0.95510
    644   3.01781  5.56995  1.53410  1.96707  4.89707  2.45178  3.92490  4.39824  2.11381  3.86934  4.63402  3.05772  4.08650  3.04323  3.27806  2.35096  3.26602  3.95454  6.00374  4.55609   1106 d - - -
          2.68618  4.42225  2.77519  2.73123  3.46354  2.40513  3.72494  3.29354  2.67741  2.69355  4.24690  2.90347  2.73739  3.18146  2.89801  2.37887  2.77519  2.98518  4.58477  3.61503
          0.01273  4.76609  5.48844  0.61958  0.77255  0.48576  0.95510
    645   3.30396  5.84779  1.07522  2.54412  5.26460  3.62890  4.19886  4.80644  3.21028  4.28351  5.11148  2.12666  4.25403  3.35880  3.81076  1.68162  3.61033  4.33241  6.42889  4.91642   1107 d - - -
          2.68618  4.42225  2.77519  2.73123  3.46354  2.40513  3.72494  3.29354  2.67741  2.69355  4.24690  2.90347  2.73739  3.18146  2.89801  2.37887  2.77519  2.98518  4.58477  3.61503
          0.01273  4.76609  5.48844  0.61958  0.77255  0.48576  0.95510
    646   3.24134  5.84712  1.39458  1.53001  5.16967  2.31911  4.09693  4.69586  3.04560  4.16037  4.96368  3.08302  4.20398  3.23995  3.62724  2.18160  3.51543  4.23945  6.30244  4.80202   1108 d - - -
          2.68618  4.42225  2.77519  2.73123  3.46354  2.40513  3.72494  3.29354  2.67741  2.69355  4.24690  2.90347  2.73739  3.18146  2.89801  2.37887  2.77519  2.98518  4.58477  3.61503
          0.01273  4.76609  5.48844  0.61958  0.77255  0.48576  0.95510
    647   2.23234  4.47181  4.97288  4.37117  1.66407  4.30539  4.62866  2.03006  4.19051  1.68404  2.31678  4.43223  4.61960  4.30005  4.22635  3.62292  3.33975  2.52151  5.06862  3.92569   1109 f - - -
          2.68618  4.42225  2.77519  2.73123  3.46354  2.40513  3.72494  3.29354  2.67741  2.69355  4.24690  2.90347  2.73739  3.18146  2.89801  2.37887  2.77519  2.98518  4.58477  3.61503
          0.01273  4.76609  5.48844  0.61958  0.77255  0.48576  0.95510
    648   2.86344  4.96924  3.31457  3.00067  4.70308  1.77474  2.44498  4.22819  3.12288  3.81547  4.62454  3.42745  4.16180  3.45390  3.54383  1.16882  3.24417  3.75143  5.96870  4.62939   1110 s - - -
          2.68618  4.42225  2.77519  2.73123  3.46354  2.40513  3.72494  3.29354  2.67741  2.69355  4.24690  2.90347  2.73739  3.18146  2.89801  2.37887  2.77519  2.98518  4.58477  3.61503
          0.01273  4.76609  5.48844  0.61958  0.77255  0.48576  0.95510
    649   2.07988  5.00866  2.33073  2.81350  4.68604  3.52651  4.09221  4.13577  2.92274  3.70803  4.49219  3.28652  4.07962  3.23912  3.39166  1.28132  2.23549  3.67780  5.89970  4.55195   1111 s - - -
          2.68648  4.42255  2.77549  2.73153  3.46264  2.40501  3.72524  3.29384  2.67716  2.69385  4.24720  2.90376  2.73769  3.18086  2.89627  2.37876  2.77549  2.98548  4.58507  3.61533
          0.62366  2.09374  1.07648  1.82480  0.17584  0.48576  0.95510
    650   1.89534  5.14170  2.68942  1.16365  4.62757  3.41985  3.94877  3.99988  2.81971  3.62969  4.48368  3.03297  3.99643  3.11517  3.29087  2.88498  3.19656  3.61674  5.85000  4.47100   1120 e - - -
          2.68618  4.42225  2.77519  2.73123  3.46354  2.40513  3.72494  3.29354  2.67741  2.69355  4.24690  2.90347  2.73739  3.18146  2.89801  2.37887  2.77519  2.98518  4.58477  3.61503
          0.01925  4.35563  5.07797  0.61958  0.77255  0.24808  1.51547
    651   3.12490  4.51134  4.75819  4.18026  3.61271  4.33619  4.68751  1.89154  2.53748  1.54428  3.52981  4.36114  4.66743  4.25038  4.16424  3.65083  3.36106  1.32793  5.28273  4.10351   1121 v - - -
          2.68618  4.42225  2.77519  2.73123  3.46354  2.40513  3.72494  3.29354  2.67741  2.69355  4.24690  2.90347  2.73739  3.18146  2.89801  2.37887  2.77519  2.98518  4.58477  3.61503
          0.01273  4.76609  5.48844  0.61958  0.77255  0.48576  0.95510
    652   2.34459  4.29719  4.78516  4.18555  2.42054  4.10871  4.45155  1.97061  4.00332  1.60702  3.37037  4.23389  4.46064  4.15495  4.05604  3.42148  2.47712  1.88270  4.96376  3.78887   1122 l - - -
          2.68618  4.42225  2.77519  2.73123  3.46354  2.40513  3.72494  3.29354  2.67741  2.69355  4.24690  2.90347  2.73739  3.18146  2.89801  2.37887  2.77519  2.98518  4.58477  3.61503
          0.01273  4.76609  5.48844  0.61958  0.77255  0.48576  0.95510
    653   1.70553  5.23227  3.03978  2.07788  4.57035  3.59775  3.84992  4.02084  2.61221  3.55599  4.33427  3.10837  4.02778  1.89913  3.08539  2.84726  2.41459  3.62917  5.73241  4.35323   1123 a - - -
          2.68618  4.42225  2.77519  2.73123  3.46354  2.40513  3.72494  3.29354  2.67741  2.69355  4.24690  2.90347  2.73739  3.18146  2.89801  2.37887  2.77519  2.98518  4.58477  3.61503
          0.01273  4.76609  5.48844  0.61958  0.77255  0.48576  0.95510
    654   2.80403  5.10865  2.42299  2.57806  4.38827  3.59797  3.81292  3.82425  2.59111  3.39124  2.49894  3.10943  3.99997  2.33574  3.06648  2.24750  2.01726  3.46612  5.59945  4.23834   1124 t - - -
          2.68618  4.42225  2.77519  2.73123  3.46354  2.40513  3.72494  3.29354  2.67741  2.69355  4.24690  2.90347  2.73739  3.18146  2.89801  2.37887  2.77519  2.98518  4.58477  3.61503
          0.01273  4.76609  5.48844  0.61958  0.77255  0.48576  0.95510
    655   3.52509  4.81563  5.48141  4.88435  2.26946  4.80317  5.12725  1.88818  4.71171  1.22581  1.91976  4.96275  5.01187  4.71411  4.69230  4.14744  3.74421  1.94085  5.38109  4.32093   1125 l - - -
          2.68618  4.42225  2.77519  2.73123  3.46354  2.40513  3.72494  3.29354  2.67741  2.69355  4.24690  2.90347  2.73739  3.18146  2.89801  2.37887  2.77519  2.98518  4.58477  3.61503
          0.01273  4.76609  5.48844  0.61958  0.77255  0.48576  0.95510
    656   2.82390  5.18296  3.09693  2.56379  4.47006  3.60346  2.70493  3.92516  2.54878  2.58001  4.24489  2.39591  4.00291  1.96695  3.01456  2.05913  3.05547  3.54890  5.64336  4.27084   1126 q - - -
          2.68618  4.42225  2.77519  2.73123  3.46354  2.40513  3.72494  3.29354  2.67741  2.69355  4.24690  2.90347  2.73739  3.18146  2.89801  2.37887  2.77519  2.98518  4.58477  3.61503
          0.01273  4.76609  5.48844  0.61958  0.77255  0.48576  0.95510
    657   2.80359  5.21926  3.07895  2.09924  4.53089  3.58540  3.77490  3.98993  2.08290  2.60191  4.27101  3.06872  3.97961  2.31656  2.98974  2.29374  2.17925  3.59218  5.67089  4.28676   1127 k - - -
          2.68618  4.42225  2.77519  2.73123  3.46354  2.40513  3.72494  3.29354  2.67741  2.69355  4.24690  2.90347  2.73739  3.18146  2.89801  2.37887  2.77519  2.98518  4.58477  3.61503
          0.01273  4.76609  5.48844  0.61958  0.77255  0.48576  0.95510
    658   2.25709  4.51419  5.10763  4.54373  2.40158  4.48638  4.90964  1.57493  4.39358  2.49225  3.60711  4.61910  4.81270  4.56743  4.47392  3.82568  3.43611  1.15206  5.39251  4.20227   1128 v - - -
          2.68618  4.42225  2.77519  2.73123  3.46354  2.40513  3.72494  3.29354  2.67741  2.69355  4.24690  2.90347  2.73739  3.18146  2.89801  2.37887  2.77519  2.98518  4.58477  3.61503
          0.01273  4.76609  5.48844  0.61958  0.77255  0.48576  0.95510
    659   3.71026  4.97177  5.65176  5.06261  2.24192  5.02639  5.32789  1.10636  4.90528  1.41156  2.16071  5.17938  5.17313  4.85903  4.87553  4.38508  3.92392  2.67066  5.49134  4.45057   1129 i - - -
          2.68618  4.42225  2.77519  2.73123  3.46354  2.40513  3.72494  3.29354  2.67741  2.69355  4.24690  2.90347  2.73739  3.18146  2.89801  2.37887  2.77519  2.98518  4.58477  3.61503
          0.01273  4.76609  5.48844  0.61958  0.77255  0.48576  0.95510
    660   2.98048  5.51978  2.16320  1.65130  4.85109  3.59691  3.89509  4.34724  1.89505  3.81937  4.57949  3.05721  4.06703  3.00962  3.21120  1.83107  3.22476  3.90605  5.95190  4.51465   1130 e - - -
          2.68618  4.42225  2.77519  2.73123  3.46354  2.40513  3.72494  3.29354  2.67741  2.69355  4.24690  2.90347  2.73739  3.18146  2.89801  2.37887  2.77519  2.98518  4.58477  3.61503
          0.01273  4.76609  5.48844  0.61958  0.77255  0.48576  0.95510
    661   3.38302  5.64373  3.80193  3.07699  5.14885  4.02811  2.45162  4.49430  1.08666  3.86950  4.69998  3.50543  4.36990  2.15262  1.86660  3.34563  3.54031  4.13232  5.87256  4.68565   1131 k - - -
          2.68618  4.42225  2.77519  2.73123  3.46354  2.40513  3.72494  3.29354  2.67741  2.69355  4.24690  2.90347  2.73739  3.18146  2.89801  2.37887  2.77519  2.98518  4.58477  3.61503
          0.01273  4.76609  5.48844  0.61958  0.77255  0.48576  0.95510
    662   3.24201  5.57482  3.57292  2.92425  5.03859  3.91557  3.90154  4.42139  1.47705  3.82101  4.62873  2.34583  4.27670  1.94115  1.61035  3.20307  3.42237  4.03797  5.85321  4.61194   1132 k - - -
          2.68618  4.42225  2.77519  2.73123  3.46354  2.40513  3.72494  3.29354  2.67741  2.69355  4.24690  2.90347  2.73739  3.18146  2.89801  2.37887  2.77519  2.98518  4.58477  3.61503
          0.01273  4.76609  5.48844  0.61958  0.77255  0.48576  0.95510
    663   1.87962  5.03385  3.31766  2.75061  4.31973  3.68490  3.88315  3.71140  2.58580  3.31569  4.14235  3.24686  4.08494  2.09425  1.89787  2.91824  3.10967  2.47588  5.55038  4.24340   1133 a - - -
          2.68618  4.42225  2.77519  2.73123  3.46354  2.40513  3.72494  3.29354  2.67741  2.69355  4.24690  2.90347  2.73739  3.18146  2.89801  2.37887  2.77519  2.98518  4.58477  3.61503
          0.01273  4.76609  5.48844  0.61958  0.77255  0.48576  0.95510
    664   1.79799  5.46650  2.20101  1.79299  4.82246  3.59379  3.93168  4.30907  2.75919  3.80525  4.57673  3.07938  4.08096  3.05424  3.27852  1.78688  3.23920  3.87754  5.95630  4.52659   1134 s - - -
          2.68618  4.42225  2.77519  2.73123  3.46354  2.40513  3.72494  3.29354  2.67741  2.69355  4.24690  2.90347  2.73739  3.18146  2.89801  2.37887  2.77519  2.98518  4.58477  3.61503
          0.01273  4.76609  5.48844  0.61958  0.77255  0.48576  0.95510
    665   3.07420  5.47595  3.28585  2.15293  4.87895  2.52066  3.86710  4.30686  1.23777  3.74834  4.53246  3.24405  4.16074  2.97651  2.08693  3.03560  3.28204  3.90434  5.82800  4.51430   1135 k - - -
          2.68618  4.42225  2.77519  2.73123  3.46354  2.40513  3.72494  3.29354  2.67741  2.69355  4.24690  2.90347  2.73739  3.18146  2.89801  2.37887  2.77519  2.98518  4.58477  3.61503
          0.01273  4.76609  5.48844  0.61958  0.77255  0.48576  0.95510
    666   3.52984  5.62167  4.10980  3.28841  5.09367  4.15438  3.99178  4.40045  1.03058  2.34504  4.68836  3.65913  4.47950  3.12035  1.45246  3.52033  3.66467  4.09772  5.84364  4.71133   1136 k - - -
          2.68618  4.42225  2.77519  2.73123  3.46354  2.40513  3.72494  3.29354  2.67741  2.69355  4.24690  2.90347  2.73739  3.18146  2.89801  2.37887  2.77519  2.98518  4.58477  3.61503
          0.01273  4.76609  5.48844  0.61958  0.77255  0.48576  0.95510
    667   2.88057  5.23308  3.19744  2.62680  4.55209  3.65619  3.81126  2.72408  1.55653  3.51107  4.29316  2.53887  4.04397  2.92876  2.27299  2.25041  3.10398  3.61198  5.67013  4.32265   1137 k - - -
          2.68618  4.42225  2.77519  2.73123  3.46354  2.40513  3.72494  3.29354  2.67741  2.69355  4.24690  2.90347  2.73739  3.18146  2.89801  2.37887  2.77519  2.98518  4.58477  3.61503
          0.01273  4.76609  5.48844  0.61958  0.77255  0.48576  0.95510
    668   2.26724  5.47986  3.46714  2.83706  4.90275  3.84006  3.87448  4.30598  1.53806  3.74065  4.53746  3.32044  4.20866  1.81489  1.82217  3.10121  3.32715  3.92005  5.80717  4.53267   1138 k - - -
          2.68618  4.42225  2.77519  2.73123  3.46354  2.40513  3.72494  3.29354  2.67741  2.69355  4.24690  2.90347  2.73739  3.18146  2.89801  2.37887  2.77519  2.98518  4.58477  3.61503
          0.01273  4.76609  5.48844  0.61958  0.77255  0.48576  0.95510
    669   2.84508  5.21005  3.14364  2.58824  4.52134  3.62424  3.80172  3.96566  1.64936  2.57921  4.27141  3.11794  2.75806  2.29926  2.94529  2.24717  3.07315  3.58510  5.66184  4.30030   1139 k - - -
          2.68618  4.42225  2.77519  2.73123  3.46354  2.40513  3.72494  3.29354  2.67741  2.69355  4.24690  2.90347  2.73739  3.18146  2.89801  2.37887  2.77519  2.98518  4.58477  3.61503
          0.01273  4.76609  5.48844  0.61958  0.77255  0.48576  0.95510
    670   3.16000  4.58429  4.62489  4.08992  3.55656  4.30858  4.65238  1.37981  3.93954  1.28940  3.49281  2.57076  4.65448  4.18661  4.11153  3.63262  3.40080  2.37911  5.26135  4.06501   1140 l - - -
          2.68618  4.42225  2.77519  2.73123  3.46354  2.40513  3.72494  3.29354  2.67741  2.69355  4.24690  2.90347  2.73739  3.18146  2.89801  2.37887  2.77519  2.98518  4.58477  3.61503
          0.01273  4.76609  5.48844  0.61958  0.77255  0.48576  0.95510
    671   3.09844  5.64862  2.05802  1.73633  4.96705  3.61233  3.99148  4.46942  2.86212  3.94944  4.73124  2.22415  4.13281  3.12075  3.40428  3.02159  1.52147  4.03134  6.09431  4.63507   1141 t - - -
          2.68618  4.42225  2.77519  2.73123  3.46354  2.40513  3.72494  3.29354  2.67741  2.69355  4.24690  2.90347  2.73739  3.18146  2.89801  2.37887  2.77519  2.98518  4.58477  3.61503
          0.01273  4.76609  5.48844  0.61958  0.77255  0.48576  0.95510
    672   2.16103  4.86207  3.47484  3.10169  4.58294  3.53472  2.43981  4.07829  3.14046  3.69622  4.51684  3.48951  4.15373  3.48912  3.53652  0.93594  3.19918  3.62852  5.88096  4.56749   1142 s - - -
          2.68618  4.42225  2.77519  2.73123  3.46354  2.40513  3.72494  3.29354  2.67741  2.69355  4.24690  2.90347  2.73739  3.18146  2.89801  2.37887  2.77519  2.98518  4.58477  3.61503
          0.01273  4.76609  5.48844  0.61958  0.77255  0.48576  0.95510
    673   3.04365  4.46679  2.68396  4.01312  3.46753  4.20239  4.52380  2.08864  3.89178  1.50781  1.99002  4.20962  4.53852  4.08654  4.04994  3.50264  3.27541  1.94934  5.12318  3.95669   1143 l - - -
          2.68618  4.42225  2.77519  2.73123  3.46354  2.40513  3.72494  3.29354  2.67741  2.69355  4.24690  2.90347  2.73739  3.18146  2.89801  2.37887  2.77519  2.98518  4.58477  3.61503
          0.01273  4.76609  5.48844  0.61958  0.77255  0.48576  0.95510
    674   2.79666  4.99740  3.21531  2.66508  4.29127  2.61884  3.85580  3.70967  1.95850  3.30743  2.76277  3.17634  4.02338  3.00408  3.09345  1.90944  2.36779  3.37268  5.54253  4.20937   1144 s - - -
          2.68618  4.42225  2.77519  2.73123  3.46354  2.40513  3.72494  3.29354  2.67741  2.69355  4.24690  2.90347  2.73739  3.18146  2.89801  2.37887  2.77519  2.98518  4.58477  3.61503
          0.01273  4.76609  5.48844  0.61958  0.77255  0.48576  0.95510
    675   2.24800  5.28386  3.04573  2.52856  4.62815  3.58669  3.79505  4.09792  2.17085  3.59470  4.35010  2.38915  3.99524  2.00253  3.00032  1.90929  3.06840  3.67960  5.73878  4.34537   1145 s - - -
          2.68618  4.42225  2.77519  2.73123  3.46354  2.40513  3.72494  3.29354  2.67741  2.69355  4.24690  2.90347  2.73739  3.18146  2.89801  2.37887  2.77519  2.98518  4.58477  3.61503
          0.01273  4.76609  5.48844  0.61958  0.77255  0.48576  0.95510
    676   2.37017  5.23225  3.06163  2.08666  4.55004  3.57351  3.76451  4.01628  2.12271  3.52539  4.28107  3.05273  3.96753  2.31641  2.99410  2.24289  2.52218  3.60834  5.68138  2.88806   1146 e - - -
          2.68618  4.42225  2.77519  2.73123  3.46354  2.40513  3.72494  3.29354  2.67741  2.69355  4.24690  2.90347  2.73739  3.18146  2.89801  2.37887  2.77519  2.98518  4.58477  3.61503
          0.01273  4.76609  5.48844  0.61958  0.77255  0.48576  0.95510
    677   2.20149  2.91816  4.56800  3.97207  3.35452  3.98079  4.31867  2.59761  3.80890  1.94755  2.43627  4.06856  4.34947  3.98582  3.90333  3.28554  2.01819  1.95669  4.88977  3.70770   1147 l - - -
          2.68618  4.42225  2.77519  2.73123  3.46354  2.40513  3.72494  3.29354  2.67741  2.69355  4.24690  2.90347  2.73739  3.18146  2.89801  2.37887  2.77519  2.98518  4.58477  3.61503
          0.01273  4.76609  5.48844  0.61958  0.77255  0.48576  0.95510
    678   2.37149  5.20044  3.11281  2.55504  4.51086  3.59958  3.78464  3.96213  2.08227  2.75870  4.25855  2.41828  3.99242  2.89859  2.34803  1.92702  3.04382  3.57401  5.65681  4.28368   1148 s - - -
          2.68618  4.42225  2.77519  2.73123  3.46354  2.40513  3.72494  3.29354  2.67741  2.69355  4.24690  2.90347  2.73739  3.18146  2.89801  2.37887  2.77519  2.98518  4.58477  3.61503
          0.01273  4.76609  5.48844  0.61958  0.77255  0.48576  0.95510
    679   2.91083  5.43462  1.85210  1.83738  4.76640  3.58394  2.63745  4.25740  2.62460  3.73392  4.48611  3.04675  4.02750  2.26378  3.13176  2.85879  2.42322  3.81964  5.86761  4.44095   1149 e - - -
          2.68618  4.42225  2.77519  2.73123  3.46354  2.40513  3.72494  3.29354  2.67741  2.69355  4.24690  2.90347  2.73739  3.18146  2.89801  2.37887  2.77519  2.98518  4.58477  3.61503
          0.01273  4.76609  5.48844  0.61958  0.77255  0.48576  0.95510
    680   2.81826  5.26701  3.09212  2.53088  4.59802  3.59403  2.71250  4.06382  2.14564  3.55943  4.31399  2.53802  3.98490  2.34296  2.32773  2.79058  2.38943  3.65091  5.70117  2.87101   1150 k - - -
          2.68618  4.42225  2.77519  2.73123  3.46354  2.40513  3.72494  3.29354  2.67741  2.69355  4.24690  2.90347  2.73739  3.18146  2.89801  2.37887  2.77519  2.98518  4.58477  3.61503
          0.01273  4.76609  5.48844  0.61958  0.77255  0.48576  0.95510
    681   3.67231  4.86705  5.75346  5.27036  4.04602  5.27504  5.93290  0.93093  5.20227  1.81546  3.78294  5.42926  5.46033  5.38445  5.32678  4.70118  3.92416  1.22935  6.17861  5.01800   1151 i - - -
          2.68618  4.42225  2.77519  2.73123  3.46354  2.40513  3.72494  3.29354  2.67741  2.69355  4.24690  2.90347  2.73739  3.18146  2.89801  2.37887  2.77519  2.98518  4.58477  3.61503
          0.01273  4.76609  5.48844  0.61958  0.77255  0.48576  0.95510
    682   2.93701  5.47409  2.22489  1.99490  4.81161  3.59191  3.85750  4.30561  1.59996  3.77333  4.52569  2.35992  4.04191  2.26197  3.13532  2.88007  3.17663  3.86241  5.90001  4.47077   1152 k - - -
          2.68618  4.42225  2.77519  2.73123  3.46354  2.40513  3.72494  3.29354  2.67741  2.69355  4.24690  2.90347  2.73739  3.18146  2.89801  2.37887  2.77519  2.98518  4.58477  3.61503
          0.01273  4.76609  5.48844  0.61958  0.77255  0.48576  0.95510
    683   3.18080  2.74235  3.58653  2.92301  4.85428  3.89255  3.89850  4.23667  1.65472  3.69513  4.51177  3.38648  4.25281  1.80800  1.61210  3.16490  3.36871  3.88000  5.77619  4.53076   1153 r - - -
          2.68618  4.42225  2.77519  2.73123  3.46354  2.40513  3.72494  3.29354  2.67741  2.69355  4.24690  2.90347  2.73739  3.18146  2.89801  2.37887  2.77519  2.98518  4.58477  3.61503
          0.01273  4.76609  5.48844  0.61958  0.77255  0.48576  0.95510
    684   2.82601  5.12539  3.15244  2.11887  4.40041  3.62303  3.81053  3.83071  1.78947  2.59966  2.49056  2.41667  4.01534  2.93995  3.00071  2.83146  3.05489  3.47724  5.59611  4.24456   1154 k - - -
          2.68618  4.42225  2.77519  2.73123  3.46354  2.40513  3.72494  3.29354  2.67741  2.69355  4.24690  2.90347  2.73739  3.18146  2.89801  2.37887  2.77519  2.98518  4.58477  3.61503
          0.01273  4.76609  5.48844  0.61958  0.77255  0.48576  0.95510
    685   3.25694  4.66187  4.71876  4.16571  3.89183  4.46628  4.85176  0.88505  2.42968  2.62516  3.76499  4.42203  4.80982  4.28894  4.10083  3.80387  3.50408  1.75646  5.59836  4.39174   1155 i - - -
          2.68618  4.42225  2.77519  2.73123  3.46354  2.40513  3.72494  3.29354  2.67741  2.69355  4.24690  2.90347  2.73739  3.18146  2.89801  2.37887  2.77519  2.98518  4.58477  3.61503
          0.01273  4.76609  5.48844  0.61958  0.77255  0.48576  0.95510
    686   2.38858  5.57756  2.12670  1.38171  4.90277  3.59891  3.92528  4.40539  2.75443  3.87499  4.63913  2.39947  4.08670  2.24602  3.28289  2.95034  3.26809  3.96046  6.00858  4.55885   1156 e - - -
          2.68618  4.42225  2.77519  2.73123  3.46354  2.40513  3.72494  3.29354  2.67741  2.69355  4.24690  2.90347  2.73739  3.18146  2.89801  2.37887  2.77519  2.98518  4.58477  3.61503
          0.01273  4.76609  5.48844  0.61958  0.77255  0.48576  0.95510
    687   2.87672  5.40216  1.97887  2.12480  4.73996  3.57666  2.64858  4.23099  2.08031  3.70393  4.44980  2.39139  4.00670  2.92088  3.08622  2.23566  3.11363  3.78988  5.83355  4.41006   1157 d - - -
          2.68618  4.42225  2.77519  2.73123  3.46354  2.40513  3.72494  3.29354  2.67741  2.69355  4.24690  2.90347  2.73739  3.18146  2.89801  2.37887  2.77519  2.98518  4.58477  3.61503
          0.01273  4.76609  5.48844  0.61958  0.77255  0.48576  0.95510
    688   2.20923  4.42856  3.88325  3.31489  2.05718  3.82257  4.11888  2.88515  2.47508  2.63854  3.54957  3.65854  4.21016  3.52581  3.54018  3.08996  2.09950  2.12154  5.04134  3.82469   1158 f - - -
          2.68618  4.42225  2.77519  2.73123  3.46354  2.40513  3.72494  3.29354  2.67741  2.69355  4.24690  2.90347  2.73739  3.18146  2.89801  2.37887  2.77519  2.98518  4.58477  3.61503
          0.01273  4.76609  5.48844  0.61958  0.77255  0.48576  0.95510
    689   2.83688  4.95826  3.28447  2.72138  4.18494  2.69650  3.86395  2.60484  1.95158  2.43398  4.03472  3.22408  4.06067  1.95301  3.04630  2.89134  3.06489  3.27959  5.46377  4.15548   1159 k - - -
          2.68618  4.42225  2.77519  2.73123  3.46354  2.40513  3.72494  3.29354  2.67741  2.69355  4.24690  2.90347  2.73739  3.18146  2.89801  2.37887  2.77519  2.98518  4.58477  3.61503
          0.01273  4.76609  5.48844  0.61958  0.77255  0.48576  0.95510
    690   2.82016  5.18692  3.10810  2.09834  4.48856  3.60331  3.79557  3.93424  1.67703  2.58697  4.24778  3.09735  3.99959  2.91366  2.99427  2.25155  2.39187  3.55467  5.64936  4.27965   1160 k - - -
          2.68618  4.42225  2.77519  2.73123  3.46354  2.40513  3.72494  3.29354  2.67741  2.69355  4.24690  2.90347  2.73739  3.18146  2.89801  2.37887  2.77519  2.98518  4.58477  3.61503
          0.01273  4.76609  5.48844  0.61958  0.77255  0.48576  0.95510
    691   2.88313  5.37532  2.34789  2.54229  4.73238  3.61698  3.79668  4.20654  1.53929  3.67085  4.42050  2.50240  4.02040  2.32096  2.29449  2.84133  3.11042  3.77409  5.78557  4.39491   1161 k - - -
          2.68618  4.42225  2.77519  2.73123  3.46354  2.40513  3.72494  3.29354  2.67741  2.69355  4.24690  2.90347  2.73739  3.18146  2.89801  2.37887  2.77519  2.98518  4.58477  3.61503
          0.01273  4.76609  5.48844  0.61958  0.77255  0.48576  0.95510
    692   2.23598  4.62422  3.53293  2.96652  3.77808  3.73726  3.97177  3.14739  2.91339  2.84133  2.71336  3.40986  4.11919  2.45405  2.23451  2.97139  3.03138  2.28074  5.18927  2.72421   1162 r - - -
          2.68618  4.42225  2.77519  2.73123  3.46354  2.40513  3.72494  3.29354  2.67741  2.69355  4.24690  2.90347  2.73739  3.18146  2.89801  2.37887  2.77519  2.98518  4.58477  3.61503
          0.01273  4.76609  5.48844  0.61958  0.77255  0.48576  0.95510
    693   2.80218  5.08312  3.15000  2.59756  4.35618  2.64905  3.81041  3.78674  2.15485  2.29174  4.15453  3.12410  4.00365  2.33979  3.03917  2.25364  2.37924  3.43659  5.57194  4.22031   1163 k - - -
          2.68618  4.42225  2.77519  2.73123  3.46354  2.40513  3.72494  3.29354  2.67741  2.69355  4.24690  2.90347  2.73739  3.18146  2.89801  2.37887  2.77519  2.98518  4.58477  3.61503
          0.01273  4.76609  5.48844  0.61958  0.77255  0.48576  0.95510
    694   2.96507  5.41990  3.19679  2.10111  4.80354  3.69316  3.81866  4.25564  1.54219  3.70313  4.46599  2.37297  4.08255  2.24706  2.17044  2.92483  3.18115  3.83455  5.79529  4.44434   1164 k - - -
          2.68618  4.42225  2.77519  2.73123  3.46354  2.40513  3.72494  3.29354  2.67741  2.69355  4.24690  2.90347  2.73739  3.18146  2.89801  2.37887  2.77519  2.98518  4.58477  3.61503
          0.01273  4.76609  5.48844  0.61958  0.77255  0.48576  0.95510
    695   2.24797  5.35356  2.94935  1.57050  4.70310  3.59128  3.85658  4.17763  2.62629  3.67732  4.44092  3.07872  4.03456  1.91104  3.11558  2.21379  3.14199  3.75653  5.82634  4.42075   1165 e - - -
          2.68618  4.42225  2.77519  2.73123  3.46354  2.40513  3.72494  3.29354  2.67741  2.69355  4.24690  2.90347  2.73739  3.18146  2.89801  2.37887  2.77519  2.98518  4.58477  3.61503
          0.01273  4.76609  5.48844  0.61958  0.77255  0.48576  0.95510
    696   2.89144  4.97563  3.38252  2.79648  4.20738  3.72514  3.88497  3.59753  2.08540  2.40748  2.71575  3.28343  4.10572  3.05542  1.76669  2.27709  3.11331  3.30478  5.46819  4.18097   1166 r - - -
          2.68618  4.42225  2.77519  2.73123  3.46354  2.40513  3.72494  3.29354  2.67741  2.69355  4.24690  2.90347  2.73739  3.18146  2.89801  2.37887  2.77519  2.98518  4.58477  3.61503
          0.01273  4.76609  5.48844  0.61958  0.77255  0.48576  0.95510
    697   2.24794  5.39617  2.33411  1.86064  4.73404  3.57992  3.81584  4.22266  2.08946  3.69713  4.44434  3.04406  4.00820  1.89451  3.07536  2.82935  3.11339  3.78402  5.82736  4.40724   1167 e - - -
          2.68618  4.42225  2.77519  2.73123  3.46354  2.40513  3.72494  3.29354  2.67741  2.69355  4.24690  2.90347  2.73739  3.18146  2.89801  2.37887  2.77519  2.98518  4.58477  3.61503
          0.01273  4.76609  5.48844  0.61958  0.77255  0.48576  0.95510
    698   2.34484  4.99628  3.19041  1.82514  4.27508  3.61023  3.85108  3.69024  2.65108  3.29354  2.76079  3.16523  4.01881  3.00039  3.11379  2.00606  2.36235  3.35714  5.53420  4.19791   1168 e - - -
          2.68618  4.42225  2.77519  2.73123  3.46354  2.40513  3.72494  3.29354  2.67741  2.69355  4.24690  2.90347  2.73739  3.18146  2.89801  2.37887  2.77519  2.98518  4.58477  3.61503
          0.01273  4.76609  5.48844  0.61958  0.77255  0.48576  0.95510
    699   3.81559  5.02792  5.79889  5.26111  3.65357  5.28735  5.72999  1.72862  5.14805  0.74328  3.39896  5.43861  5.39864  5.15157  5.17353  4.68940  4.04452  1.72261  5.83767  4.80946   1169 l - - -
          2.68622  4.42229  2.77523  2.73127  3.46358  2.40516  3.72498  3.29358  2.67744  2.69359  4.24693  2.90350  2.73743  3.18150  2.89804  2.37890  2.77461  2.98522  4.58481  3.61507
          0.14056  2.06359  5.48844  0.21960  1.62375  0.48576  0.95510
    700   2.06539  5.03029  3.17836  2.15337  4.27938  3.62110  3.81925  2.74178  2.13909  2.50031  4.09834  3.14382  4.01150  2.34369  3.05707  2.82565  3.03076  3.36613  5.52385  4.18411   1171 a - - -
          2.68618  4.42225  2.77519  2.73123  3.46354  2.40513  3.72494  3.29354  2.67741  2.69355  4.24690  2.90347  2.73739  3.18146  2.89801  2.37887  2.77519  2.98518  4.58477  3.61503
          0.01273  4.76609  5.48844  0.61958  0.77255  0.48576  0.95510
    701   1.96205  5.03875  3.30565  2.72910  4.30061  3.68827  3.86080  3.70111  2.11334  2.46721  4.12152  3.23010  4.07579  3.01291  1.89504  2.91078  2.50334  3.38430  5.52903  4.22085   1172 r - - -
          2.68618  4.42225  2.77519  2.73123  3.46354  2.40513  3.72494  3.29354  2.67741  2.69355  4.24690  2.90347  2.73739  3.18146  2.89801  2.37887  2.77519  2.98518  4.58477  3.61503
          0.01273  4.76609  5.48844  0.61958  0.77255  0.48576  0.95510
    702   2.24019  3.21895  2.46035  2.62186  4.27732  3.60993  3.82500  3.69822  2.18233  2.65969  4.09899  3.14298  4.00673  2.96906  3.08370  1.91215  3.02457  3.36363  5.52686  4.18528   1173 s - - -
          2.68618  4.42225  2.77519  2.73123  3.46354  2.40513  3.72494  3.29354  2.67741  2.69355  4.24690  2.90347  2.73739  3.18146  2.89801  2.37887  2.77519  2.98518  4.58477  3.61503
          0.01273  4.76609  5.48844  0.61958  0.77255  0.48576  0.95510
    703   2.96796  4.90853  3.45962  2.22691  3.56871  3.81483  1.80501  3.48142  2.89254  2.29323  3.99977  3.40905  4.20665  3.25554  3.28530  3.06488  3.19754  3.22504  5.05033  2.08668   1174 h - - -
          2.68618  4.42225  2.77519  2.73123  3.46354  2.40513  3.72494  3.29354  2.67741  2.69355  4.24690  2.90347  2.73739  3.18146  2.89801  2.37887  2.77519  2.98518  4.58477  3.61503
          0.01273  4.76609  5.48844  0.61958  0.77255  0.48576  0.95510
    704   3.24424  5.62982  3.24446  2.06681  5.05428  3.83916  3.94834  4.46711  0.98335  3.88487  4.69440  3.30831  4.26072  2.20215  2.71901  3.19031  3.44636  4.07354  5.94057  4.65038   1175 k - - -
          2.68618  4.42225  2.77519  2.73123  3.46354  2.40513  3.72494  3.29354  2.67741  2.69355  4.24690  2.90347  2.73739  3.18146  2.89801  2.37887  2.77519  2.98518  4.58477  3.61503
          0.01273  4.76609  5.48844  0.61958  0.77255  0.48576  0.95510
    705   2.93857  5.38227  3.20348  2.10743  4.75592  3.68193  3.80812  4.20712  2.00048  3.66601  4.42901  3.15369  4.06750  2.04381  1.82631  2.90298  2.36799  3.79117  5.76815  4.41588   1176 r - - -
          2.68618  4.42225  2.77519  2.73123  3.46354  2.40513  3.72494  3.29354  2.67741  2.69355  4.24690  2.90347  2.73739  3.18146  2.89801  2.37887  2.77519  2.98518  4.58477  3.61503
          0.01273  4.76609  5.48844  0.61958  0.77255  0.48576  0.95510
    706   2.26830  5.25942  3.08826  2.53250  4.59908  3.58920  3.77498  4.06519  1.76650  3.56263  4.31714  2.45118  3.98463  2.88000  2.33266  2.35509  2.52078  3.65052  5.70616  4.31899   1177 k - - -
          2.68618  4.42225  2.77519  2.73123  3.46354  2.40513  3.72494  3.29354  2.67741  2.69355  4.24690  2.90347  2.73739  3.18146  2.89801  2.37887  2.77519  2.98518  4.58477  3.61503
          0.01273  4.76609  5.48844  0.61958  0.77255  0.48576  0.95510
    707   3.01305  4.40549  4.73496  4.14026  3.40756  4.18717  4.51372  2.02929  3.97184  1.80593  1.89635  4.26003  4.52419  4.14579  2.56978  3.49550  3.24420  1.73518  5.04909  3.88700   1178 v - - -
          2.68618  4.42225  2.77519  2.73123  3.46354  2.40513  3.72494  3.29354  2.67741  2.69355  4.24690  2.90347  2.73739  3.18146  2.89801  2.37887  2.77519  2.98518  4.58477  3.61503
          0.01273  4.76609  5.48844  0.61958  0.77255  0.48576  0.95510
    708   2.80205  4.66610  3.48491  2.29107  3.84530  3.71860  3.97669  3.18646  2.90691  2.06708  3.77646  3.38683  4.11357  3.23260  3.30651  1.92433  2.39934  2.28832  5.24821  3.98642   1179 s - - -
          2.68618  4.42225  2.77519  2.73123  3.46354  2.40513  3.72494  3.29354  2.67741  2.69355  4.24690  2.90347  2.73739  3.18146  2.89801  2.37887  2.77519  2.98518  4.58477  3.61503
          0.01273  4.76609  5.48844  0.61958  0.77255  0.48576  0.95510
    709   2.25296  5.39435  2.33042  1.59085  4.72954  3.58015  2.66098  4.21731  2.07938  3.69456  4.44331  3.04485  4.00983  2.92461  3.08336  2.83183  3.11574  3.78083  5.82722  4.40729   1180 e - - -
          2.68618  4.42225  2.77519  2.73123  3.46354  2.40513  3.72494  3.29354  2.67741  2.69355  4.24690  2.90347  2.73739  3.18146  2.89801  2.37887  2.77519  2.98518  4.58477  3.61503
          0.01273  4.76609  5.48844  0.61958  0.77255  0.48576  0.95510
    710   3.13673  4.48406  5.04724  4.44532  3.37161  4.34689  4.67749  1.70072  4.25819  1.39082  2.30209  4.48879  4.65628  4.35931  4.27973  3.66840  3.36520  2.03433  5.09986  2.51809   1181 l - - -
          2.68618  4.42225  2.77519  2.73123  3.46354  2.40513  3.72494  3.29354  2.67741  2.69355  4.24690  2.90347  2.73739  3.18146  2.89801  2.37887  2.77519  2.98518  4.58477  3.61503
          0.01273  4.76609  5.48844  0.61958  0.77255  0.48576  0.95510
    711   3.24180  5.59349  3.40388  1.26525  5.03622  3.87811  3.92589  4.43275  1.83938  3.84521  4.65483  3.35200  4.26952  3.04061  1.64416  3.19726  3.43320  4.04664  5.89106  4.62754   1182 e - - -
          2.68618  4.42225  2.77519  2.73123  3.46354  2.40513  3.72494  3.29354  2.67741  2.69355  4.24690  2.90347  2.73739  3.18146  2.89801  2.37887  2.77519  2.98518  4.58477  3.61503
          0.01273  4.76609  5.48844  0.61958  0.77255  0.48576  0.95510
    712   2.88500  5.33728  2.94436  1.57239  4.70878  2.60012  3.86342  4.18746  2.64706  3.68720  4.44769  2.33474  4.02883  2.97754  3.14691  2.21198  2.34463  3.75849  5.83690  4.42717   1183 e - - -
          2.68618  4.42225  2.77519  2.73123  3.46354  2.40513  3.72494  3.29354  2.67741  2.69355  4.24690  2.90347  2.73739  3.18146  2.89801  2.37887  2.77519  2.98518  4.58477  3.61503
          0.01273  4.76609  5.48844  0.61958  0.77255  0.48576  0.95510
    713   3.04602  5.60443  2.09483  1.62531  4.92846  3.60416  3.94537  4.43203  2.78393  3.90238  4.67126  3.06118  4.10181  1.80934  3.31452  1.96499  3.29641  3.98785  6.03733  4.58459   1184 e - - -
          2.68618  4.42225  2.77519  2.73123  3.46354  2.40513  3.72494  3.29354  2.67741  2.69355  4.24690  2.90347  2.73739  3.18146  2.89801  2.37887  2.77519  2.98518  4.58477  3.61503
          0.01273  4.76609  5.48844  0.61958  0.77255  0.48576  0.95510
    714   2.92691  4.37186  4.46277  3.87391  3.39423  4.05458  4.36307  1.70961  3.73469  1.59128  2.58113  4.06155  4.40628  2.79607  3.88986  3.34918  2.32338  2.51588  4.98636  3.81279   1185 l - - -
          2.68618  4.42225  2.77519  2.73123  3.46354  2.40513  3.72494  3.29354  2.67741  2.69355  4.24690  2.90347  2.73739  3.18146  2.89801  2.37887  2.77519  2.98518  4.58477  3.61503
          0.01273  4.76609  5.48844  0.61958  0.77255  0.48576  0.95510
    715   2.82651  4.46594  3.84686  3.27237  3.58174  3.83976  4.10179  2.26589  1.99350  2.09663  2.27431  3.63561  4.21443  3.48553  3.48388  2.36453  3.05789  2.69958  5.06013  3.84304   1186 k - - -
          2.68618  4.42225  2.77519  2.73123  3.46354  2.40513  3.72494  3.29354  2.67741  2.69355  4.24690  2.90347  2.73739  3.18146  2.89801  2.37887  2.77519  2.98518  4.58477  3.61503
          0.01273  4.76609  5.48844  0.61958  0.77255  0.48576  0.95510
    716   1.83990  4.97661  3.22908  2.68258  4.31128  2.65075  3.87746  3.73308  2.67431  3.33088  4.13760  2.56623  4.02142  3.02621  2.52902  2.23837  3.03782  2.51270  5.56505  4.23106   1187 a - - -
          2.68618  4.42225  2.77519  2.73123  3.46354  2.40513  3.72494  3.29354  2.67741  2.69355  4.24690  2.90347  2.73739  3.18146  2.89801  2.37887  2.77519  2.98518  4.58477  3.61503
          0.01273  4.76609  5.48844  0.61958  0.77255  0.48576  0.95510
    717   2.82001  4.67905  3.49237  2.93528  3.82598  3.73677  2.70494  2.03868  2.86948  2.06562  3.77151  2.49861  4.12106  2.44382  3.25409  2.97331  3.05041  2.96411  5.22653  3.96068   1188 i - - -
          2.68618  4.42225  2.77519  2.73123  3.46354  2.40513  3.72494  3.29354  2.67741  2.69355  4.24690  2.90347  2.73739  3.18146  2.89801  2.37887  2.77519  2.98518  4.58477  3.61503
          0.01273  4.76609  5.48844  0.61958  0.77255  0.48576  0.95510
    718   1.51664  4.85014  3.48169  2.95841  4.48125  3.54143  4.10680  3.90161  2.90798  3.51386  4.32161  3.38371  4.08224  3.27541  2.30847  1.74079  2.23775  3.49233  5.74314  4.44462   1189 a - - -
          2.68618  4.42225  2.77519  2.73123  3.46354  2.40513  3.72494  3.29354  2.67741  2.69355  4.24690  2.90347  2.73739  3.18146  2.89801  2.37887  2.77519  2.98518  4.58477  3.61503
          0.01273  4.76609  5.48844  0.61958  0.77255  0.48576  0.95510
    719   3.12215  5.28843  3.44448  3.02457  4.94851  3.75654  4.13039  4.38745  1.13446  3.89105  4.71864  3.46484  4.27940  3.27675  2.93218  1.34334  3.42099  3.95864  5.97550  4.70717   1190 k - - -
          2.68618  4.42225  2.77519  2.73123  3.46354  2.40513  3.72494  3.29354  2.67741  2.69355  4.24690  2.90347  2.73739  3.18146  2.89801  2.37887  2.77519  2.98518  4.58477  3.61503
          0.01273  4.76609  5.48844  0.61958  0.77255  0.48576  0.95510
    720   3.05077  5.48195  3.19891  2.09216  4.86960  3.73723  2.57262  4.31173  1.24957  3.75549  4.53365  3.20635  4.13906  2.28528  2.77628  3.00729  3.26380  3.90141  5.84071  4.50604   1191 k - - -
          2.68618  4.42225  2.77519  2.73123  3.46354  2.40513  3.72494  3.29354  2.67741  2.69355  4.24690  2.90347  2.73739  3.18146  2.89801  2.37887  2.77519  2.98518  4.58477  3.61503
          0.01273  4.76609  5.48844  0.61958  0.77255  0.48576  0.95510
    721   3.78443  5.04233  5.69696  5.10268  2.19786  5.09000  5.36056  1.91375  4.94634  1.36708  1.20999  5.23707  5.20809  4.86903  4.90586  4.44974  3.99199  2.81177  5.48691  4.46157   1192 m - - -
          2.68618  4.42225  2.77519  2.73123  3.46354  2.40513  3.72494  3.29354  2.67741  2.69355  4.24690  2.90347  2.73739  3.18146  2.89801  2.37887  2.77519  2.98518  4.58477  3.61503
          0.01273  4.76609  5.48844  0.61958  0.77255  0.48576  0.95510
    722   2.26059  5.35515  2.37138  2.57578  4.71248  3.63591  3.81035  4.17497  1.53967  3.65079  4.41036  3.11115  4.03854  2.91597  1.96535  2.86472  3.12665  3.75602  5.77216  4.39612   1193 k - - -
          2.68618  4.42225  2.77519  2.73123  3.46354  2.40513  3.72494  3.29354  2.67741  2.69355  4.24690  2.90347  2.73739  3.18146  2.89801  2.37887  2.77519  2.98518  4.58477  3.61503
          0.01273  4.76609  5.48844  0.61958  0.77255  0.48576  0.95510
    723   1.91660  5.09634  3.14725  2.63059  4.50082  3.57154  3.87175  3.94748  2.64579  3.50123  4.28166  2.52965  4.01330  2.31679  3.11760  2.20281  1.95762  3.55269  5.69182  4.32903   1194 a - - -
          2.68618  4.42225  2.77519  2.73123  3.46354  2.40513  3.72494  3.29354  2.67741  2.69355  4.24690  2.90347  2.73739  3.18146  2.89801  2.37887  2.77519  2.98518  4.58477  3.61503
          0.01273  4.76609  5.48844  0.61958  0.77255  0.48576  0.95510
    724   1.88752  4.89451  3.26234  2.18887  2.76744  2.61966  3.88777  3.55984  2.71981  3.19004  4.01948  3.22009  4.03936  3.06105  3.17027  2.38139  2.48300  3.25080  5.46017  4.14661   1195 a - - -
          2.68618  4.42225  2.77519  2.73123  3.46354  2.40513  3.72494  3.29354  2.67741  2.69355  4.24690  2.90347  2.73739  3.18146  2.89801  2.37887  2.77519  2.98518  4.58477  3.61503
          0.01273  4.76609  5.48844  0.61958  0.77255  0.48576  0.95510
    725   3.15707  4.79184  4.01110  3.51919  3.17178  4.07070  4.09392  3.23538  3.33852  2.88404  3.88913  3.83273  4.46523  2.38129  3.60810  3.37857  3.39672  2.17900  4.75713  1.10102   1196 y - - -
          2.68618  4.42225  2.77519  2.73123  3.46354  2.40513  3.72494  3.29354  2.67741  2.69355  4.24690  2.90347  2.73739  3.18146  2.89801  2.37887  2.77519  2.98518  4.58477  3.61503
          0.01273  4.76609  5.48844  0.61958  0.77255  0.48576  0.95510
    726   2.80386  5.13179  3.11870  2.11377  4.41738  3.59977  3.79922  3.85648  2.10077  3.41243  2.83890  3.10318  3.99553  2.92401  3.02665  1.93971  2.17086  3.49109  5.60911  4.24566   1197 s - - -
          2.68618  4.42225  2.77519  2.73123  3.46354  2.40513  3.72494  3.29354  2.67741  2.69355  4.24690  2.90347  2.73739  3.18146  2.89801  2.37887  2.77519  2.98518  4.58477  3.61503
          0.01273  4.76609  5.48844  0.61958  0.77255  0.48576  0.95510
    727   4.12378  5.91647  4.35488  3.89602  5.53451  4.39930  4.64804  5.06507  0.26670  4.45719  5.44178  4.24769  4.89419  3.84030  3.07488  4.15240  4.34096  4.74824  6.25618  5.26066   1198 K - - -
          2.68618  4.42225  2.77519  2.73123  3.46354  2.40513  3.72494  3.29354  2.67741  2.69355  4.24690  2.90347  2.73739  3.18146  2.89801  2.37887  2.77519  2.98518  4.58477  3.61503
          0.01273  4.76609  5.48844  0.61958  0.77255  0.48576  0.95510
    728   3.74213  5.01404  5.26266  4.85044  0.83076  4.72580  4.14909  3.28785  4.65021  2.72471  3.94407  4.61164  5.03400  4.61996  4.62400  4.07535  3.96866  2.09029  2.32179  2.64917   1199 f - - -
          2.68618  4.42225  2.77519  2.73123  3.46354  2.40513  3.72494  3.29354  2.67741  2.69355  4.24690  2.90347  2.73739  3.18146  2.89801  2.37887  2.77519  2.98518  4.58477  3.61503
          0.01273  4.76609  5.48844  0.61958  0.77255  0.48576  0.95510
    729   2.89011  5.11852  3.25650  2.70176  4.41164  3.67931  3.86156  3.80737  2.06065  3.39258  4.20701  3.21030  4.07655  1.52114  2.94632  2.91064  2.36115  2.50370  5.60432  4.28226   1200 q - - -
          2.68618  4.42225  2.77519  2.73123  3.46354  2.40513  3.72494  3.29354  2.67741  2.69355  4.24690  2.90347  2.73739  3.18146  2.89801  2.37887  2.77519  2.98518  4.58477  3.61503
          0.01273  4.76609  5.48844  0.61958  0.77255  0.48576  0.95510
    730   2.84054  5.25926  3.03697  2.53805  4.58538  2.58820  2.68536  4.04906  2.55881  3.56383  4.32934  2.42969  4.00403  2.08945  3.03582  2.81739  1.97199  3.64583  5.72344  4.33479   1201 t - - -
          2.68618  4.42225  2.77519  2.73123  3.46354  2.40513  3.72494  3.29354  2.67741  2.69355  4.24690  2.90347  2.73739  3.18146  2.89801  2.37887  2.77519  2.98518  4.58477  3.61503
          0.01273  4.76609  5.48844  0.61958  0.77255  0.48576  0.95510
    731   2.96755  5.42497  2.31076  1.26314  4.73139  3.60305  3.90647  4.20358  2.72464  2.54259  4.49847  3.07840  4.07177  3.03104  3.23514  2.22433  3.21326  3.79754  5.88460  4.46752   1202 e - - -
          2.68618  4.42225  2.77519  2.73123  3.46354  2.40513  3.72494  3.29354  2.67741  2.69355  4.24690  2.90347  2.73739  3.18146  2.89801  2.37887  2.77519  2.98518  4.58477  3.61503
          0.01273  4.76609  5.48844  0.61958  0.77255  0.48576  0.95510
    732   3.96351  5.17018  5.90857  5.33671  3.48393  5.38157  5.70696  1.24608  5.20371  0.89106  2.31446  5.53498  5.41572  5.09296  5.16371  4.77699  4.17160  2.64476  5.71489  4.75638   1203 l - - -
          2.68618  4.42225  2.77519  2.73123  3.46354  2.40513  3.72494  3.29354  2.67741  2.69355  4.24690  2.90347  2.73739  3.18146  2.89801  2.37887  2.77519  2.98518  4.58477  3.61503
          0.01273  4.76609  5.48844  0.61958  0.77255  0.48576  0.95510
    733   1.64169  5.28385  2.29036  2.55524  4.66552  3.58046  3.87037  4.13432  2.10782  3.64882  4.41569  3.09671  4.03065  2.98802  3.13947  1.90686  3.12542  3.71497  5.80836  4.41112   1204 a - - -
          2.68618  4.42225  2.77519  2.73123  3.46354  2.40513  3.72494  3.29354  2.67741  2.69355  4.24690  2.90347  2.73739  3.18146  2.89801  2.37887  2.77519  2.98518  4.58477  3.61503
          0.01273  4.76609  5.48844  0.61958  0.77255  0.48576  0.95510
    734   2.21741  4.60856  3.57572  3.01369  3.77425  3.74667  4.00472  2.38556  2.35118  2.22582  3.71908  3.44621  4.13704  3.28886  3.33484  1.77195  3.04288  2.87493  5.19530  3.94684   1205 s - - -
          2.68618  4.42225  2.77519  2.73123  3.46354  2.40513  3.72494  3.29354  2.67741  2.69355  4.24690  2.90347  2.73739  3.18146  2.89801  2.37887  2.77519  2.98518  4.58477  3.61503
          0.01273  4.76609  5.48844  0.61958  0.77255  0.48576  0.95510
    735   2.79702  4.85663  3.29390  2.73425  2.76819  3.66095  2.71020  2.57996  2.20167  3.09744  3.93851  2.52750  4.04819  2.52250  3.15209  2.87387  3.02804  3.16901  5.36839  2.97191   1206 k - - -
          2.68618  4.42225  2.77519  2.73123  3.46354  2.40513  3.72494  3.29354  2.67741  2.69355  4.24690  2.90347  2.73739  3.18146  2.89801  2.37887  2.77519  2.98518  4.58477  3.61503
          0.01273  4.76609  5.48844  0.61958  0.77255  0.48576  0.95510
    736   2.31568  4.63768  3.56081  3.01104  3.84770  2.59070  4.02351  1.73920  2.28750  2.90497  3.78544  3.44174  4.13338  3.29447  3.33951  2.97506  2.33418  2.93386  5.25670  4.00465   1207 i - - -
          2.68618  4.42225  2.77519  2.73123  3.46354  2.40513  3.72494  3.29354  2.67741  2.69355  4.24690  2.90347  2.73739  3.18146  2.89801  2.37887  2.77519  2.98518  4.58477  3.61503
          0.01273  4.76609  5.48844  0.61958  0.77255  0.48576  0.95510
    737   2.24605  5.28770  3.13548  2.60946  4.65945  3.63452  3.83241  4.11235  1.73809  3.61136  4.38112  3.13695  4.04573  1.72398  2.93033  2.24448  3.12465  3.70552  5.75054  4.38605   1208 q - - -
          2.68618  4.42225  2.77519  2.73123  3.46354  2.40513  3.72494  3.29354  2.67741  2.69355  4.24690  2.90347  2.73739  3.18146  2.89801  2.37887  2.77519  2.98518  4.58477  3.61503
          0.01273  4.76609  5.48844  0.61958  0.77255  0.48576  0.95510
    738   2.95986  5.40376  3.12576  2.08455  4.76737  3.67387  3.83499  4.22128  1.33832  3.68890  4.45706  3.14650  4.07867  2.24736  2.86354  2.92168  2.37711  3.80793  5.80054  4.43919   1209 k - - -
          2.68618  4.42225  2.77519  2.73123  3.46354  2.40513  3.72494  3.29354  2.67741  2.69355  4.24690  2.90347  2.73739  3.18146  2.89801  2.37887  2.77519  2.98518  4.58477  3.61503
          0.01273  4.76609  5.48844  0.61958  0.77255  0.48576  0.95510
    739   2.83376  4.77752  3.41939  2.86104  3.86274  3.72082  1.96606  3.34029  2.79786  2.33431  3.86725  3.33277  4.10619  2.41287  3.20055  2.94910  2.35660  3.07928  5.25201  2.77040   1210 h - - -
          2.68618  4.42225  2.77519  2.73123  3.46354  2.40513  3.72494  3.29354  2.67741  2.69355  4.24690  2.90347  2.73739  3.18146  2.89801  2.37887  2.77519  2.98518  4.58477  3.61503
          0.01273  4.76609  5.48844  0.61958  0.77255  0.48576  0.95510
    740   2.99859  5.51177  2.84152  1.98230  4.84677  3.60956  3.91049  4.33610  2.70233  3.81516  4.58307  1.84661  4.08310  1.65633  3.20104  2.26486  3.24374  3.90340  5.95106  4.52374   1211 q - - -
          2.68618  4.42225  2.77519  2.73123  3.46354  2.40513  3.72494  3.29354  2.67741  2.69355  4.24690  2.90347  2.73739  3.18146  2.89801  2.37887  2.77519  2.98518  4.58477  3.61503
          0.01273  4.76609  5.48844  0.61958  0.77255  0.48576  0.95510
    741   3.02140  5.51966  2.17543  1.25093  4.82452  3.60774  3.93791  2.64757  2.77603  3.80896  4.58893  2.26699  4.09601  3.06375  3.29934  2.96276  3.26990  3.88715  5.96680  4.53273   1212 e - - -
          2.68618  4.42225  2.77519  2.73123  3.46354  2.40513  3.72494  3.29354  2.67741  2.69355  4.24690  2.90347  2.73739  3.18146  2.89801  2.37887  2.77519  2.98518  4.58477  3.61503
          0.01273  4.76609  5.48844  0.61958  0.77255  0.48576  0.95510
    742   2.90554  4.36398  4.45788  3.88482  3.47705  4.01994  4.39238  1.68351  3.74922  1.48243  3.45676  4.06064  4.40394  3.96851  3.91109  2.37242  2.36909  2.42517  5.04107  3.85478   1213 l - - -
          2.68618  4.42225  2.77519  2.73123  3.46354  2.40513  3.72494  3.29354  2.67741  2.69355  4.24690  2.90347  2.73739  3.18146  2.89801  2.37887  2.77519  2.98518  4.58477  3.61503
          0.01273  4.76609  5.48844  0.61958  0.77255  0.48576  0.95510
    743   2.79619  5.23758  2.52712  2.50873  4.55682  2.63959  3.77024  4.02391  2.12648  2.61672  4.28928  2.53540  3.97019  2.87735  3.00797  2.25346  2.39884  3.61513  5.68990  4.29557   1214 k - - -
          2.68618  4.42225  2.77519  2.73123  3.46354  2.40513  3.72494  3.29354  2.67741  2.69355  4.24690  2.90347  2.73739  3.18146  2.89801  2.37887  2.77519  2.98518  4.58477  3.61503
          0.01273  4.76609  5.48844  0.61958  0.77255  0.48576  0.95510
    744   2.00489  5.23699  3.06403  2.08930  4.57411  3.58220  3.79348  4.03707  1.77344  3.54942  4.31009  3.07467  3.98872  2.90348  3.01250  2.35688  2.37835  3.62941  5.70668  4.31884   1215 k - - -
          2.68618  4.42225  2.77519  2.73123  3.46354  2.40513  3.72494  3.29354  2.67741  2.69355  4.24690  2.90347  2.73739  3.18146  2.89801  2.37887  2.77519  2.98518  4.58477  3.61503
          0.01273  4.76609  5.48844  0.61958  0.77255  0.48576  0.95510
    745   3.37788  5.63999  3.79021  3.07105  5.14148  4.02362  2.45305  4.48905  1.03777  3.86643  4.69646  3.50113  4.36672  2.16090  1.98602  3.34072  3.53628  4.12691  5.87134  4.68210   1216 k - - -
          2.68618  4.42225  2.77519  2.73123  3.46354  2.40513  3.72494  3.29354  2.67741  2.69355  4.24690  2.90347  2.73739  3.18146  2.89801  2.37887  2.77519  2.98518  4.58477  3.61503
          0.01273  4.76609  5.48844  0.61958  0.77255  0.48576  0.95510
    746   3.30765  4.69464  4.90797  4.30891  3.51535  4.48488  4.78020  1.27827  3.98485  1.20556  3.38912  4.49856  4.78030  4.29129  2.70295  3.81286  3.53575  2.50116  5.31962  4.17930   1217 l - - -
          2.68618  4.42225  2.77519  2.73123  3.46354  2.40513  3.72494  3.29354  2.67741  2.69355  4.24690  2.90347  2.73739  3.18146  2.89801  2.37887  2.77519  2.98518  4.58477  3.61503
          0.01273  4.76609  5.48844  0.61958  0.77255  0.48576  0.95510
    747   2.84048  5.34655  2.35589  2.06103  4.69029  3.57977  3.78405  4.17368  1.90319  3.64788  4.39164  3.04658  3.98859  2.88515  2.34099  1.91084  3.07279  3.73732  5.77516  4.36612   1218 k - - -
          2.68618  4.42225  2.77519  2.73123  3.46354  2.40513  3.72494  3.29354  2.67741  2.69355  4.24690  2.90347  2.73739  3.18146  2.89801  2.37887  2.77519  2.98518  4.58477  3.61503
          0.01273  4.76609  5.48844  0.61958  0.77255  0.48576  0.95510
    748   2.23952  5.24782  2.34013  2.53292  4.60103  3.57308  3.81680  4.06869  2.58112  3.58178  4.34239  3.07455  3.99594  2.00518  3.07125  2.27407  2.05398  3.65458  5.74087  4.34596   1219 q - - -
          2.68618  4.42225  2.77519  2.73123  3.46354  2.40513  3.72494  3.29354  2.67741  2.69355  4.24690  2.90347  2.73739  3.18146  2.89801  2.37887  2.77519  2.98518  4.58477  3.61503
          0.01273  4.76609  5.48844  0.61958  0.77255  0.48576  0.95510
    749   2.85641  4.71629  3.51171  1.97400  3.90569  3.76904  4.03782  3.08524  2.94966  2.38150  3.81984  3.43435  4.16767  3.28483  3.34804  3.01772  1.65360  2.21686  5.32919  4.06469   1220 t - - -
          2.68618  4.42225  2.77519  2.73123  3.46354  2.40513  3.72494  3.29354  2.67741  2.69355  4.24690  2.90347  2.73739  3.18146  2.89801  2.37887  2.77519  2.98518  4.58477  3.61503
          0.01273  4.76609  5.48844  0.61958  0.77255  0.48576  0.95510
    750   3.40109  5.65369  3.82765  3.09485  5.16507  4.04125  2.64660  4.50557  1.03411  3.87715  4.71034  3.51878  4.38119  2.14965  1.85780  3.36351  3.55546  4.14586  5.87645  4.69593   1221 k - - -
          2.68618  4.42225  2.77519  2.73123  3.46354  2.40513  3.72494  3.29354  2.67741  2.69355  4.24690  2.90347  2.73739  3.18146  2.89801  2.37887  2.77519  2.98518  4.58477  3.61503
          0.01273  4.76609  5.48844  0.61958  0.77255  0.48576  0.95510
    751   2.24199  5.49608  2.17568  1.54684  4.82794  3.59628  3.88399  4.32056  1.73739  3.79543  4.55483  3.05803  4.05965  2.99751  3.18661  2.90687  3.20834  3.88213  5.92898  4.49667   1222 e - - -
          2.68618  4.42225  2.77519  2.73123  3.46354  2.40513  3.72494  3.29354  2.67741  2.69355  4.24690  2.90347  2.73739  3.18146  2.89801  2.37887  2.77519  2.98518  4.58477  3.61503
          0.01273  4.76609  5.48844  0.61958  0.77255  0.48576  0.95510
    752   2.93124  5.32393  3.21434  2.10885  4.67057  3.68416  3.81729  4.11102  1.97426  2.20568  4.37615  2.53352  4.07043  2.92817  1.84334  2.90700  3.14943  3.71809  5.72807  4.38390   1223 r - - -
          2.68618  4.42225  2.77519  2.73123  3.46354  2.40513  3.72494  3.29354  2.67741  2.69355  4.24690  2.90347  2.73739  3.18146  2.89801  2.37887  2.77519  2.98518  4.58477  3.61503
          0.01273  4.76609  5.48844  0.61958  0.77255  0.48576  0.95510
    753   3.16286  4.58432  4.64464  4.08370  1.78180  4.25484  1.74486  2.86736  3.93351  1.81743  2.33222  4.21757  4.58847  4.10477  4.06815  3.55734  3.39024  2.78254  4.74125  3.30905   1224 h - - -
          2.68618  4.42225  2.77519  2.73123  3.46354  2.40513  3.72494  3.29354  2.67741  2.69355  4.24690  2.90347  2.73739  3.18146  2.89801  2.37887  2.77519  2.98518  4.58477  3.61503
          0.01273  4.76609  5.48844  0.61958  0.77255  0.48576  0.95510
    754   2.25794  5.27549  2.44725  2.08048  4.60715  3.56623  3.75963  4.08439  2.17004  3.57487  4.32028  3.03836  3.96304  2.42006  2.99269  2.76229  2.39251  3.65902  5.71569  2.89180   1225 e - - -
          2.68618  4.42225  2.77519  2.73123  3.46354  2.40513  3.72494  3.29354  2.67741  2.69355  4.24690  2.90347  2.73739  3.18146  2.89801  2.37887  2.77519  2.98518  4.58477  3.61503
          0.01273  4.76609  5.48844  0.61958  0.77255  0.48576  0.95510
    755   2.95654  5.50000  2.19603  1.55111  4.83293  3.59157  2.58407  4.32995  2.09220  3.79885  4.55380  2.29960  4.05206  2.98626  3.18022  2.89628  3.19863  3.88611  5.92815  4.49227   1226 e - - -
          2.68633  4.41918  2.77534  2.73081  3.46369  2.40528  3.72509  3.29268  2.67756  2.69370  4.24705  2.90362  2.73755  3.18161  2.89816  2.37902  2.77474  2.98533  4.58492  3.61518
          0.28216  1.42002  5.48844  0.67425  0.71241  0.48576  0.95510
    756   2.26454  5.30170  3.07311  2.11784  4.64418  2.62043  2.70540  4.11648  1.82719  3.59858  4.34710  3.06422  3.98648  2.87172  2.44834  2.79330  3.05554  3.69185  5.72940  4.33671   1230 k - - -
          2.68618  4.42225  2.77519  2.73123  3.46354  2.40513  3.72494  3.29354  2.67741  2.69355  4.24690  2.90347  2.73739  3.18146  2.89801  2.37887  2.77519  2.98518  4.58477  3.61503
          0.14056  4.76609  2.09868  0.61958  0.77255  0.48576  0.95510
    757   3.32240  4.77471  4.58825  4.04521  2.22342  4.40192  4.52487  2.76245  3.88198  0.91667  3.29763  4.30106  4.69528  2.38631  4.06722  3.71402  3.54597  2.82857  5.01192  3.68243   1231 l - - -
          2.68618  4.42225  2.77519  2.73123  3.46354  2.40513  3.72494  3.29354  2.67741  2.69355  4.24690  2.90347  2.73739  3.18146  2.89801  2.37887  2.77519  2.98518  4.58477  3.61503
          0.14303  4.63998  2.09058  0.61958  0.77255  0.36285  1.18971
    758   2.11081  4.98195  3.21392  2.68937  4.47247  3.52725  3.89290  3.90521  1.68453  3.47429  4.26418  3.18008  3.99770  3.02972  3.08356  1.91740  2.26072  3.50513  5.66966  4.33142   1232 k - - -
          2.68618  4.42225  2.77519  2.73123  3.46354  2.40513  3.72494  3.29354  2.67741  2.69355  4.24690  2.90347  2.73739  3.18146  2.89801  2.37887  2.77519  2.98518  4.58477  3.61503
          0.01423  4.65535  5.37769  0.61958  0.77255  0.69599  0.69031
    759   2.77137  4.91500  3.20509  1.79875  4.14050  3.60926  3.80921  3.53962  2.59870  2.54790  2.92629  3.15495  3.99795  2.97109  2.35968  2.82087  2.33144  3.23525  5.42359  4.10592   1233 e - - -
          2.68618  4.42225  2.77519  2.73123  3.46354  2.40513  3.72494  3.29354  2.67741  2.69355  4.24690  2.90347  2.73739  3.18146  2.89801  2.37887  2.77519  2.98518  4.58477  3.61503
          0.01423  4.65535  5.37769  0.61958  0.77255  0.69599  0.69031
    760   2.81744  4.72993  3.45249  2.87220  3.89855  3.70838  2.63115  2.40824  2.69926  2.04059  3.81461  3.33067  4.08743  2.35793  2.32715  2.94452  3.04254  3.02737  5.25801  3.99367   1234 l - - -
          2.68618  4.42225  2.77519  2.73123  3.46354  2.40513  3.72494  3.29354  2.67741  2.69355  4.24690  2.90347  2.73739  3.18146  2.89801  2.37887  2.77519  2.98518  4.58477  3.61503
          0.01423  4.65535  5.37769  0.61958  0.77255  0.69599  0.69031
    761   2.81004  5.30488  1.90232  2.46857  4.64859  3.54734  3.74805  4.12772  2.11170  3.60399  4.35166  3.01564  3.95599  2.24863  2.42399  2.20333  3.04149  3.69606  5.73187  4.32883   1235 d - - -
          2.68618  4.42225  2.77519  2.73123  3.46354  2.40513  3.72494  3.29354  2.67741  2.69355  4.24690  2.90347  2.73739  3.18146  2.89801  2.37887  2.77519  2.98518  4.58477  3.61503
          0.01423  4.65535  5.37769  0.61958  0.77255  0.69599  0.69031
    762   2.17744  4.55105  3.57791  3.01492  3.72389  3.72053  3.99032  3.00883  2.26421  2.29479  3.66899  3.43844  4.11327  3.28348  3.32204  2.96854  1.96196  2.18097  5.15541  3.91096   1236 t - - -
          2.68618  4.42225  2.77519  2.73123  3.46354  2.40513  3.72494  3.29354  2.67741  2.69355  4.24690  2.90347  2.73739  3.18146  2.89801  2.37887  2.77519  2.98518  4.58477  3.61503
          0.23436  4.65535  1.61239  0.61958  0.77255  0.69599  0.69031
    763   2.97371  4.94582  3.53302  2.91414  4.11409  3.76484  3.84063  3.49887  2.36074  1.65151  3.97558  3.34769  4.13561  2.12766  1.93540  3.05577  3.17790  3.26654  5.37300  4.13369   1237 l - - -
          2.68618  4.42225  2.77519  2.73123  3.46354  2.40513  3.72494  3.29354  2.67741  2.69355  4.24690  2.90347  2.73739  3.18146  2.89801  2.37887  2.77519  2.98518  4.58477  3.61503
          0.01770  4.43869  5.16104  0.61958  0.77255  0.97010  0.47650
    764   2.08590  5.24409  2.78744  1.87579  4.58328  3.48977  3.79088  4.03461  2.55502  3.56015  4.35630  2.99008  3.96208  1.65802  3.01259  2.82318  3.10304  3.64249  5.72839  4.34204   1238 q - - -
          2.68618  4.42225  2.77519  2.73123  3.46354  2.40513  3.72494  3.29354  2.67741  2.69355  4.24690  2.90347  2.73739  3.18146  2.89801  2.37887  2.77519  2.98518  4.58477  3.61503
          0.01770  4.43869  5.16104  0.61958  0.77255  0.97010  0.47650
    765   1.90859  4.79207  3.14824  2.73152  4.42004  3.39183  3.95375  3.85146  2.75546  3.45036  4.26081  3.18307  3.94437  2.10571  3.17769  1.52798  2.99829  3.43315  5.66341  4.34544   1239 s - - -
          2.68618  4.42225  2.77519  2.73123  3.46354  2.40513  3.72494  3.29354  2.67741  2.69355  4.24690  2.90347  2.73739  3.18146  2.89801  2.37887  2.77519  2.98518  4.58477  3.61503
          0.01770  4.43869  5.16104  0.61958  0.77255  0.27058  1.43944
    766   2.83594  5.31964  3.03341  1.76918  4.66088  3.58655  3.78146  4.13710  1.89969  3.61909  4.36736  3.05759  3.98994  2.28221  2.97859  2.28598  2.38439  3.70949  5.75137  4.35150   1240 e - - -
          2.68618  4.42225  2.77519  2.73123  3.46354  2.40513  3.72494  3.29354  2.67741  2.69355  4.24690  2.90347  2.73739  3.18146  2.89801  2.37887  2.77519  2.98518  4.58477  3.61503
          0.01273  4.76609  5.48844  0.61958  0.77255  0.48576  0.95510
    767   2.25649  5.35040  2.02402  2.49647  4.68921  3.57871  3.79722  4.17215  2.54516  3.65248  4.39983  2.41371  3.99512  1.99837  2.34855  2.80882  3.08464  3.73921  5.78576  4.37447   1241 q - - -
          2.68618  4.42225  2.77519  2.73123  3.46354  2.40513  3.72494  3.29354  2.67741  2.69355  4.24690  2.90347  2.73739  3.18146  2.89801  2.37887  2.77519  2.98518  4.58477  3.61503
          0.01273  4.76609  5.48844  0.61958  0.77255  0.48576  0.95510
    768   2.14729  4.89613  4.89165  4.49482  3.70472  4.32776  5.11170  2.78830  4.32634  0.60286  3.55859  4.61465  4.82751  4.56045  4.46094  3.77013  3.70670  2.80283  5.63905  4.50729   1242 L - - -
          2.68642  4.42010  2.77544  2.73060  3.46378  2.40537  3.72519  3.29378  2.67765  2.69324  4.24714  2.90320  2.73764  3.18081  2.89825  2.37911  2.77498  2.98543  4.58225  3.61527
          0.52183  1.21202  2.21669  0.91551  0.51135  0.48576  0.95510
    769   2.20677  4.92209  3.17112  2.13248  4.15590  3.59016  3.79887  3.56121  2.12341  2.57750  3.99915  3.13183  3.98183  2.95650  3.05819  2.34584  2.98736  2.45448  5.43383  4.10722   1247 k - - -
          2.68618  4.42225  2.77519  2.73123  3.46354  2.40513  3.72494  3.29354  2.67741  2.69355  4.24690  2.90347  2.73739  3.18146  2.89801  2.37887  2.77519  2.98518  4.58477  3.61503
          0.15347  4.65535  2.01917  0.61958  0.77255  0.69599  0.69031
    770   2.75946  5.24283  2.37654  1.96061  4.57433  3.49312  3.70577  4.05131  1.98969  2.69416  4.29101  2.96305  3.90653  2.18843  2.93292  2.72127  2.99257  3.62692  5.67764  4.27284   1248 e - - -
          2.68618  4.42225  2.77519  2.73123  3.46354  2.40513  3.72494  3.29354  2.67741  2.69355  4.24690  2.90347  2.73739  3.18146  2.89801  2.37887  2.77519  2.98518  4.58477  3.61503
          0.01634  4.51821  5.24056  0.61958  0.77255  0.88451  0.53259
    771   3.70395  4.95182  5.54302  4.97224  2.02346  5.01731  5.20892  1.87256  4.82823  0.79711  3.05723  5.12482  5.11943  4.75847  4.80990  4.38591  3.91250  2.62275  5.31588  4.18751   1249 l - - -
          2.68618  4.42225  2.77519  2.73123  3.46354  2.40513  3.72494  3.29354  2.67741  2.69355  4.24690  2.90347  2.73739  3.18146  2.89801  2.37887  2.77519  2.98518  4.58477  3.61503
          0.01634  4.51821  5.24056  0.61958  0.77255  0.88451  0.53259
    772   2.99319  5.06982  3.00780  1.05956  4.36480  3.64064  4.07646  3.38516  2.92222  3.28445  4.25832  3.25919  4.15950  3.26338  3.35218  3.05456  3.27474  2.08328  5.73501  4.39447   1250 e - - -
          2.68618  4.42225  2.77519  2.73123  3.46354  2.40513  3.72494  3.29354  2.67741  2.69355  4.24690  2.90347  2.73739  3.18146  2.89801  2.37887  2.77519  2.98518  4.58477  3.61503
          0.01634  4.51821  5.24056  0.61958  0.77255  0.88451  0.53259
    773   2.82792  5.31881  2.16669  2.43371  4.65756  3.51591  2.51438  4.13680  1.76896  3.61137  4.37075  2.98235  3.94548  2.17181  2.92177  2.78139  3.06081  3.71004  5.73633  4.33472   1251 k - - -
          2.68618  4.42225  2.77519  2.73123  3.46354  2.40513  3.72494  3.29354  2.67741  2.69355  4.24690  2.90347  2.73739  3.18146  2.89801  2.37887  2.77519  2.98518  4.58477  3.61503
          0.01634  4.51821  5.24056  0.61958  0.77255  0.88451  0.53259
    774   2.15485  5.26240  3.09734  2.00401  4.62436  3.59069  3.72952  4.06578  1.61838  3.54413  4.31954  3.07074  3.98438  2.83976  2.21732  2.82815  3.07627  3.66614  5.66143  4.31741   1252 k - - -
          2.68618  4.42225  2.77519  2.73123  3.46354  2.40513  3.72494  3.29354  2.67741  2.69355  4.24690  2.90347  2.73739  3.18146  2.89801  2.37887  2.77519  2.98518  4.58477  3.61503
          0.01634  4.51821  5.24056  0.61958  0.77255  0.88451  0.53259
    775   2.11167  4.38454  4.64694  4.07235  3.42974  4.18374  4.55366  2.29092  3.93751  1.70074  2.43503  4.23713  4.52237  4.13062  4.07636  3.50054  3.23024  1.43730  5.11796  3.95038   1253 v - - -
          2.68618  4.42225  2.77519  2.73123  3.46354  2.40513  3.72494  3.29354  2.67741  2.69355  4.24690  2.90347  2.73739  3.18146  2.89801  2.37887  2.77519  2.98518  4.58477  3.61503
          0.01634  4.51821  5.24056  0.61958  0.77255  0.88451  0.53259
    776   2.80616  5.18563  3.03572  1.99642  4.50673  3.55470  3.72825  3.94599  1.76082  3.46272  4.24339  3.04073  3.95500  2.19151  2.82248  2.78656  3.03156  2.48040  5.61749  4.25959   1254 k - - -
          2.68618  4.42225  2.77519  2.73123  3.46354  2.40513  3.72494  3.29354  2.67741  2.69355  4.24690  2.90347  2.73739  3.18146  2.89801  2.37887  2.77519  2.98518  4.58477  3.61503
          0.01634  4.51821  5.24056  0.61958  0.77255  0.88451  0.53259
    777   2.79024  5.27377  2.85534  2.03650  4.60141  3.49487  2.55794  4.08028  2.48620  3.56967  4.32718  2.24341  3.92325  2.31523  2.97370  2.12691  3.02606  3.65743  5.71041  4.30179   1255 e - - -
          2.68618  4.42225  2.77519  2.73123  3.46354  2.40513  3.72494  3.29354  2.67741  2.69355  4.24690  2.90347  2.73739  3.18146  2.89801  2.37887  2.77519  2.98518  4.58477  3.61503
          0.01634  4.51821  5.24056  0.61958  0.77255  0.88451  0.53259
    778   2.92192  5.45767  1.98385  1.64810  4.77291  3.48766  2.41246  4.27193  2.66629  3.75333  4.52672  2.94791  3.98325  2.95016  3.19422  2.09312  3.17200  3.83779  5.89537  4.44902   1256 e - - -
          2.68618  4.42225  2.77519  2.73123  3.46354  2.40513  3.72494  3.29354  2.67741  2.69355  4.24690  2.90347  2.73739  3.18146  2.89801  2.37887  2.77519  2.98518  4.58477  3.61503
          0.01634  4.51821  5.24056  0.61958  0.77255  0.53660  0.87883
    779   3.19358  4.60404  4.72221  4.12517  3.47335  4.35101  4.64150  1.28317  3.80854  1.35344  3.36122  4.33677  4.66080  4.13823  2.64538  3.67273  3.42285  2.42701  5.23707  4.08246   1257 i - - -
          2.68618  4.42225  2.77519  2.73123  3.46354  2.40513  3.72494  3.29354  2.67741  2.69355  4.24690  2.90347  2.73739  3.18146  2.89801  2.37887  2.77519  2.98518  4.58477  3.61503
          0.01423  4.65535  5.37769  0.61958  0.77255  0.69599  0.69031
    780   2.32241  5.10562  3.05249  2.06892  4.39534  3.55725  3.77093  3.83586  2.53756  2.67748  4.17711  3.06236  3.96146  2.27044  3.01046  1.85484  3.00918  3.46856  5.58838  4.22189   1258 s - - -
          2.68618  4.42225  2.77519  2.73123  3.46354  2.40513  3.72494  3.29354  2.67741  2.69355  4.24690  2.90347  2.73739  3.18146  2.89801  2.37887  2.77519  2.98518  4.58477  3.61503
          0.01423  4.65535  5.37769  0.61958  0.77255  0.69599  0.69031
    781   2.79292  5.23173  3.01585  2.49341  4.56924  3.54983  3.75271  4.03500  2.12127  3.53663  4.29538  2.35049  3.95571  2.25905  2.94929  1.91971  2.33049  3.62287  5.68440  4.29560   1259 s - - -
          2.68618  4.42225  2.77519  2.73123  3.46354  2.40513  3.72494  3.29354  2.67741  2.69355  4.24690  2.90347  2.73739  3.18146  2.89801  2.37887  2.77519  2.98518  4.58477  3.61503
          0.01423  4.65535  5.37769  0.61958  0.77255  0.69599  0.69031
    782   2.84296  4.25384  4.54431  3.94996  2.31940  3.98295  4.26500  2.62584  3.78737  1.83823  2.35283  4.05077  4.33848  3.95411  3.88092  3.28510  2.02198  2.47368  4.79904  2.46755   1260 l - - -
          2.68618  4.42225  2.77519  2.73123  3.46354  2.40513  3.72494  3.29354  2.67741  2.69355  4.24690  2.90347  2.73739  3.18146  2.89801  2.37887  2.77519  2.98518  4.58477  3.61503
          0.01423  4.65535  5.37769  0.61958  0.77255  0.69599  0.69031
    783   2.94335  5.45977  2.78162  1.57989  4.79166  3.55385  3.85742  4.28207  2.65641  3.76206  4.52935  1.98089  4.02808  2.21014  3.16090  2.16713  3.18883  3.84903  5.89955  4.46955   1261 e - - -
          2.68618  4.42225  2.77519  2.73123  3.46354  2.40513  3.72494  3.29354  2.67741  2.69355  4.24690  2.90347  2.73739  3.18146  2.89801  2.37887  2.77519  2.98518  4.58477  3.61503
          0.01423  4.65535  5.37769  0.61958  0.77255  0.69599  0.69031
    784   2.86810  5.33129  3.00895  1.68531  4.67977  3.58669  3.77649  4.14494  1.80890  3.62230  4.38356  3.05823  3.99835  2.22101  2.89604  2.82933  2.33551  3.72622  5.74696  4.36435   1262 e - - -
          2.68618  4.42225  2.77519  2.73123  3.46354  2.40513  3.72494  3.29354  2.67741  2.69355  4.24690  2.90347  2.73739  3.18146  2.89801  2.37887  2.77519  2.98518  4.58477  3.61503
          0.01423  4.65535  5.37769  0.61958  0.77255  0.69599  0.69031
    785   2.88091  5.35989  2.95957  1.82019  4.70752  3.57906  3.78932  4.17910  1.99825  3.65351  4.41392  3.04825  4.00229  1.81740  2.93947  2.18551  3.11196  3.75502  5.77767  4.38532   1263 q - - -
          2.68618  4.42225  2.77519  2.73123  3.46354  2.40513  3.72494  3.29354  2.67741  2.69355  4.24690  2.90347  2.73739  3.18146  2.89801  2.37887  2.77519  2.98518  4.58477  3.61503
          0.01423  4.65535  5.37769  0.61958  0.77255  0.69599  0.69031
    786   2.15599  4.27569  4.15472  3.57545  3.40086  3.85558  4.17829  2.21006  3.47073  2.47271  2.60260  3.81523  4.23551  3.70690  3.68255  2.32184  2.26732  1.98112  4.91068  3.71405   1264 v - - -
          2.68618  4.42225  2.77519  2.73123  3.46354  2.40513  3.72494  3.29354  2.67741  2.69355  4.24690  2.90347  2.73739  3.18146  2.89801  2.37887  2.77519  2.98518  4.58477  3.61503
          0.01423  4.65535  5.37769  0.61958  0.77255  0.69599  0.69031
    787   2.98419  5.50901  1.72719  1.63289  4.83594  3.54911  3.89768  4.33012  2.74245  3.81645  4.59144  3.01531  2.53195  3.02222  3.27233  2.91895  2.27701  3.89645  5.96297  4.51814   1265 e - - -
          2.68618  4.42225  2.77519  2.73123  3.46354  2.40513  3.72494  3.29354  2.67741  2.69355  4.24690  2.90347  2.73739  3.18146  2.89801  2.37887  2.77519  2.98518  4.58477  3.61503
          0.15347  4.65535  2.01917  0.61958  0.77255  0.69599  0.69031
    788   2.89356  5.33139  2.83329  1.62109  4.68533  3.52993  3.80227  4.15019  1.93706  3.64432  4.42580  3.01561  3.99150  2.92426  2.97780  1.77406  3.13579  3.73858  5.78334  4.39315   1266 e - - -
          2.68618  4.42225  2.77519  2.73123  3.46354  2.40513  3.72494  3.29354  2.67741  2.69355  4.24690  2.90347  2.73739  3.18146  2.89801  2.37887  2.77519  2.98518  4.58477  3.61503
          0.01634  4.51821  5.24056  0.61958  0.77255  0.88451  0.53259
    789   2.90735  4.39908  4.24277  3.65829  3.37243  4.00616  4.29310  2.56347  2.54122  1.40298  2.29029  3.92772  4.35000  3.77130  3.70879  3.29499  3.13723  2.00225  5.00897  3.83674   1267 l - - -
          2.68618  4.42225  2.77519  2.73123  3.46354  2.40513  3.72494  3.29354  2.67741  2.69355  4.24690  2.90347  2.73739  3.18146  2.89801  2.37887  2.77519  2.98518  4.58477  3.61503
          0.01634  4.51821  5.24056  0.61958  0.77255  0.88451  0.53259
    790   2.76367  4.43528  3.72567  3.13907  3.54686  3.75430  3.98772  2.17217  2.23178  2.01090  2.62264  3.51628  4.12516  3.33599  2.52341  3.01341  2.99127  2.67226  5.01429  3.79753   1268 l - - -
          2.68618  4.42225  2.77519  2.73123  3.46354  2.40513  3.72494  3.29354  2.67741  2.69355  4.24690  2.90347  2.73739  3.18146  2.89801  2.37887  2.77519  2.98518  4.58477  3.61503
          0.01634  4.51821  5.24056  0.61958  0.77255  0.88451  0.53259
    791   2.13685  5.31712  3.54912  2.89692  4.77409  3.80437  3.82268  4.13488  1.66833  3.60053  4.43569  3.33558  4.18218  2.94970  1.28949  3.11838  3.31453  3.78738  5.67842  4.46233   1269 r - - -
          2.68627  4.42234  2.77484  2.73132  3.46363  2.40522  3.72504  3.29363  2.67750  2.69364  4.24699  2.90356  2.73704  3.18156  2.89810  2.37896  2.77529  2.98453  4.58486  3.61512
          0.48890  0.96391  5.24056  0.11429  2.22561  0.56223  0.84383
    792   2.78550  5.15228  3.09867  2.54862  4.51003  2.56039  3.76958  3.96001  2.00878  3.48246  4.25422  3.07529  3.96707  2.88506  2.40311  1.93637  2.31888  3.56363  5.64448  4.27903   1271 s - - -
          2.68618  4.42225  2.77519  2.73123  3.46354  2.40513  3.72494  3.29354  2.67741  2.69355  4.24690  2.90347  2.73739  3.18146  2.89801  2.37887  2.77519  2.98518  4.58477  3.61503
          0.01439  4.64425  5.36660  0.61958  0.77255  0.71370  0.67301
    793   2.92925  5.47433  2.10627  2.02232  4.80267  3.53879  3.84313  4.30084  2.17032  3.77264  4.53292  1.81857  4.01232  2.95820  3.17366  2.14604  3.17430  3.85856  5.90596  4.46488   1272 n - - -
          2.68627  4.42234  2.77468  2.73133  3.46363  2.40522  3.72504  3.29363  2.67750  2.69364  4.24699  2.90356  2.73749  3.18156  2.89810  2.37866  2.77483  2.98528  4.58486  3.61512
          0.89534  1.08237  1.37538  0.11357  2.23158  0.71370  0.67301
    794   1.74594  4.61884  3.19594  2.85756  4.50447  3.25616  4.09645  3.94691  2.97522  3.56544  4.36974  1.99027  3.90092  3.28446  3.39476  1.54321  2.95579  3.45210  5.77338  4.47488   1274 s - - -
          2.68618  4.42225  2.77519  2.73123  3.46354  2.40513  3.72494  3.29354  2.67741  2.69355  4.24690  2.90347  2.73739  3.18146  2.89801  2.37887  2.77519  2.98518  4.58477  3.61503
          0.01918  4.35914  5.08148  0.61958  0.77255  1.04315  0.43439
    795   2.70199  4.98997  2.33778  2.44570  4.26384  3.46291  3.70679  2.70886  2.50058  3.27182  4.07360  2.97858  3.88411  2.16633  2.97500  2.08910  2.94082  3.34167  5.48804  4.12659   1275 s - - -
          2.68618  4.42225  2.77519  2.73123  3.46354  2.40513  3.72494  3.29354  2.67741  2.69355  4.24690  2.90347  2.73739  3.18146  2.89801  2.37887  2.77519  2.98518  4.58477  3.61503
          0.01918  4.35914  5.08148  0.61958  0.77255  0.69524  0.69106
    796   2.87403  5.27207  3.12962  2.00935  4.63911  3.60676  3.73099  4.07602  1.60087  3.54982  4.32762  3.08626  3.99612  2.84113  2.19139  2.84477  2.25474  3.67855  5.66146  4.32599   1276 k - - -
          2.68618  4.42225  2.77519  2.73123  3.46354  2.40513  3.72494  3.29354  2.67741  2.69355  4.24690  2.90347  2.73739  3.18146  2.89801  2.37887  2.77519  2.98518  4.58477  3.61503
          0.17817  4.51813  1.88195  0.61958  0.77255  0.88461  0.53252
    797   1.97022  4.90554  2.92379  1.67904  4.35320  3.41438  3.83761  3.73199  2.65999  3.36201  4.18268  3.05331  3.91903  2.99378  3.11799  2.74365  2.09130  3.36428  5.59895  4.25414   1277 e - - -
          2.68618  4.42225  2.77519  2.73123  3.46354  2.40513  3.72494  3.29354  2.67741  2.69355  4.24690  2.90347  2.73739  3.18146  2.89801  2.37887  2.77519  2.98518  4.58477  3.61503
          0.01918  4.35914  5.08148  0.61958  0.77255  0.43749  1.03748
    798   2.98316  5.40267  3.16013  2.63616  4.77968  3.68154  2.50656  4.22492  1.42908  3.67714  4.45606  2.30103  4.08004  2.19314  2.72628  2.94381  3.19674  3.81905  5.76734  4.43213   1278 k - - -
          2.68618  4.42225  2.77519  2.73123  3.46354  2.40513  3.72494  3.29354  2.67741  2.69355  4.24690  2.90347  2.73739  3.18146  2.89801  2.37887  2.77519  2.98518  4.58477  3.61503
          0.01423  4.65535  5.37769  0.61958  0.77255  0.69599  0.69031
    799   2.21973  5.10835  2.50544  2.51383  4.40136  3.54783  3.75859  3.84694  2.52791  2.52908  4.17662  3.04945  2.73950  2.39886  3.00838  2.20391  2.99465  3.47331  5.58896  4.21712   1279 s - - -
          2.68618  4.42225  2.77519  2.73123  3.46354  2.40513  3.72494  3.29354  2.67741  2.69355  4.24690  2.90347  2.73739  3.18146  2.89801  2.37887  2.77519  2.98518  4.58477  3.61503
          0.01423  4.65535  5.37769  0.61958  0.77255  0.69599  0.69031
    800   3.76023  5.03343  5.55367  5.04462  3.50000  5.06728  5.51742  2.38543  4.87511  0.61117  3.27743  5.23289  5.24984  4.93363  4.92546  4.48586  4.00439  1.76423  5.67042  4.61147   1280 L - - -
          2.68618  4.42225  2.77519  2.73123  3.46354  2.40513  3.72494  3.29354  2.67741  2.69355  4.24690  2.90347  2.73739  3.18146  2.89801  2.37887  2.77519  2.98518  4.58477  3.61503
          0.01423  4.65535  5.37769  0.61958  0.77255  0.69599  0.69031
    801   3.00569  5.30300  3.36511  2.74938  4.66374  3.74553  3.81484  4.07003  1.60731  3.56026  2.62029  2.32950  4.11814  2.93488  1.73969  2.99331  3.20929  3.70819  5.67782  4.38997   1281 k - - -
          2.68618  4.42225  2.77519  2.73123  3.46354  2.40513  3.72494  3.29354  2.67741  2.69355  4.24690  2.90347  2.73739  3.18146  2.89801  2.37887  2.77519  2.98518  4.58477  3.61503
          0.01423  4.65535  5.37769  0.61958  0.77255  0.69599  0.69031
    802   1.65755  5.21290  2.99144  2.02717  4.56293  3.55492  3.80545  4.01877  2.04532  3.54245  4.31676  3.06310  3.98650  2.92471  3.02321  2.17391  3.06916  3.61884  5.70824  4.32712   1282 a - - -
          2.68618  4.42225  2.77519  2.73123  3.46354  2.40513  3.72494  3.29354  2.67741  2.69355  4.24690  2.90347  2.73739  3.18146  2.89801  2.37887  2.77519  2.98518  4.58477  3.61503
          0.01423  4.65535  5.37769  0.61958  0.77255  0.69599  0.69031
    803   2.97618  4.49630  2.58476  3.63749  3.47530  4.06320  4.36065  2.60915  3.56097  1.35559  2.34372  3.94720  4.41144  3.80620  3.81475  3.34644  3.20864  1.94726  5.12034  3.93955   1283 l - - -
          2.68618  4.42225  2.77519  2.73123  3.46354  2.40513  3.72494  3.29354  2.67741  2.69355  4.24690  2.90347  2.73739  3.18146  2.89801  2.37887  2.77519  2.98518  4.58477  3.61503
          0.01423  4.65535  5.37769  0.61958  0.77255  0.69599  0.69031
    804   2.88960  4.29731  4.57327  3.98215  2.34156  4.04622  4.36219  2.08164  3.82972  1.50959  3.31459  2.59464  4.39615  4.00603  3.93833  3.35006  3.12181  1.99127  4.91939  3.73182   1284 l - - -
          2.68618  4.42225  2.77519  2.73123  3.46354  2.40513  3.72494  3.29354  2.67741  2.69355  4.24690  2.90347  2.73739  3.18146  2.89801  2.37887  2.77519  2.98518  4.58477  3.61503
          0.01423  4.65535  5.37769  0.61958  0.77255  0.69599  0.69031
    805   2.76123  4.98720  3.13012  2.10275  4.23697  3.57890  3.78505  3.65363  2.57171  3.24950  2.96309  3.10480  3.97305  1.92299  3.03273  2.23289  2.99335  2.64513  5.48612  4.14595   1285 q - - -
          2.68618  4.42225  2.77519  2.73123  3.46354  2.40513  3.72494  3.29354  2.67741  2.69355  4.24690  2.90347  2.73739  3.18146  2.89801  2.37887  2.77519  2.98518  4.58477  3.61503
          0.01423  4.65535  5.37769  0.61958  0.77255  0.69599  0.69031
    806   2.76935  4.95641  3.18867  2.63155  4.22591  3.59059  3.80804  3.63808  2.57916  3.24011  4.05499  3.14210  3.99060  2.42635  2.32856  1.92796  2.33168  2.47591  5.47884  4.15212   1286 s - - -
          2.68618  4.42225  2.77519  2.73123  3.46354  2.40513  3.72494  3.29354  2.67741  2.69355  4.24690  2.90347  2.73739  3.18146  2.89801  2.37887  2.77519  2.98518  4.58477  3.61503
          0.01423  4.65535  5.37769  0.61958  0.77255  0.69599  0.69031
    807   3.04860  4.48298  2.83195  3.95498  2.30994  4.18467  4.46421  1.95530  3.84426  1.21294  3.30573  4.16811  4.51256  4.03014  4.00954  3.48487  3.27807  2.50780  5.03588  3.83410   1287 l - - -
          2.68628  4.42235  2.77530  2.73133  3.46244  2.40523  3.72505  3.29263  2.67751  2.69365  4.24700  2.90357  2.73706  3.18156  2.89811  2.37897  2.77530  2.98529  4.58487  3.61513
          0.91043  1.01481  1.44741  0.10629  2.29423  0.69599  0.69031
    808   2.72685  4.94302  2.90994  1.89903  4.41007  3.41791  3.85384  3.83380  2.67554  3.42645  4.23758  3.05716  3.93098  3.00810  3.13511  2.00113  1.73791  3.44711  5.64153  4.29090   1290 t - - -
          2.68618  4.42225  2.77519  2.73123  3.46354  2.40513  3.72494  3.29354  2.67741  2.69355  4.24690  2.90347  2.73739  3.18146  2.89801  2.37887  2.77519  2.98518  4.58477  3.61503
          0.01853  4.39326  5.11560  0.61958  0.77255  0.45434  1.00750
    809   2.77955  5.18969  1.93432  2.48592  3.06471  3.54440  2.84346  3.95362  2.06268  3.47729  4.24519  3.02859  3.94954  2.86768  2.99852  2.21186  3.01267  3.55951  5.63989  4.24842   1291 d - - -
          2.68670  4.42334  2.77417  2.73088  3.46015  2.40622  3.72603  3.29210  2.67808  2.69353  4.24340  2.90353  2.73849  3.18097  2.89910  2.37864  2.77478  2.98516  4.58310  3.61612
          1.29880  0.31864        *  1.60850  0.22338  0.00000        *
//
```
