## Supplementary material for "Repurposing of Synaptonemal Complex Proteins for Kinetochores in Kinetoplastida": File S3: SYCP2_Euglenids.hmm

```
HMMER3/f [3.3 | Nov 2019]
NAME  SYCP2_Euglenids
LENG  655
ALPH  amino
RF    no
MM    no
CONS  yes
CS    no
MAP   yes
DATE  Tue Jan 19 22:41:23 2021
NSEQ  6
EFFN  1.854492
CKSUM 4061238096
STATS LOCAL MSV      -12.0301  0.69688
STATS LOCAL VITERBI  -13.2979  0.69688
STATS LOCAL FORWARD   -5.9302  0.69688
HMM          A        C        D        E        F        G        H        I        K        L        M        N        P        Q        R        S        T        V        W        Y   
            m->m     m->i     m->d     i->m     i->i     d->m     d->d
  COMPO   2.43950  4.42244  2.81293  2.54279  3.48062  3.09391  3.73608  3.06816  2.49762  2.47169  3.75452  3.10392  3.30422  2.87133  2.83676  2.58717  2.81957  2.73281  4.92637  3.83879
          2.68618  4.42225  2.77519  2.73123  3.46354  2.40513  3.72494  3.29354  2.67741  2.69355  4.24690  2.90347  2.73739  3.18146  2.89801  2.37887  2.77519  2.98518  4.58477  3.61503
          0.31933  4.44161  1.34099  0.61958  0.77255  0.00000        *
      1   3.27576  4.58431  4.97419  4.41315  2.09332  4.53280  4.74502  1.61226  4.27754  1.21879  2.97295  4.58079  4.73814  4.34353  4.35112  3.87682  3.49785  2.24889  5.02241  3.80649      1 l - - -
          2.68636  4.42243  2.77493  2.73141  3.46372  2.40495  3.72512  3.29372  2.67759  2.69325  4.24708  2.90365  2.73757  3.18164  2.89768  2.37870  2.77537  2.98536  4.58495  3.61418
          0.45475  1.02804  4.86842  1.01727  0.44876  0.83133  0.57176
      2   3.62886  4.95267  4.61623  4.39045  0.65159  4.23788  4.02999  3.12821  4.29297  2.43836  3.82230  4.33928  4.69610  4.38703  4.34452  3.87903  3.93307  3.13774  4.21243  2.55111      5 F - - -
          2.68618  4.42225  2.77519  2.73123  3.46354  2.40513  3.72494  3.29354  2.67741  2.69355  4.24690  2.90347  2.73739  3.18146  2.89801  2.37887  2.77519  2.98518  4.58477  3.61503
          0.02379  4.14608  4.86842  0.61958  0.77255  0.83133  0.57176
      3   1.69276  4.31618  3.40307  3.03847  4.32146  3.07644  4.15022  3.73309  3.08073  3.40088  4.22100  3.29221  2.07981  3.38443  3.44224  1.69495  2.79039  3.22795  5.64481  4.40407      6 a - - -
          2.68674  4.42014  2.77576  2.73179  3.46308  2.40533  3.72417  3.29410  2.67797  2.69329  4.24552  2.90302  2.73703  3.18136  2.89857  2.37913  2.77428  2.98574  4.57678  3.61559
          0.79415  0.61554  4.86842  1.70394  0.20085  0.83133  0.57176
      4   3.04645  5.26874  3.41329  2.74865  4.72610  3.69246  3.63893  4.08055  1.51250  3.49853  4.33762  3.18312  4.04983  1.95840  1.71482  3.02152  3.21361  3.73495  5.53671  4.33925     18 k - - -
          2.68618  4.42225  2.77519  2.73123  3.46354  2.40513  3.72494  3.29354  2.67741  2.69355  4.24690  2.90347  2.73739  3.18146  2.89801  2.37887  2.77519  2.98518  4.58477  3.61503
          0.02379  4.14608  4.86842  0.61958  0.77255  0.83133  0.57176
      5   2.47258  4.39184  3.47022  3.30821  4.36332  3.11793  4.40546  3.92789  3.40111  3.62980  4.53826  3.48151  3.88121  3.72992  3.67187  0.74239  2.97487  3.40120  5.71509  4.45111     19 s - - -
          2.68618  4.42225  2.77519  2.73123  3.46354  2.40513  3.72494  3.29354  2.67741  2.69355  4.24690  2.90347  2.73739  3.18146  2.89801  2.37887  2.77519  2.98518  4.58477  3.61503
          0.02379  4.14608  4.86842  0.61958  0.77255  0.83133  0.57176
      6   2.52761  4.33479  3.50989  3.02120  3.69466  3.39295  3.98250  2.95720  2.94843  1.97439  3.65380  3.35829  3.92332  3.28793  3.28147  2.05407  2.03059  2.69972  5.14539  3.90316     20 l - - -
          2.68618  4.42225  2.77519  2.73123  3.46354  2.40513  3.72494  3.29354  2.67741  2.69355  4.24690  2.90347  2.73739  3.18146  2.89801  2.37887  2.77519  2.98518  4.58477  3.61503
          0.02379  4.14608  4.86842  0.61958  0.77255  0.83133  0.57176
      7   2.69948  4.54730  3.37007  2.97934  3.18824  3.47698  3.83680  3.30180  2.95544  2.93942  3.88382  3.33694  4.00542  3.29795  3.29348  1.51579  3.01958  3.02519  4.73101  2.06173     21 s - - -
          2.68618  4.42225  2.77519  2.73123  3.46354  2.40513  3.72494  3.29354  2.67741  2.69355  4.24690  2.90347  2.73739  3.18146  2.89801  2.37887  2.77519  2.98518  4.58477  3.61503
          0.02379  4.14608  4.86842  0.61958  0.77255  0.83133  0.57176
      8   2.66442  4.64222  3.14613  2.75766  3.87635  3.39659  2.38785  3.44763  2.66061  3.09307  3.98511  3.18340  3.92519  3.09984  3.00499  2.77103  1.53710  3.13431  5.24957  3.89286     22 t - - -
          2.68618  4.42225  2.77519  2.73123  3.46354  2.40513  3.72494  3.29354  2.67741  2.69355  4.24690  2.90347  2.73739  3.18146  2.89801  2.37887  2.77519  2.98518  4.58477  3.61503
          0.02379  4.14608  4.86842  0.61958  0.77255  0.83133  0.57176
      9   2.89168  4.52112  3.87813  3.48535  1.31847  3.71356  4.00276  2.98507  3.43528  2.51829  3.65254  3.72040  2.23312  3.70087  3.68320  3.13181  3.20453  2.83682  4.56529  3.02958     23 f - - -
          2.68618  4.42225  2.77519  2.73123  3.46354  2.40513  3.72494  3.29354  2.67741  2.69355  4.24690  2.90347  2.73739  3.18146  2.89801  2.37887  2.77519  2.98518  4.58477  3.61503
          0.02379  4.14608  4.86842  0.61958  0.77255  0.83133  0.57176
     10   2.52761  4.33479  3.50989  3.02120  3.69466  3.39295  3.98250  2.95720  2.94843  1.97439  3.65380  3.35829  3.92332  3.28793  3.28147  2.05407  2.03059  2.69972  5.14539  3.90316     24 l - - -
          2.68583  4.41971  2.77532  2.73136  3.46367  2.40525  3.72507  3.29280  2.67753  2.69368  4.24477  2.90359  2.73752  3.18159  2.89813  2.37899  2.77532  2.98531  4.58490  3.61516
          0.49444  0.96128  4.86842  0.67928  0.70720  0.83133  0.57176
     11   2.59095  4.71393  3.00521  2.57648  4.20254  3.32968  3.78075  3.61792  2.55813  3.22769  4.05395  3.04553  3.84230  2.10483  2.96588  2.04090  2.08491  3.24741  5.45637  4.14254     27 s - - -
          2.68618  4.42225  2.77519  2.73123  3.46354  2.40513  3.72494  3.29354  2.67741  2.69355  4.24690  2.90347  2.73739  3.18146  2.89801  2.37887  2.77519  2.98518  4.58477  3.61503
          0.02379  4.14608  4.86842  0.61958  0.77255  0.83133  0.57176
     12   2.84608  4.50860  3.74715  3.18560  3.34602  3.82856  4.05694  2.65720  3.00078  1.61400  2.23849  3.57902  4.17801  2.37934  3.29701  3.10503  3.07394  2.60944  5.01865  3.81586     28 l - - -
          2.68618  4.42225  2.77519  2.73123  3.46354  2.40513  3.72494  3.29354  2.67741  2.69355  4.24690  2.90347  2.73739  3.18146  2.89801  2.37887  2.77519  2.98518  4.58477  3.61503
          0.02379  4.14608  4.86842  0.61958  0.77255  0.83133  0.57176
     13   2.39595  4.37717  3.29563  3.02269  4.38712  3.09026  4.18603  3.85215  3.10990  3.50792  4.34268  3.29293  2.13539  3.42849  3.45743  1.20068  2.85679  3.32745  5.70207  4.44403     29 s - - -
          2.68618  4.42225  2.77519  2.73123  3.46354  2.40513  3.72494  3.29354  2.67741  2.69355  4.24690  2.90347  2.73739  3.18146  2.89801  2.37887  2.77519  2.98518  4.58477  3.61503
          0.02379  4.14608  4.86842  0.61958  0.77255  0.83133  0.57176
     14   2.85119  4.26450  4.37284  3.81371  3.19354  4.01686  4.29531  1.68267  3.67977  2.13897  3.26368  4.00848  4.35935  3.90373  3.85265  3.32962  3.09012  1.59662  4.86138  2.41100     30 v - - -
          2.68618  4.42225  2.77519  2.73123  3.46354  2.40513  3.72494  3.29354  2.67741  2.69355  4.24690  2.90347  2.73739  3.18146  2.89801  2.37887  2.77519  2.98518  4.58477  3.61503
          0.02379  4.14608  4.86842  0.61958  0.77255  0.83133  0.57176
     15   2.72270  4.88052  3.00181  1.97538  4.13266  3.48723  3.68403  2.50634  1.89226  3.10822  3.95996  3.02183  3.89684  2.84111  2.76454  2.75718  2.95013  3.16040  5.36945  4.05910     31 k - - -
          2.68618  4.42225  2.77519  2.73123  3.46354  2.40513  3.72494  3.29354  2.67741  2.69355  4.24690  2.90347  2.73739  3.18146  2.89801  2.37887  2.77519  2.98518  4.58477  3.61503
          0.02379  4.14608  4.86842  0.61958  0.77255  0.83133  0.57176
     16   2.83884  5.30386  1.79580  2.24457  4.64351  2.27103  3.75186  4.13798  2.64138  3.64737  4.45439  2.81158  3.86903  2.01456  3.16969  2.77452  3.10956  3.71915  5.80723  4.36519     32 d - - -
          2.68618  4.42225  2.77519  2.73123  3.46354  2.40513  3.72494  3.29354  2.67741  2.69355  4.24690  2.90347  2.73739  3.18146  2.89801  2.37887  2.77519  2.98518  4.58477  3.61503
          0.02379  4.14608  4.86842  0.61958  0.77255  0.83133  0.57176
     17   3.21793  4.57961  4.78275  4.27279  3.31275  4.43686  4.88630  2.05568  4.11020  1.07700  3.14503  4.50300  4.73187  4.32707  4.27014  3.81767  3.47536  1.50063  5.31775  4.16038     33 l - - -
          2.68618  4.42225  2.77519  2.73123  3.46354  2.40513  3.72494  3.29354  2.67741  2.69355  4.24690  2.90347  2.73739  3.18146  2.89801  2.37887  2.77519  2.98518  4.58477  3.61503
          0.02379  4.14608  4.86842  0.61958  0.77255  0.83133  0.57176
     18   2.03264  4.36249  4.31106  3.76843  3.39803  4.04696  4.46412  1.68834  3.65228  1.59725  3.27690  4.03154  4.40962  3.91291  3.87723  3.37284  3.16045  2.00726  5.15018  3.96749     34 l - - -
          2.68618  4.42225  2.77519  2.73123  3.46354  2.40513  3.72494  3.29354  2.67741  2.69355  4.24690  2.90347  2.73739  3.18146  2.89801  2.37887  2.77519  2.98518  4.58477  3.61503
          0.02379  4.14608  4.86842  0.61958  0.77255  0.83133  0.57176
     19   2.95036  5.28584  2.78687  1.79434  4.65988  3.49140  3.71131  4.07659  1.37238  3.56141  4.39614  2.98510  3.96260  2.84817  2.60094  2.90456  3.17503  3.70652  5.66294  4.35064     35 k - - -
          2.68654  4.42261  2.77504  2.73159  3.46390  2.40513  3.72530  3.29390  2.67736  2.69302  4.24725  2.90382  2.73633  3.18115  2.89836  2.37858  2.77555  2.98499  4.58513  3.61539
          0.45272  1.03165  4.86842  1.63847  0.21601  0.56158  0.84469
     20   2.21672  5.07935  2.96239  2.03963  4.39070  3.48028  2.56964  3.83185  2.34657  3.35949  4.14772  2.97589  3.88554  2.78697  2.17456  2.72051  2.96053  3.45801  5.52302  4.17071     42 e - - -
          2.68618  4.42225  2.77519  2.73123  3.46354  2.40513  3.72494  3.29354  2.67741  2.69355  4.24690  2.90347  2.73739  3.18146  2.89801  2.37887  2.77519  2.98518  4.58477  3.61503
          0.02050  4.29336  5.01570  0.61958  0.77255  0.68649  0.69985
     21   2.90122  5.40556  1.86618  1.49709  4.72273  3.38644  3.79899  4.20480  2.69295  3.71515  4.51648  2.85778  3.92547  2.93883  3.23490  2.82883  2.17930  3.78590  5.87946  4.42683     43 e - - -
          2.68618  4.42225  2.77519  2.73123  3.46354  2.40513  3.72494  3.29354  2.67741  2.69355  4.24690  2.90347  2.73739  3.18146  2.89801  2.37887  2.77519  2.98518  4.58477  3.61503
          0.02050  4.29336  5.01570  0.61958  0.77255  0.68649  0.69985
     22   1.90551  4.33901  3.67657  3.20052  3.71930  3.43902  4.11129  2.97721  3.13755  1.66390  3.68558  3.49017  3.99336  3.45202  3.44876  2.01337  2.90964  2.72346  5.19265  3.96454     44 l - - -
          2.68618  4.42225  2.77519  2.73123  3.46354  2.40513  3.72494  3.29354  2.67741  2.69355  4.24690  2.90347  2.73739  3.18146  2.89801  2.37887  2.77519  2.98518  4.58477  3.61503
          0.02050  4.29336  5.01570  0.61958  0.77255  0.68649  0.69985
     23   3.30845  4.70990  4.53744  4.06443  2.70828  4.31004  4.13059  2.72976  3.85469  0.98642  3.36123  4.19316  4.62613  4.06798  3.99667  3.66419  3.54028  2.74776  4.44652  1.92709     45 l - - -
          2.68618  4.42225  2.77519  2.73123  3.46354  2.40513  3.72494  3.29354  2.67741  2.69355  4.24690  2.90347  2.73739  3.18146  2.89801  2.37887  2.77519  2.98518  4.58477  3.61503
          0.02050  4.29336  5.01570  0.61958  0.77255  0.68649  0.69985
     24   2.86548  5.26050  1.60340  1.86785  4.51312  3.41728  3.78734  3.94801  2.66330  2.34036  4.34486  2.89887  3.92853  2.93554  3.17929  2.82132  3.11986  3.58614  5.73046  4.31470     46 d - - -
          2.68618  4.42225  2.77519  2.73123  3.46354  2.40513  3.72494  3.29354  2.67741  2.69355  4.24690  2.90347  2.73739  3.18146  2.89801  2.37887  2.77519  2.98518  4.58477  3.61503
          0.02050  4.29336  5.01570  0.61958  0.77255  0.68649  0.69985
     25   2.64780  4.75277  2.91594  2.71650  4.54686  3.26007  4.06974  4.08028  2.96169  3.67938  4.50422  1.54798  3.91977  3.26762  3.38244  1.44806  3.05062  3.58061  5.81618  4.46298     47 s - - -
          2.68618  4.42225  2.77519  2.73123  3.46354  2.40513  3.72494  3.29354  2.67741  2.69355  4.24690  2.90347  2.73739  3.18146  2.89801  2.37887  2.77519  2.98518  4.58477  3.61503
          0.02050  4.29336  5.01570  0.61958  0.77255  0.68649  0.69985
     26   3.66640  5.01531  4.86614  4.52790  3.35570  4.51330  5.05552  2.60008  4.29390  0.48858  3.28168  4.76465  4.88878  4.55710  4.39267  4.16648  3.94800  2.74289  5.36533  4.17939     48 L - - -
          2.68618  4.42225  2.77519  2.73123  3.46354  2.40513  3.72494  3.29354  2.67741  2.69355  4.24690  2.90347  2.73739  3.18146  2.89801  2.37887  2.77519  2.98518  4.58477  3.61503
          0.02050  4.29336  5.01570  0.61958  0.77255  0.68649  0.69985
     27   3.01008  4.85915  3.60349  3.04452  3.89703  3.79457  3.93131  3.17901  1.53480  1.52484  3.81811  3.45161  4.18811  3.15009  2.71999  3.14374  3.22995  3.02480  5.30783  4.06576     49 l - - -
          2.68618  4.42225  2.77519  2.73123  3.46354  2.40513  3.72494  3.29354  2.67741  2.69355  4.24690  2.90347  2.73739  3.18146  2.89801  2.37887  2.77519  2.98518  4.58477  3.61503
          0.02050  4.29336  5.01570  0.61958  0.77255  0.68649  0.69985
     28   2.87002  5.28708  1.59743  1.80224  4.54668  3.41294  3.78570  3.98971  2.66133  2.44315  4.37168  2.89087  3.92675  2.93142  3.18093  2.82033  3.12489  3.61890  5.75252  4.33027     50 d - - -
          2.68618  4.42225  2.77519  2.73123  3.46354  2.40513  3.72494  3.29354  2.67741  2.69355  4.24690  2.90347  2.73739  3.18146  2.89801  2.37887  2.77519  2.98518  4.58477  3.61503
          0.02050  4.29336  5.01570  0.61958  0.77255  0.68649  0.69985
     29   3.18155  4.71172  4.11732  3.60763  1.76971  4.07660  3.72224  3.21926  3.41537  2.76064  3.81526  3.79600  4.42895  3.69678  2.19341  3.37325  3.40701  3.04743  4.10715  1.45096     51 y - - -
          2.68618  4.42225  2.77519  2.73123  3.46354  2.40513  3.72494  3.29354  2.67741  2.69355  4.24690  2.90347  2.73739  3.18146  2.89801  2.37887  2.77519  2.98518  4.58477  3.61503
          0.02050  4.29336  5.01570  0.61958  0.77255  0.68649  0.69985
     30   2.85920  4.79752  3.18138  2.85969  3.80827  3.56526  3.98222  3.31331  2.84518  2.02431  4.00066  1.34779  4.08426  3.25684  3.19585  2.97014  3.15667  3.08203  5.27729  3.87934     52 n - - -
          2.68618  4.42225  2.77519  2.73123  3.46354  2.40513  3.72494  3.29354  2.67741  2.69355  4.24690  2.90347  2.73739  3.18146  2.89801  2.37887  2.77519  2.98518  4.58477  3.61503
          0.19727  4.29336  1.79954  0.61958  0.77255  0.68649  0.69985
     31   2.83474  4.85881  2.94193  1.55636  3.93271  3.52634  3.84820  3.20392  2.65684  1.97876  3.87596  3.12119  3.99448  3.05291  3.04526  2.90511  3.08629  3.00283  5.35912  4.03531     53 e - - -
          2.68618  4.42225  2.77519  2.73123  3.46354  2.40513  3.72494  3.29354  2.67741  2.69355  4.24690  2.90347  2.73739  3.18146  2.89801  2.37887  2.77519  2.98518  4.58477  3.61503
          0.02442  4.12050  4.84285  0.61958  0.77255  0.85256  0.55569
     32   2.71316  4.90164  1.82301  2.43379  4.40498  3.28162  3.86565  3.77079  2.78643  3.44067  4.30052  2.94957  3.86985  3.04578  3.27189  2.73977  1.59808  3.39546  5.67856  4.30872     54 t - - -
          2.68618  4.42225  2.77519  2.73123  3.46354  2.40513  3.72494  3.29354  2.67741  2.69355  4.24690  2.90347  2.73739  3.18146  2.89801  2.37887  2.77519  2.98518  4.58477  3.61503
          0.02442  4.12050  4.84285  0.61958  0.77255  0.85256  0.55569
     33   2.91293  5.08705  2.93112  2.57175  4.00679  3.51902  1.78325  3.84006  2.34034  3.34670  4.22791  3.06219  3.97992  1.98500  2.65628  2.90992  3.14583  3.51754  5.28879  3.86353     55 h - - -
          2.68618  4.42225  2.77519  2.73123  3.46354  2.40513  3.72494  3.29354  2.67741  2.69355  4.24690  2.90347  2.73739  3.18146  2.89801  2.37887  2.77519  2.98518  4.58477  3.61503
          0.02442  4.12050  4.84285  0.61958  0.77255  0.85256  0.55569
     34   2.75690  4.97401  2.66217  1.46801  4.38494  3.34333  3.80047  3.73107  2.62655  3.38023  4.24208  2.94542  3.88558  2.96759  3.06860  2.76848  2.04668  3.38210  5.62423  4.26680     56 e - - -
          2.68618  4.42225  2.77519  2.73123  3.46354  2.40513  3.72494  3.29354  2.67741  2.69355  4.24690  2.90347  2.73739  3.18146  2.89801  2.37887  2.77519  2.98518  4.58477  3.61503
          0.02442  4.12050  4.84285  0.61958  0.77255  0.85256  0.55569
     35   2.74712  4.53899  3.41830  2.97826  3.69659  3.59177  3.98017  2.77884  2.80328  2.60827  3.66155  3.38143  4.05878  2.15103  3.11282  2.94377  3.02524  1.56139  5.19961  3.92441     57 v - - -
          2.68618  4.42225  2.77519  2.73123  3.46354  2.40513  3.72494  3.29354  2.67741  2.69355  4.24690  2.90347  2.73739  3.18146  2.89801  2.37887  2.77519  2.98518  4.58477  3.61503
          0.02442  4.12050  4.84285  0.61958  0.77255  0.85256  0.55569
     36   3.11547  4.82361  3.75058  3.63058  4.59273  3.49744  4.68144  4.20997  3.71073  3.80646  4.87154  3.90898  0.47322  4.09166  3.92190  3.29228  3.57781  3.82556  5.70360  4.71900     58 P - - -
          2.68618  4.42225  2.77519  2.73123  3.46354  2.40513  3.72494  3.29354  2.67741  2.69355  4.24690  2.90347  2.73739  3.18146  2.89801  2.37887  2.77519  2.98518  4.58477  3.61503
          0.02442  4.12050  4.84285  0.61958  0.77255  0.54587  0.86592
     37   2.68542  4.58588  3.33201  2.77391  3.76381  3.58978  3.82995  3.13846  2.20185  2.82257  3.69071  3.23576  3.98145  3.07068  3.12755  2.31887  2.37850  2.29433  5.14854  2.70766     59 k - - -
          2.68618  4.42225  2.77519  2.73123  3.46354  2.40513  3.72494  3.29354  2.67741  2.69355  4.24690  2.90347  2.73739  3.18146  2.89801  2.37887  2.77519  2.98518  4.58477  3.61503
          0.01762  4.44326  5.16561  0.61958  0.77255  0.68649  0.69985
     38   2.97556  5.50285  1.39135  2.37648  4.82558  3.48296  3.83487  4.31925  1.99745  3.79157  4.58296  2.94288  3.99773  2.14424  3.12841  2.89900  3.22618  3.89066  5.92228  4.48670     60 d - - -
          2.68618  4.42225  2.77519  2.73123  3.46354  2.40513  3.72494  3.29354  2.67741  2.69355  4.24690  2.90347  2.73739  3.18146  2.89801  2.37887  2.77519  2.98518  4.58477  3.61503
          0.01762  4.44326  5.16561  0.61958  0.77255  0.68649  0.69985
     39   2.89079  5.28761  2.84510  1.40484  4.65613  2.42286  3.79349  4.11353  2.49637  3.61254  4.40433  3.02075  3.98547  2.92024  2.16546  2.85507  3.13407  3.71086  5.74878  4.37816     61 e - - -
          2.68618  4.42225  2.77519  2.73123  3.46354  2.40513  3.72494  3.29354  2.67741  2.69355  4.24690  2.90347  2.73739  3.18146  2.89801  2.37887  2.77519  2.98518  4.58477  3.61503
          0.01762  4.44326  5.16561  0.61958  0.77255  0.68649  0.69985
     40   2.93078  5.45632  2.07672  1.31381  4.77942  3.47362  3.81264  4.27208  2.62544  3.74950  4.53169  2.93511  3.97534  2.93892  2.23951  2.86032  3.18002  3.84197  5.88450  4.44867     62 e - - -
          2.68618  4.42225  2.77519  2.73123  3.46354  2.40513  3.72494  3.29354  2.67741  2.69355  4.24690  2.90347  2.73739  3.18146  2.89801  2.37887  2.77519  2.98518  4.58477  3.61503
          0.01762  4.44326  5.16561  0.61958  0.77255  0.68649  0.69985
     41   3.40351  4.70215  5.17746  4.67430  3.56345  4.72849  5.23879  2.06999  4.52411  1.23715  3.37426  4.85457  4.99969  4.71111  4.64942  4.12578  3.66062  1.05482  5.59397  4.44121     63 v - - -
          2.68618  4.42225  2.77519  2.73123  3.46354  2.40513  3.72494  3.29354  2.67741  2.69355  4.24690  2.90347  2.73739  3.18146  2.89801  2.37887  2.77519  2.98518  4.58477  3.61503
          0.01762  4.44326  5.16561  0.61958  0.77255  0.68649  0.69985
     42   2.95449  5.49470  1.95349  1.88917  4.79883  2.35504  1.95742  4.30157  2.71705  3.78725  4.57580  2.91519  3.98119  2.97379  3.25739  2.87702  3.21147  3.87132  5.93553  4.47795     64 e - - -
          2.68618  4.42225  2.77519  2.73123  3.46354  2.40513  3.72494  3.29354  2.67741  2.69355  4.24690  2.90347  2.73739  3.18146  2.89801  2.37887  2.77519  2.98518  4.58477  3.61503
          0.01762  4.44326  5.16561  0.61958  0.77255  0.68649  0.69985
     43   2.09764  4.77260  3.11592  2.08316  4.15305  2.00488  3.87337  3.51652  2.72467  3.18402  4.02190  3.14990  3.95118  3.05506  3.16810  2.76563  2.97276  2.42184  5.46210  4.15157     65 g - - -
          2.68618  4.42225  2.77519  2.73123  3.46354  2.40513  3.72494  3.29354  2.67741  2.69355  4.24690  2.90347  2.73739  3.18146  2.89801  2.37887  2.77519  2.98518  4.58477  3.61503
          0.01762  4.44326  5.16561  0.61958  0.77255  0.37804  1.15583
     44   3.05413  4.50437  4.42042  3.87750  3.64848  4.20929  4.57772  1.81193  3.72345  2.43304  3.55555  4.15066  4.56588  2.55758  3.95177  3.52714  3.30001  1.06807  5.31910  4.11365     66 v - - -
          2.68582  4.42230  2.77525  2.73129  3.46359  2.40518  3.72500  3.29359  2.67746  2.69360  4.24695  2.90352  2.73745  3.18152  2.89806  2.37892  2.77480  2.98524  4.58482  3.61508
          0.12668  2.17186  5.29449  0.66746  0.71951  0.48576  0.95510
     45   3.06347  5.58830  1.18036  2.43473  4.91489  3.53620  3.93395  4.42330  2.78463  3.90184  4.69995  2.17879  4.07393  3.07109  2.28814  2.98430  3.32469  3.99022  6.03475  4.58457     69 d - - -
          2.68618  4.42225  2.77519  2.73123  3.46354  2.40513  3.72494  3.29354  2.67741  2.69355  4.24690  2.90347  2.73739  3.18146  2.89801  2.37887  2.77519  2.98518  4.58477  3.61503
          0.14819  4.57215  2.06047  0.61958  0.77255  0.48576  0.95510
     46   1.64325  4.58544  3.36489  2.87435  4.04084  3.44108  3.97990  3.39077  2.87496  3.09146  3.94588  2.41767  2.64452  3.20247  3.28106  2.75470  2.94143  2.23696  5.39985  4.12756     70 a - - -
          2.68618  4.42225  2.77519  2.73123  3.46354  2.40513  3.72494  3.29354  2.67741  2.69355  4.24690  2.90347  2.73739  3.18146  2.89801  2.37887  2.77519  2.98518  4.58477  3.61503
          0.01765  4.44161  5.16396  0.61958  0.77255  0.68867  0.69765
     47   2.18423  5.25994  2.87284  1.67164  4.61255  3.51853  3.76135  4.05646  1.66524  3.56375  4.35140  3.00932  3.96525  2.88378  2.87897  2.82339  3.09408  3.65930  5.70823  4.33730     71 k - - -
          2.68618  4.42225  2.77519  2.73123  3.46354  2.40513  3.72494  3.29354  2.67741  2.69355  4.24690  2.90347  2.73739  3.18146  2.89801  2.37887  2.77519  2.98518  4.58477  3.61503
          0.01765  4.44161  5.16396  0.61958  0.77255  0.68867  0.69765
     48   1.86191  4.83933  3.06255  2.09037  4.08556  3.51148  3.78289  3.50514  2.61489  3.13049  3.96148  3.08851  3.93736  2.95582  3.06598  2.26209  2.95755  3.19294  5.38561  2.72563     72 a - - -
          2.68618  4.42225  2.77519  2.73123  3.46354  2.40513  3.72494  3.29354  2.67741  2.69355  4.24690  2.90347  2.73739  3.18146  2.89801  2.37887  2.77519  2.98518  4.58477  3.61503
          0.01765  4.44161  5.16396  0.61958  0.77255  0.68867  0.69765
     49   2.16776  4.26259  4.57283  3.98034  2.33099  4.03160  4.35583  2.42534  3.82686  1.73471  2.30613  4.10352  4.36896  3.98772  3.92516  3.33913  3.09657  1.90717  4.88562  3.72202     73 l - - -
          2.68618  4.42225  2.77519  2.73123  3.46354  2.40513  3.72494  3.29354  2.67741  2.69355  4.24690  2.90347  2.73739  3.18146  2.89801  2.37887  2.77519  2.98518  4.58477  3.61503
          0.01765  4.44161  5.16396  0.61958  0.77255  0.68867  0.69765
     50   2.82539  5.27162  2.82075  2.00769  4.61439  2.47741  3.74511  4.08203  2.48002  3.57636  4.35048  1.89736  3.93791  2.86317  2.24643  2.78513  3.06441  3.66962  5.71799  4.32496     74 n - - -
          2.68618  4.42225  2.77519  2.73123  3.46354  2.40513  3.72494  3.29354  2.67741  2.69355  4.24690  2.90347  2.73739  3.18146  2.89801  2.37887  2.77519  2.98518  4.58477  3.61503
          0.01765  4.44161  5.16396  0.61958  0.77255  0.68867  0.69765
     51   2.94560  5.04835  3.41220  2.79683  4.31317  3.71128  3.78868  2.58484  2.29761  3.24230  4.11737  3.25623  4.08624  1.82237  1.64841  2.98525  3.15109  3.39409  5.46743  4.20982     75 r - - -
          2.68618  4.42225  2.77519  2.73123  3.46354  2.40513  3.72494  3.29354  2.67741  2.69355  4.24690  2.90347  2.73739  3.18146  2.89801  2.37887  2.77519  2.98518  4.58477  3.61503
          0.01765  4.44161  5.16396  0.61958  0.77255  0.68867  0.69765
     52   3.08279  5.04196  1.56683  2.82633  3.99605  3.70506  4.15054  3.31049  3.13782  1.29750  4.01187  3.33971  4.22412  3.39925  3.57816  3.16962  3.35818  3.15692  5.53559  4.19220     76 l - - -
          2.68618  4.42225  2.77519  2.73123  3.46354  2.40513  3.72494  3.29354  2.67741  2.69355  4.24690  2.90347  2.73739  3.18146  2.89801  2.37887  2.77519  2.98518  4.58477  3.61503
          0.01765  4.44161  5.16396  0.61958  0.77255  0.68867  0.69765
     53   3.33522  4.62393  5.22836  4.65344  2.31352  4.64490  4.98891  1.70893  4.50685  1.19137  3.15137  4.76987  4.86535  4.56343  4.54023  3.99324  3.56151  1.70863  5.28286  4.17674     77 l - - -
          2.68618  4.42225  2.77519  2.73123  3.46354  2.40513  3.72494  3.29354  2.67741  2.69355  4.24690  2.90347  2.73739  3.18146  2.89801  2.37887  2.77519  2.98518  4.58477  3.61503
          0.01765  4.44161  5.16396  0.61958  0.77255  0.68867  0.69765
     54   2.13793  5.36868  1.36440  2.39598  4.72520  3.46109  3.85233  4.19408  2.10212  3.71428  4.51278  2.95615  3.98397  2.98978  3.20834  2.86900  3.18674  3.77939  5.87804  4.45187     78 d - - -
          2.68618  4.42225  2.77519  2.73123  3.46354  2.40513  3.72494  3.29354  2.67741  2.69355  4.24690  2.90347  2.73739  3.18146  2.89801  2.37887  2.77519  2.98518  4.58477  3.61503
          0.16875  4.44161  1.94138  0.61958  0.77255  0.68867  0.69765
     55   2.11514  4.36672  4.63640  4.07984  3.49926  4.24477  4.65925  1.64335  3.96785  1.71124  3.37574  4.27967  4.57291  4.18760  4.14224  3.57287  3.24135  1.54142  5.24433  4.06351     79 v - - -
          2.68530  4.42313  2.77511  2.73211  3.46339  2.40565  3.72467  3.29442  2.67829  2.69177  4.24327  2.90224  2.73778  3.18234  2.89889  2.37905  2.77556  2.98369  4.58565  3.61591
          0.94144  0.50534  5.01570  1.90504  0.16113  0.85542  0.55357
     56   1.64832  4.31773  3.70303  3.31922  4.41284  3.12142  4.34732  3.79410  3.31825  3.49772  4.32018  3.47247  3.85194  3.60848  3.64534  1.34002  1.94462  3.27260  5.75761  4.54730     92 s - - -
          2.68618  4.42225  2.77519  2.73123  3.46354  2.40513  3.72494  3.29354  2.67741  2.69355  4.24690  2.90347  2.73739  3.18146  2.89801  2.37887  2.77519  2.98518  4.58477  3.61503
          0.02050  4.29336  5.01570  0.61958  0.77255  0.85542  0.55357
     57   2.81080  5.32847  2.02955  2.31248  4.65527  3.41193  3.71101  4.14378  2.01236  3.62129  4.39166  2.15233  3.88695  2.20444  2.99382  2.74962  3.05426  3.71341  5.75602  4.32907     93 k - - -
          2.68618  4.42225  2.77519  2.73123  3.46354  2.40513  3.72494  3.29354  2.67741  2.69355  4.24690  2.90347  2.73739  3.18146  2.89801  2.37887  2.77519  2.98518  4.58477  3.61503
          0.02050  4.29336  5.01570  0.61958  0.77255  0.85542  0.55357
     58   2.44021  4.42417  3.45655  3.07286  4.37539  3.18163  4.18792  3.78710  3.09687  3.44931  4.27099  3.35194  1.73083  3.41455  3.46397  1.79854  1.92201  3.29997  5.69386  4.44596     94 p - - -
          2.68618  4.42225  2.77519  2.73123  3.46354  2.40513  3.72494  3.29354  2.67741  2.69355  4.24690  2.90347  2.73739  3.18146  2.89801  2.37887  2.77519  2.98518  4.58477  3.61503
          0.02050  4.29336  5.01570  0.61958  0.77255  0.54697  0.86440
     59   2.84492  5.35370  2.09417  1.95588  4.67371  3.45922  3.76434  4.16045  2.57531  3.64939  4.41889  2.92417  3.93267  1.84606  3.08766  2.78800  2.29469  3.73392  5.79526  4.36514     95 q - - -
          2.68618  4.42225  2.77519  2.73123  3.46354  2.40513  3.72494  3.29354  2.67741  2.69355  4.24690  2.90347  2.73739  3.18146  2.89801  2.37887  2.77519  2.98518  4.58477  3.61503
          0.01765  4.44161  5.16396  0.61958  0.77255  0.68867  0.69765
     60   2.16338  4.53305  3.64402  3.13000  3.83640  3.67726  4.08993  2.82440  2.18526  2.80844  3.75613  3.50999  4.13687  3.37484  3.27804  2.99323  3.05017  1.39579  5.28656  4.05050     96 v - - -
          2.68618  4.42225  2.77519  2.73123  3.46354  2.40513  3.72494  3.29354  2.67741  2.69355  4.24690  2.90347  2.73739  3.18146  2.89801  2.37887  2.77519  2.98518  4.58477  3.61503
          0.01765  4.44161  5.16396  0.61958  0.77255  0.68867  0.69765
     61   2.91247  2.60131  4.74010  4.15213  1.93788  4.10290  4.43048  2.34621  3.98044  1.69252  3.22512  4.21930  4.44036  4.12144  4.04209  3.42304  3.14811  1.78158  4.90187  3.70005     97 l - - -
          2.68618  4.42225  2.77519  2.73123  3.46354  2.40513  3.72494  3.29354  2.67741  2.69355  4.24690  2.90347  2.73739  3.18146  2.89801  2.37887  2.77519  2.98518  4.58477  3.61503
          0.01765  4.44161  5.16396  0.61958  0.77255  0.68867  0.69765
     62   2.99207  4.48951  4.13769  2.40953  3.71670  4.12162  4.48984  1.79143  3.56496  2.50925  3.60362  3.97629  4.48617  3.87344  3.85888  3.43166  3.23873  1.16009  5.36779  4.14271     98 v - - -
          2.68618  4.42225  2.77519  2.73123  3.46354  2.40513  3.72494  3.29354  2.67741  2.69355  4.24690  2.90347  2.73739  3.18146  2.89801  2.37887  2.77519  2.98518  4.58477  3.61503
          0.01765  4.44161  5.16396  0.61958  0.77255  0.68867  0.69765
     63   2.76243  5.00266  2.98619  2.59443  4.50259  3.45261  3.86287  3.95940  2.61586  3.51200  4.31435  3.09411  2.51375  1.52910  3.04126  2.09764  3.05482  3.55027  5.68706  4.33791     99 q - - -
          2.68618  4.42225  2.77519  2.73123  3.46354  2.40513  3.72494  3.29354  2.67741  2.69355  4.24690  2.90347  2.73739  3.18146  2.89801  2.37887  2.77519  2.98518  4.58477  3.61503
          0.01765  4.44161  5.16396  0.61958  0.77255  0.68867  0.69765
     64   1.78551  4.43027  4.46038  3.92607  3.53670  4.05834  4.57119  2.30368  3.80961  1.43163  3.43235  4.13397  4.47104  4.05314  4.01207  3.40116  3.22902  1.71008  5.24703  4.06723    100 l - - -
          2.68618  4.42225  2.77519  2.73123  3.46354  2.40513  3.72494  3.29354  2.67741  2.69355  4.24690  2.90347  2.73739  3.18146  2.89801  2.37887  2.77519  2.98518  4.58477  3.61503
          0.01765  4.44161  5.16396  0.61958  0.77255  0.37704  1.15800
     65   3.68160  4.96872  5.43360  4.92485  3.44547  4.96762  5.41286  2.34333  4.75185  0.63662  3.22987  5.11941  5.16598  4.83319  4.81693  4.38127  3.92748  1.80059  5.59893  4.52856    101 L - - -
          2.68618  4.42225  2.77519  2.73123  3.46354  2.40513  3.72494  3.29354  2.67741  2.69355  4.24690  2.90347  2.73739  3.18146  2.89801  2.37887  2.77519  2.98518  4.58477  3.61503
          0.01547  4.57215  5.29449  0.61958  0.77255  0.48576  0.95510
     66   3.17159  5.47653  2.86335  2.66925  4.81343  3.63755  4.03449  4.40589  2.72645  3.89431  4.74952  2.17508  4.19078  0.94707  3.09058  3.13368  3.44912  4.00515  5.94568  4.56184    102 q - - -
          2.68618  4.42225  2.77519  2.73123  3.46354  2.40513  3.72494  3.29354  2.67741  2.69355  4.24690  2.90347  2.73739  3.18146  2.89801  2.37887  2.77519  2.98518  4.58477  3.61503
          0.01547  4.57215  5.29449  0.61958  0.77255  0.48576  0.95510
     67   2.73842  2.75560  4.43686  3.84082  3.24897  3.87395  4.20036  2.56552  3.67778  1.92922  3.27004  3.94898  2.76083  3.86081  3.78074  3.17603  2.97316  1.74325  2.87007  3.59236    103 v - - -
          2.68618  4.42225  2.77519  2.73123  3.46354  2.40513  3.72494  3.29354  2.67741  2.69355  4.24690  2.90347  2.73739  3.18146  2.89801  2.37887  2.77519  2.98518  4.58477  3.61503
          0.01547  4.57215  5.29449  0.61958  0.77255  0.48576  0.95510
     68   3.05362  4.39978  4.88300  4.30398  3.40693  4.29178  4.63201  1.81404  4.14257  1.78528  3.36741  4.39305  4.61244  4.29989  4.22031  3.61635  3.28877  1.27166  5.10440  2.51815    104 v - - -
          2.68618  4.42225  2.77519  2.73123  3.46354  2.40513  3.72494  3.29354  2.67741  2.69355  4.24690  2.90347  2.73739  3.18146  2.89801  2.37887  2.77519  2.98518  4.58477  3.61503
          0.01547  4.57215  5.29449  0.61958  0.77255  0.48576  0.95510
     69   2.21976  4.57033  4.77077  4.23961  3.54495  4.28608  4.80497  2.34867  4.10315  0.98556  3.40660  4.40873  4.66888  4.30929  4.25812  3.64234  3.41412  1.82558  5.35941  4.21058    105 l - - -
          2.68618  4.42225  2.77519  2.73123  3.46354  2.40513  3.72494  3.29354  2.67741  2.69355  4.24690  2.90347  2.73739  3.18146  2.89801  2.37887  2.77519  2.98518  4.58477  3.61503
          0.01547  4.57215  5.29449  0.61958  0.77255  0.48576  0.95510
     70   2.75734  4.62972  3.43361  2.86230  3.79362  3.67005  3.88659  2.51743  2.75500  2.26447  3.71623  3.31593  4.05181  2.43771  2.42950  2.90496  2.02066  2.90782  5.18355  3.92562    106 t - - -
          2.68577  4.42231  2.77526  2.73129  3.46360  2.40519  3.72501  3.29360  2.67747  2.69314  4.24696  2.90353  2.73746  3.18153  2.89807  2.37893  2.77526  2.98525  4.58483  3.61509
          0.68926  1.38735  1.39304  0.15408  1.94635  0.48576  0.95510
     71   3.59253  4.89442  5.17680  4.62225  3.15036  4.83632  5.11498  2.35363  4.42633  0.74680  1.95147  4.88217  4.96863  4.50564  4.50419  4.21357  3.80895  2.55993  5.31059  4.27278    108 l - - -
          2.68618  4.42225  2.77519  2.73123  3.46354  2.40513  3.72494  3.29354  2.67741  2.69355  4.24690  2.90347  2.73739  3.18146  2.89801  2.37887  2.77519  2.98518  4.58477  3.61503
          0.02050  4.29336  5.01570  0.61958  0.77255  0.85542  0.55357
     72   1.88370  4.31747  3.69389  3.20276  3.92398  3.30510  4.15235  3.19204  3.16073  2.98331  3.86368  3.45685  3.91979  3.45682  3.49464  1.91803  1.99490  2.08191  5.34519  4.12378    109 a - - -
          2.68618  4.42225  2.77519  2.73123  3.46354  2.40513  3.72494  3.29354  2.67741  2.69355  4.24690  2.90347  2.73739  3.18146  2.89801  2.37887  2.77519  2.98518  4.58477  3.61503
          0.02050  4.29336  5.01570  0.61958  0.77255  0.85542  0.55357
     73   2.47814  2.44022  3.50544  3.01457  4.02530  3.28813  4.05286  3.41039  2.98695  3.09687  3.94641  2.29970  3.88585  3.30470  3.35877  1.99376  2.01719  3.04642  5.39697  4.15145    110 s - - -
          2.68618  4.42225  2.77519  2.73123  3.46354  2.40513  3.72494  3.29354  2.67741  2.69355  4.24690  2.90347  2.73739  3.18146  2.89801  2.37887  2.77519  2.98518  4.58477  3.61503
          0.02050  4.29336  5.01570  0.61958  0.77255  0.85542  0.55357
     74   2.03004  5.07964  1.48317  2.43069  4.69078  2.14300  3.93001  4.15674  2.87032  3.71931  4.53381  2.96078  3.92429  3.09346  3.39549  2.79099  3.12947  3.69994  5.90430  4.49708    111 d - - -
          2.68618  4.42225  2.77519  2.73123  3.46354  2.40513  3.72494  3.29354  2.67741  2.69355  4.24690  2.90347  2.73739  3.18146  2.89801  2.37887  2.77519  2.98518  4.58477  3.61503
          0.02050  4.29336  5.01570  0.61958  0.77255  0.85542  0.55357
     75   3.07200  5.43046  0.97303  2.40750  4.89530  3.40013  4.03090  4.43528  3.05451  3.96752  4.83503  2.97282  2.24698  3.21403  3.61833  3.01062  3.39679  3.99761  6.07289  4.65251    112 d - - -
          2.68618  4.42225  2.77519  2.73123  3.46354  2.40513  3.72494  3.29354  2.67741  2.69355  4.24690  2.90347  2.73739  3.18146  2.89801  2.37887  2.77519  2.98518  4.58477  3.61503
          0.02050  4.29336  5.01570  0.61958  0.77255  0.85542  0.55357
     76   2.95690  5.18956  3.32238  2.71454  4.61903  3.64962  3.70785  4.00540  1.68063  3.47890  4.30278  3.17438  4.03698  2.83404  1.57389  2.12138  3.15957  3.64840  5.56857  4.32284    113 r - - -
          2.68618  4.42225  2.77519  2.73123  3.46354  2.40513  3.72494  3.29354  2.67741  2.69355  4.24690  2.90347  2.73739  3.18146  2.89801  2.37887  2.77519  2.98518  4.58477  3.61503
          0.02050  4.29336  5.01570  0.61958  0.77255  0.85542  0.55357
     77   1.98486  2.63070  4.14877  3.60428  3.46028  3.65438  4.23343  1.89957  3.49641  2.47095  3.43398  3.77991  4.13589  3.73819  3.70601  2.99522  2.20750  2.27525  4.99561  3.80089    114 i - - -
          2.68618  4.42225  2.77519  2.73123  3.46354  2.40513  3.72494  3.29354  2.67741  2.69355  4.24690  2.90347  2.73739  3.18146  2.89801  2.37887  2.77519  2.98518  4.58477  3.61503
          0.02050  4.29336  5.01570  0.61958  0.77255  0.85542  0.55357
     78   2.85290  4.42138  3.95668  3.39112  3.22292  3.87956  2.52928  2.66969  3.21241  1.44064  2.38076  3.71315  4.23174  3.54045  3.46593  3.16445  3.08217  2.58222  4.85835  3.58033    115 l - - -
          2.68618  4.42225  2.77519  2.73123  3.46354  2.40513  3.72494  3.29354  2.67741  2.69355  4.24690  2.90347  2.73739  3.18146  2.89801  2.37887  2.77519  2.98518  4.58477  3.61503
          0.02050  4.29336  5.01570  0.61958  0.77255  0.85542  0.55357
     79   2.17630  5.05343  2.79407  1.97964  4.37137  2.42940  2.52477  3.81977  2.51940  3.37552  4.17348  2.94420  3.88081  2.85879  2.99428  2.72120  2.97962  3.44648  5.57040  4.19586    116 e - - -
          2.68618  4.42225  2.77519  2.73123  3.46354  2.40513  3.72494  3.29354  2.67741  2.69355  4.24690  2.90347  2.73739  3.18146  2.89801  2.37887  2.77519  2.98518  4.58477  3.61503
          0.02050  4.29336  5.01570  0.61958  0.77255  0.85542  0.55357
     80   1.92786  4.35776  3.74373  3.24754  3.72641  3.49981  4.15434  2.82076  3.16833  2.03563  3.66456  3.54090  4.03995  3.48848  3.47975  2.85122  1.67536  2.59203  5.22832  4.00751    117 t - - -
          2.68618  4.42225  2.77519  2.73123  3.46354  2.40513  3.72494  3.29354  2.67741  2.69355  4.24690  2.90347  2.73739  3.18146  2.89801  2.37887  2.77519  2.98518  4.58477  3.61503
          0.02050  4.29336  5.01570  0.61958  0.77255  0.85542  0.55357
     81   2.96992  2.46818  4.67312  4.10396  2.13723  4.11980  4.37800  2.40164  3.94235  1.30443  3.14066  4.20276  4.45108  4.07905  4.02821  3.44683  3.20895  2.34978  4.80325  3.52063    118 l - - -
          2.68618  4.42225  2.77519  2.73123  3.46354  2.40513  3.72494  3.29354  2.67741  2.69355  4.24690  2.90347  2.73739  3.18146  2.89801  2.37887  2.77519  2.98518  4.58477  3.61503
          0.02050  4.29336  5.01570  0.61958  0.77255  0.85542  0.55357
     82   2.10943  4.43101  4.54123  3.99308  3.40865  4.19619  4.60835  1.67363  3.86696  1.36037  3.27566  4.21954  4.53596  4.09433  4.05262  3.52759  3.26685  2.06625  5.20239  4.03958    119 l - - -
          2.68618  4.42225  2.77519  2.73123  3.46354  2.40513  3.72494  3.29354  2.67741  2.69355  4.24690  2.90347  2.73739  3.18146  2.89801  2.37887  2.77519  2.98518  4.58477  3.61503
          0.02050  4.29336  5.01570  0.61958  0.77255  0.85542  0.55357
     83   3.17156  5.82205  1.27426  1.26568  5.10301  3.37019  3.95340  4.65374  3.02175  4.12414  4.98945  2.82344  4.01675  3.12389  3.65668  3.02885  3.46872  4.20189  6.26308  4.71971    120 e - - -
          2.68618  4.42225  2.77519  2.73123  3.46354  2.40513  3.72494  3.29354  2.67741  2.69355  4.24690  2.90347  2.73739  3.18146  2.89801  2.37887  2.77519  2.98518  4.58477  3.61503
          0.02050  4.29336  5.01570  0.61958  0.77255  0.85542  0.55357
     84   2.14158  5.11999  2.85793  1.94923  4.45008  3.44541  3.67484  3.90219  2.40113  3.42137  4.20078  2.32565  3.87268  2.79506  2.27447  2.70608  2.96534  3.50955  5.58200  4.20678    121 e - - -
          2.68618  4.42225  2.77519  2.73123  3.46354  2.40513  3.72494  3.29354  2.67741  2.69355  4.24690  2.90347  2.73739  3.18146  2.89801  2.37887  2.77519  2.98518  4.58477  3.61503
          0.02050  4.29336  5.01570  0.61958  0.77255  0.85542  0.55357
     85   3.03004  5.26924  1.66526  2.51368  4.92761  1.08180  4.13141  4.47559  3.18861  4.02572  4.89351  3.05578  4.05072  3.33171  3.73731  3.01023  3.39744  3.99823  6.10200  4.73198    122 g - - -
          2.68618  4.42225  2.77519  2.73123  3.46354  2.40513  3.72494  3.29354  2.67741  2.69355  4.24690  2.90347  2.73739  3.18146  2.89801  2.37887  2.77519  2.98518  4.58477  3.61503
          0.02050  4.29336  5.01570  0.61958  0.77255  0.85542  0.55357
     86   3.34677  4.61283  5.18650  4.64673  3.45275  4.74489  5.18786  1.55933  4.53031  1.17575  3.23370  4.83685  4.95218  4.65879  4.63739  4.11716  3.58468  1.46927  5.50093  4.39581    123 l - - -
          2.68618  4.42225  2.77519  2.73123  3.46354  2.40513  3.72494  3.29354  2.67741  2.69355  4.24690  2.90347  2.73739  3.18146  2.89801  2.37887  2.77519  2.98518  4.58477  3.61503
          0.02050  4.29336  5.01570  0.61958  0.77255  0.85542  0.55357
     87   3.66640  5.01531  4.86614  4.52790  3.35570  4.51330  5.05552  2.60008  4.29390  0.48858  3.28168  4.76465  4.88878  4.55710  4.39267  4.16648  3.94800  2.74289  5.36533  4.17939    124 L - - -
          2.68618  4.42225  2.77519  2.73123  3.46354  2.40513  3.72494  3.29354  2.67741  2.69355  4.24690  2.90347  2.73739  3.18146  2.89801  2.37887  2.77519  2.98518  4.58477  3.61503
          0.02050  4.29336  5.01570  0.61958  0.77255  0.85542  0.55357
     88   2.68227  5.04855  2.31493  2.40246  4.38594  3.42535  3.67337  3.83716  2.43198  3.37270  4.15115  2.93785  2.65139  2.79524  2.25796  2.67064  2.33826  3.44664  5.54892  4.17198    125 r - - -
          2.68618  4.42225  2.77519  2.73123  3.46354  2.40513  3.72494  3.29354  2.67741  2.69355  4.24690  2.90347  2.73739  3.18146  2.89801  2.37887  2.77519  2.98518  4.58477  3.61503
          0.02050  4.29336  5.01570  0.61958  0.77255  0.85542  0.55357
     89   2.68189  4.89083  2.98560  2.02404  4.15297  3.47029  3.70094  3.54451  2.48131  3.15884  3.97964  3.00590  3.88216  2.24104  2.92858  2.70997  2.34132  2.50179  5.40374  4.06789    126 e - - -
          2.68618  4.42225  2.77519  2.73123  3.46354  2.40513  3.72494  3.29354  2.67741  2.69355  4.24690  2.90347  2.73739  3.18146  2.89801  2.37887  2.77519  2.98518  4.58477  3.61503
          0.02050  4.29336  5.01570  0.61958  0.77255  0.85542  0.55357
     90   3.66640  5.01531  4.86614  4.52790  3.35570  4.51330  5.05552  2.60008  4.29390  0.48858  3.28168  4.76465  4.88878  4.55710  4.39267  4.16648  3.94800  2.74289  5.36533  4.17939    127 L - - -
          2.68618  4.42225  2.77519  2.73123  3.46354  2.40513  3.72494  3.29354  2.67741  2.69355  4.24690  2.90347  2.73739  3.18146  2.89801  2.37887  2.77519  2.98518  4.58477  3.61503
          0.02050  4.29336  5.01570  0.61958  0.77255  0.85542  0.55357
     91   2.88791  4.96762  3.25446  2.72249  3.61320  3.64866  2.00656  3.62679  1.88506  3.18036  4.05844  3.18890  4.03865  2.96032  2.75317  2.92300  3.10427  3.33552  5.01720  2.37399    128 k - - -
          2.68618  4.42225  2.77519  2.73123  3.46354  2.40513  3.72494  3.29354  2.67741  2.69355  4.24690  2.90347  2.73739  3.18146  2.89801  2.37887  2.77519  2.98518  4.58477  3.61503
          0.02050  4.29336  5.01570  0.61958  0.77255  0.85542  0.55357
     92   1.85354  4.59003  3.18709  2.78042  4.35347  2.25768  3.98662  3.77850  2.85091  3.40122  4.20957  2.13711  3.86017  3.16925  3.27820  2.62188  2.11139  3.33050  5.63057  4.33344    129 a - - -
          2.68618  4.42225  2.77519  2.73123  3.46354  2.40513  3.72494  3.29354  2.67741  2.69355  4.24690  2.90347  2.73739  3.18146  2.89801  2.37887  2.77519  2.98518  4.58477  3.61503
          0.02050  4.29336  5.01570  0.61958  0.77255  0.85542  0.55357
     93   3.33366  4.65084  5.03086  4.46154  3.24677  4.60896  4.95074  2.20988  4.32141  1.06619  2.13839  4.66979  4.81694  4.41967  4.41645  3.95490  3.55951  1.67985  5.27480  4.20679    130 l - - -
          2.68618  4.42225  2.77519  2.73123  3.46354  2.40513  3.72494  3.29354  2.67741  2.69355  4.24690  2.90347  2.73739  3.18146  2.89801  2.37887  2.77519  2.98518  4.58477  3.61503
          0.02050  4.29336  5.01570  0.61958  0.77255  0.85542  0.55357
     94   2.68110  4.23249  3.89094  3.32232  3.23132  2.64968  3.99025  2.64817  3.21818  1.94066  2.39582  3.61369  4.10417  3.48581  3.46871  3.00823  2.91535  2.46658  4.76174  2.47599    131 l - - -
          2.68618  4.42225  2.77519  2.73123  3.46354  2.40513  3.72494  3.29354  2.67741  2.69355  4.24690  2.90347  2.73739  3.18146  2.89801  2.37887  2.77519  2.98518  4.58477  3.61503
          0.02050  4.29336  5.01570  0.61958  0.77255  0.85542  0.55357
     95   2.79134  5.25957  2.02254  1.84116  4.58172  3.39854  3.72751  4.05851  2.55851  3.56815  4.34830  2.87649  2.62676  2.85391  3.07499  2.74198  2.31051  3.64451  5.73047  4.30655    132 e - - -
          2.68618  4.42225  2.77519  2.73123  3.46354  2.40513  3.72494  3.29354  2.67741  2.69355  4.24690  2.90347  2.73739  3.18146  2.89801  2.37887  2.77519  2.98518  4.58477  3.61503
          0.02050  4.29336  5.01570  0.61958  0.77255  0.85542  0.55357
     96   2.15951  5.14764  3.01561  2.04032  4.49461  3.51135  3.65937  3.92865  1.85442  3.42644  4.21102  2.99876  3.90873  2.77539  2.15148  2.75539  2.99764  3.54337  5.56019  4.22167    133 k - - -
          2.68618  4.42225  2.77519  2.73123  3.46354  2.40513  3.72494  3.29354  2.67741  2.69355  4.24690  2.90347  2.73739  3.18146  2.89801  2.37887  2.77519  2.98518  4.58477  3.61503
          0.02050  4.29336  5.01570  0.61958  0.77255  0.85542  0.55357
     97   2.05342  4.27859  3.81846  3.27257  3.46295  2.47232  4.07015  2.08341  3.19528  1.99718  3.42917  3.58537  4.09328  3.48010  3.48252  2.96514  2.92554  2.40419  4.97613  3.76332    134 l - - -
          2.68618  4.42225  2.77519  2.73123  3.46354  2.40513  3.72494  3.29354  2.67741  2.69355  4.24690  2.90347  2.73739  3.18146  2.89801  2.37887  2.77519  2.98518  4.58477  3.61503
          0.02050  4.29336  5.01570  0.61958  0.77255  0.85542  0.55357
     98   2.47695  4.45292  3.41783  3.16655  4.52737  3.16509  4.32808  4.00394  3.26586  3.65797  4.48948  3.41176  1.46592  3.57760  3.60347  1.37143  2.95139  3.45133  5.83958  4.59042    135 s - - -
          2.68618  4.42225  2.77519  2.73123  3.46354  2.40513  3.72494  3.29354  2.67741  2.69355  4.24690  2.90347  2.73739  3.18146  2.89801  2.37887  2.77519  2.98518  4.58477  3.61503
          0.02050  4.29336  5.01570  0.61958  0.77255  0.85542  0.55357
     99   2.84769  5.33322  2.01746  2.34605  4.66316  3.43483  3.72528  4.14177  1.92144  3.62164  4.40475  2.90145  3.91208  1.79555  2.93573  2.78866  3.08893  3.72353  5.75254  4.34414    136 q - - -
          2.68633  4.42240  2.77534  2.73046  3.46368  2.40496  3.72509  3.29282  2.67755  2.69370  4.24704  2.90361  2.73754  3.18161  2.89765  2.37901  2.77534  2.98533  4.58492  3.61518
          0.37815  1.17688  5.01570  0.85024  0.55742  0.85542  0.55357
    100   2.73960  4.31950  4.01461  3.49911  3.46943  2.39033  4.24019  2.49582  3.39488  1.55315  3.42636  3.76085  4.19940  3.68022  3.64416  3.08249  3.02364  1.80222  5.06183  3.85095    140 l - - -
          2.68618  4.42225  2.77519  2.73123  3.46354  2.40513  3.72494  3.29354  2.67741  2.69355  4.24690  2.90347  2.73739  3.18146  2.89801  2.37887  2.77519  2.98518  4.58477  3.61503
          0.02050  4.29336  5.01570  0.61958  0.77255  0.85542  0.55357
    101   2.82370  5.35043  2.05224  1.87494  4.66417  3.40190  2.45949  4.15966  2.54462  3.64102  4.41459  2.86187  3.88957  2.12912  3.05844  2.75841  3.07066  3.72935  5.78079  4.34245    141 e - - -
          2.68618  4.42225  2.77519  2.73123  3.46354  2.40513  3.72494  3.29354  2.67741  2.69355  4.24690  2.90347  2.73739  3.18146  2.89801  2.37887  2.77519  2.98518  4.58477  3.61503
          0.02050  4.29336  5.01570  0.61958  0.77255  0.85542  0.55357
    102   2.19376  5.09893  2.80515  1.98112  4.42267  3.42736  3.69469  3.87404  2.46600  3.40916  4.19496  2.93001  2.60376  2.17984  2.93789  2.70612  2.96887  3.48723  5.58756  4.20609    142 e - - -
          2.68618  4.42225  2.77519  2.73123  3.46354  2.40513  3.72494  3.29354  2.67741  2.69355  4.24690  2.90347  2.73739  3.18146  2.89801  2.37887  2.77519  2.98518  4.58477  3.61503
          0.02050  4.29336  5.01570  0.61958  0.77255  0.85542  0.55357
    103   2.10707  4.40639  3.56772  3.01635  3.28686  3.66256  2.68731  2.90029  2.93509  2.04714  3.50922  3.40188  4.04565  3.25597  3.26792  2.92139  2.93492  2.68334  4.78669  2.53020    143 l - - -
          2.68618  4.42225  2.77519  2.73123  3.46354  2.40513  3.72494  3.29354  2.67741  2.69355  4.24690  2.90347  2.73739  3.18146  2.89801  2.37887  2.77519  2.98518  4.58477  3.61503
          0.02050  4.29336  5.01570  0.61958  0.77255  0.85542  0.55357
    104   3.55783  4.83394  4.83875  4.43680  1.65526  4.47752  3.77739  3.12698  4.27052  1.69145  3.72672  4.26156  4.77135  4.26212  4.30012  3.81954  3.77645  3.08395  3.94199  1.23066    144 y - - -
          2.68618  4.42225  2.77519  2.73123  3.46354  2.40513  3.72494  3.29354  2.67741  2.69355  4.24690  2.90347  2.73739  3.18146  2.89801  2.37887  2.77519  2.98518  4.58477  3.61503
          0.02050  4.29336  5.01570  0.61958  0.77255  0.85542  0.55357
    105   2.68280  4.79482  2.86334  2.69375  4.56318  3.26971  4.07464  4.11337  2.97372  3.71149  4.54399  1.21495  3.93399  3.27620  3.39504  1.85730  3.08510  3.61622  5.83520  4.47040    145 n - - -
          2.68618  4.42225  2.77519  2.73123  3.46354  2.40513  3.72494  3.29354  2.67741  2.69355  4.24690  2.90347  2.73739  3.18146  2.89801  2.37887  2.77519  2.98518  4.58477  3.61503
          0.02050  4.29336  5.01570  0.61958  0.77255  0.85542  0.55357
    106   2.91419  4.31849  4.46995  3.91265  3.17278  4.07553  4.31436  1.75814  3.77025  2.20494  3.32297  4.07850  4.41859  3.98081  3.92482  3.39057  3.15262  1.67360  4.83503  1.91264    146 v - - -
          2.68618  4.42225  2.77519  2.73123  3.46354  2.40513  3.72494  3.29354  2.67741  2.69355  4.24690  2.90347  2.73739  3.18146  2.89801  2.37887  2.77519  2.98518  4.58477  3.61503
          0.02050  4.29336  5.01570  0.61958  0.77255  0.85542  0.55357
    107   3.36629  4.69999  5.00387  4.49253  3.34330  4.61061  5.05640  2.14564  4.32582  0.89445  3.15698  4.70645  4.87326  4.49791  4.45267  4.00054  3.61907  1.59830  5.40073  4.27481    147 l - - -
          2.68618  4.42225  2.77519  2.73123  3.46354  2.40513  3.72494  3.29354  2.67741  2.69355  4.24690  2.90347  2.73739  3.18146  2.89801  2.37887  2.77519  2.98518  4.58477  3.61503
          0.02050  4.29336  5.01570  0.61958  0.77255  0.85542  0.55357
    108   3.01981  4.77372  3.35856  2.01696  1.28148  3.76697  3.95181  3.17229  3.15197  2.74884  3.82856  3.47515  4.22897  3.45534  3.49568  3.17128  3.27873  3.00469  4.76623  3.23428    148 f - - -
          2.68618  4.42225  2.77519  2.73123  3.46354  2.40513  3.72494  3.29354  2.67741  2.69355  4.24690  2.90347  2.73739  3.18146  2.89801  2.37887  2.77519  2.98518  4.58477  3.61503
          0.02050  4.29336  5.01570  0.61958  0.77255  0.85542  0.55357
    109   2.16642  4.22078  4.34713  3.76820  2.38991  3.92193  4.26058  2.36398  3.63987  2.11674  2.28503  3.94920  4.27885  3.83935  3.79502  3.22667  3.02242  1.78215  4.86675  3.68206    149 v - - -
          2.68618  4.42225  2.77519  2.73123  3.46354  2.40513  3.72494  3.29354  2.67741  2.69355  4.24690  2.90347  2.73739  3.18146  2.89801  2.37887  2.77519  2.98518  4.58477  3.61503
          0.02050  4.29336  5.01570  0.61958  0.77255  0.85542  0.55357
    110   3.30113  4.55249  5.20816  4.73022  3.81152  4.77633  5.43949  1.12216  4.63775  2.27447  3.58213  4.91012  5.05023  4.89134  4.81272  4.19028  3.56630  1.04363  5.85081  4.64168    150 v - - -
          2.68618  4.42225  2.77519  2.73123  3.46354  2.40513  3.72494  3.29354  2.67741  2.69355  4.24690  2.90347  2.73739  3.18146  2.89801  2.37887  2.77519  2.98518  4.58477  3.61503
          0.02050  4.29336  5.01570  0.61958  0.77255  0.85542  0.55357
    111   3.30603  5.25654  3.26977  3.05435  4.48107  3.70599  4.20789  4.20254  2.84985  3.65870  4.69665  3.50958  4.27923  0.63731  3.11571  3.34616  3.61309  3.91145  5.68347  4.41828    151 Q - - -
          2.68618  4.42225  2.77519  2.73123  3.46354  2.40513  3.72494  3.29354  2.67741  2.69355  4.24690  2.90347  2.73739  3.18146  2.89801  2.37887  2.77519  2.98518  4.58477  3.61503
          0.02050  4.29336  5.01570  0.61958  0.77255  0.85542  0.55357
    112   2.67075  2.78763  3.98174  3.40154  3.24232  3.74104  2.63538  2.59476  3.27206  1.91496  2.38862  3.66399  4.11274  3.53614  3.49576  3.02373  2.90484  2.41695  4.77227  3.55468    152 l - - -
          2.68618  4.42225  2.77519  2.73123  3.46354  2.40513  3.72494  3.29354  2.67741  2.69355  4.24690  2.90347  2.73739  3.18146  2.89801  2.37887  2.77519  2.98518  4.58477  3.61503
          0.02050  4.29336  5.01570  0.61958  0.77255  0.85542  0.55357
    113   3.48418  4.77952  5.18644  4.60920  2.11698  4.73214  4.92373  2.39486  4.46684  0.94793  1.97050  4.79373  4.87810  4.46223  4.50092  4.07940  3.69357  2.59808  5.11889  3.98628    153 l - - -
          2.68618  4.42225  2.77519  2.73123  3.46354  2.40513  3.72494  3.29354  2.67741  2.69355  4.24690  2.90347  2.73739  3.18146  2.89801  2.37887  2.77519  2.98518  4.58477  3.61503
          0.02050  4.29336  5.01570  0.61958  0.77255  0.85542  0.55357
    114   2.36876  1.12262  4.22163  3.92189  4.25501  3.12401  4.64198  3.59135  3.79450  3.40250  4.29204  3.75305  3.90867  4.06004  3.96082  1.67307  2.88338  3.12712  5.69443  4.50677    154 c - - -
          2.68618  4.42225  2.77519  2.73123  3.46354  2.40513  3.72494  3.29354  2.67741  2.69355  4.24690  2.90347  2.73739  3.18146  2.89801  2.37887  2.77519  2.98518  4.58477  3.61503
          0.02050  4.29336  5.01570  0.61958  0.77255  0.85542  0.55357
    115   3.39530  5.52840  2.76089  0.54742  4.94020  3.60559  4.25815  4.48554  3.19989  4.04192  5.02087  3.26878  4.23700  3.47967  3.63703  3.34661  3.71022  4.13349  6.02799  4.78145    155 E - - -
          2.68618  4.42225  2.77519  2.73123  3.46354  2.40513  3.72494  3.29354  2.67741  2.69355  4.24690  2.90347  2.73739  3.18146  2.89801  2.37887  2.77519  2.98518  4.58477  3.61503
          0.02050  4.29336  5.01570  0.61958  0.77255  0.54380  0.86878
    116   2.72834  5.01836  3.01713  2.06131  4.29962  3.50960  3.71458  3.72810  2.08498  3.29429  2.89294  3.02119  3.91283  2.84733  2.90749  1.85847  2.96050  3.37556  5.49886  4.14831    156 s - - -
          2.68618  4.42225  2.77519  2.73123  3.46354  2.40513  3.72494  3.29354  2.67741  2.69355  4.24690  2.90347  2.73739  3.18146  2.89801  2.37887  2.77519  2.98518  4.58477  3.61503
          0.01762  4.44326  5.16561  0.61958  0.77255  0.68649  0.69985
    117   2.89569  4.95436  3.04473  2.91125  4.70982  3.43823  4.28477  4.28630  3.18659  3.88579  4.75079  2.01437  0.95963  3.50986  3.57492  2.97531  3.30676  3.80364  5.96206  4.64257    157 p - - -
          2.68621  4.42228  2.77523  2.73126  3.46357  2.40516  3.72498  3.29357  2.67697  2.69358  4.24693  2.90350  2.73743  3.18149  2.89804  2.37890  2.77523  2.98521  4.58480  3.61506
          0.34718  1.90783  1.93159  0.24556  1.52447  0.68649  0.69985
    118   1.61955  4.86723  2.00388  2.53537  4.50183  3.30786  3.90596  3.94310  2.79074  3.53417  4.34082  3.02950  3.88800  3.06812  3.27476  1.95962  3.00491  3.50342  5.73866  4.37653    159 a - - -
          2.68618  4.42225  2.77519  2.73123  3.46354  2.40513  3.72494  3.29354  2.67741  2.69355  4.24690  2.90347  2.73739  3.18146  2.89801  2.37887  2.77519  2.98518  4.58477  3.61503
          0.02050  4.29336  5.01570  0.61958  0.77255  0.30906  1.32476
    119   1.05840  4.46485  4.08826  3.84250  4.85761  3.25006  4.82284  4.27414  3.88271  3.98820  4.79631  3.80869  4.05385  4.12943  4.13408  1.09753  3.06418  3.61833  6.20393  5.03605    160 a - - -
          2.68618  4.42225  2.77519  2.73123  3.46354  2.40513  3.72494  3.29354  2.67741  2.69355  4.24690  2.90347  2.73739  3.18146  2.89801  2.37887  2.77519  2.98518  4.58477  3.61503
          0.01547  4.57215  5.29449  0.61958  0.77255  0.48576  0.95510
    120   3.40573  5.58675  3.59246  3.03578  5.07834  3.94949  3.91616  4.44133  0.79495  3.82679  4.69681  3.45748  4.34009  2.11356  2.39782  3.37064  3.57003  4.10210  5.82674  4.65362    161 k - - -
          2.68618  4.42225  2.77519  2.73123  3.46354  2.40513  3.72494  3.29354  2.67741  2.69355  4.24690  2.90347  2.73739  3.18146  2.89801  2.37887  2.77519  2.98518  4.58477  3.61503
          0.01547  4.57215  5.29449  0.61958  0.77255  0.48576  0.95510
    121   2.81290  5.16530  3.12703  2.10892  4.48308  3.58680  3.73684  3.91792  1.78823  2.56423  4.22208  3.07795  3.97329  2.85430  2.25459  2.80117  2.38134  3.54231  5.59696  4.25147    162 k - - -
          2.68618  4.42225  2.77519  2.73123  3.46354  2.40513  3.72494  3.29354  2.67741  2.69355  4.24690  2.90347  2.73739  3.18146  2.89801  2.37887  2.77519  2.98518  4.58477  3.61503
          0.01547  4.57215  5.29449  0.61958  0.77255  0.48576  0.95510
    122   2.27446  5.34773  3.34035  2.72536  4.75079  3.72763  3.78122  4.15704  1.83522  3.61102  4.40918  3.21294  4.10098  1.85151  1.72252  2.98646  3.21171  3.77725  5.69523  4.41305    163 r - - -
          2.68618  4.42225  2.77519  2.73123  3.46354  2.40513  3.72494  3.29354  2.67741  2.69355  4.24690  2.90347  2.73739  3.18146  2.89801  2.37887  2.77519  2.98518  4.58477  3.61503
          0.01547  4.57215  5.29449  0.61958  0.77255  0.48576  0.95510
    123   1.42646  2.57965  4.18313  3.65999  3.67256  3.59724  4.33261  2.15055  3.56273  2.74014  3.65996  3.80711  4.15245  3.80630  3.78673  2.16050  2.99952  2.66439  5.16773  3.97476    164 a - - -
          2.68618  4.42225  2.77519  2.73123  3.46354  2.40513  3.72494  3.29354  2.67741  2.69355  4.24690  2.90347  2.73739  3.18146  2.89801  2.37887  2.77519  2.98518  4.58477  3.61503
          0.01547  4.57215  5.29449  0.61958  0.77255  0.48576  0.95510
    124   1.84399  4.53361  3.78100  3.38480  4.63953  1.36342  4.46349  4.06816  3.40860  3.72359  4.52701  3.59062  2.30106  3.69817  3.76644  2.72178  2.04186  3.51823  5.95555  4.72871    165 g - - -
          2.68618  4.42225  2.77519  2.73123  3.46354  2.40513  3.72494  3.29354  2.67741  2.69355  4.24690  2.90347  2.73739  3.18146  2.89801  2.37887  2.77519  2.98518  4.58477  3.61503
          0.01547  4.57215  5.29449  0.61958  0.77255  0.48576  0.95510
    125   2.76837  4.98015  3.06618  1.61912  4.25016  3.55293  3.80243  3.64904  2.59819  2.48834  4.07927  3.09675  2.74093  2.95263  3.05553  2.79687  2.35981  3.32175  5.50731  4.16770    166 e - - -
          2.68618  4.42225  2.77519  2.73123  3.46354  2.40513  3.72494  3.29354  2.67741  2.69355  4.24690  2.90347  2.73739  3.18146  2.89801  2.37887  2.77519  2.98518  4.58477  3.61503
          0.01547  4.57215  5.29449  0.61958  0.77255  0.48576  0.95510
    126   1.82469  4.41808  3.84538  3.27451  3.55665  3.78746  4.09406  2.78298  3.14384  1.81814  3.51840  3.62210  4.18046  3.47476  2.50294  3.06359  3.02551  2.08240  5.05179  3.83764    167 l - - -
          2.68618  4.42225  2.77519  2.73123  3.46354  2.40513  3.72494  3.29354  2.67741  2.69355  4.24690  2.90347  2.73739  3.18146  2.89801  2.37887  2.77519  2.98518  4.58477  3.61503
          0.01547  4.57215  5.29449  0.61958  0.77255  0.48576  0.95510
    127   2.20884  4.56787  4.66415  4.13587  1.24692  4.21918  4.44375  2.64162  3.99763  1.68447  3.36866  4.26757  4.58465  4.16386  4.12949  3.55594  3.38821  2.58961  4.88001  3.50290    168 f - - -
          2.68618  4.42225  2.77519  2.73123  3.46354  2.40513  3.72494  3.29354  2.67741  2.69355  4.24690  2.90347  2.73739  3.18146  2.89801  2.37887  2.77519  2.98518  4.58477  3.61503
          0.01547  4.57215  5.29449  0.61958  0.77255  0.48576  0.95510
    128   3.10570  4.61274  4.23545  2.45741  3.49105  4.18953  4.48576  1.96102  3.60626  1.07238  3.36935  4.04944  4.52364  3.89173  3.85649  3.49545  3.33777  2.45740  5.23738  4.06668    169 l - - -
          2.68618  4.42225  2.77519  2.73123  3.46354  2.40513  3.72494  3.29354  2.67741  2.69355  4.24690  2.90347  2.73739  3.18146  2.89801  2.37887  2.77519  2.98518  4.58477  3.61503
          0.01547  4.57215  5.29449  0.61958  0.77255  0.48576  0.95510
    129   1.89946  4.76237  3.22931  2.18690  3.99130  3.59434  3.87614  3.35602  2.73830  2.00089  3.88572  3.21679  2.74921  3.07973  3.16475  2.85059  3.00170  3.07916  5.34215  4.05042    170 a - - -
          2.68618  4.42225  2.77519  2.73123  3.46354  2.40513  3.72494  3.29354  2.67741  2.69355  4.24690  2.90347  2.73739  3.18146  2.89801  2.37887  2.77519  2.98518  4.58477  3.61503
          0.01547  4.57215  5.29449  0.61958  0.77255  0.48576  0.95510
    130   2.24196  5.36887  1.61702  2.43078  4.69910  3.51904  3.79745  4.18100  2.07103  3.66835  4.43439  2.98785  3.97692  2.25620  3.07211  2.82305  3.11569  3.75553  5.80974  4.39130    171 d - - -
          2.68618  4.42225  2.77519  2.73123  3.46354  2.40513  3.72494  3.29354  2.67741  2.69355  4.24690  2.90347  2.73739  3.18146  2.89801  2.37887  2.77519  2.98518  4.58477  3.61503
          0.01547  4.57215  5.29449  0.61958  0.77255  0.48576  0.95510
    131   2.83693  4.56269  3.70627  3.27671  1.33971  3.71205  4.09324  3.15056  3.26535  2.85331  3.79916  2.40798  4.20310  3.55957  3.58038  3.05471  2.24682  2.91691  4.95644  3.53088    172 f - - -
          2.68618  4.42225  2.77519  2.73123  3.46354  2.40513  3.72494  3.29354  2.67741  2.69355  4.24690  2.90347  2.73739  3.18146  2.89801  2.37887  2.77519  2.98518  4.58477  3.61503
          0.25120  4.57215  1.55211  0.61958  0.77255  0.48576  0.95510
    132   3.52987  4.81724  5.25541  4.67736  2.04429  4.78454  4.97119  2.42151  4.53302  0.93257  1.97845  4.85501  4.92121  4.51301  4.55483  4.13468  3.73808  2.63420  5.14768  4.01764    173 l - - -
          2.68618  4.42225  2.77519  2.73123  3.46354  2.40513  3.72494  3.29354  2.67741  2.69355  4.24690  2.90347  2.73739  3.18146  2.89801  2.37887  2.77519  2.98518  4.58477  3.61503
          0.01955  4.34049  5.06284  0.61958  0.77255  0.80793  0.59019
    133   2.84490  5.24763  2.64050  1.50533  4.60144  3.42213  3.79430  4.06153  2.62340  3.59493  4.39527  2.13176  3.93151  2.93290  3.11572  2.80606  2.20141  3.65977  5.76755  4.35924    174 e - - -
          2.68624  4.42231  2.77474  2.73130  3.46360  2.40519  3.72501  3.29360  2.67747  2.69361  4.24696  2.90353  2.73746  3.18153  2.89807  2.37858  2.77526  2.98525  4.58483  3.61509
          0.64713  1.14671  1.84026  0.15300  1.95284  0.32684  1.27727
    134   1.67808  0.89220  4.55597  4.29410  4.41553  3.26795  4.91632  3.48477  4.14056  3.45069  4.40481  3.98727  4.06658  4.37164  4.24949  2.75735  3.03318  3.08465  5.89449  4.75197    176 c - - -
          2.68618  4.42225  2.77519  2.73123  3.46354  2.40513  3.72494  3.29354  2.67741  2.69355  4.24690  2.90347  2.73739  3.18146  2.89801  2.37887  2.77519  2.98518  4.58477  3.61503
          0.01762  4.44326  5.16561  0.61958  0.77255  0.68649  0.69985
    135   2.69897  4.83454  3.23585  2.75888  4.43809  3.43880  3.92010  3.87378  2.63332  3.45211  4.26185  3.20537  2.48855  3.07737  2.25571  1.39197  3.01846  3.46183  5.64013  4.33594    177 s - - -
          2.68618  4.42225  2.77519  2.73123  3.46354  2.40513  3.72494  3.29354  2.67741  2.69355  4.24690  2.90347  2.73739  3.18146  2.89801  2.37887  2.77519  2.98518  4.58477  3.61503
          0.01762  4.44326  5.16561  0.61958  0.77255  0.68649  0.69985
    136   2.23779  5.00101  3.12559  2.57960  4.34121  3.53054  2.71070  3.77182  2.42961  3.33048  4.13356  3.08440  3.94550  2.88319  1.84100  2.17724  2.99613  3.41344  5.51634  4.18770    178 r - - -
          2.68618  4.42225  2.77519  2.73123  3.46354  2.40513  3.72494  3.29354  2.67741  2.69355  4.24690  2.90347  2.73739  3.18146  2.89801  2.37887  2.77519  2.98518  4.58477  3.61503
          0.01762  4.44326  5.16561  0.61958  0.77255  0.68649  0.69985
    137   2.22876  4.94310  2.33273  2.50994  4.25862  3.47746  3.75010  3.67147  2.55139  3.26990  4.07312  2.35547  3.90604  2.89201  3.02417  2.71874  2.31438  2.57489  5.49653  4.14565    179 a - - -
          2.68618  4.42225  2.77519  2.73123  3.46354  2.40513  3.72494  3.29354  2.67741  2.69355  4.24690  2.90347  2.73739  3.18146  2.89801  2.37887  2.77519  2.98518  4.58477  3.61503
          0.01762  4.44326  5.16561  0.61958  0.77255  0.68649  0.69985
    138   2.91309  5.30635  2.95884  1.37674  4.63306  3.57248  2.62353  4.10035  2.37376  3.58077  4.37455  3.05181  4.00065  2.87747  2.17766  2.87567  3.13602  3.70950  5.68861  4.33659    180 e - - -
          2.68618  4.42225  2.77519  2.73123  3.46354  2.40513  3.72494  3.29354  2.67741  2.69355  4.24690  2.90347  2.73739  3.18146  2.89801  2.37887  2.77519  2.98518  4.58477  3.61503
          0.01762  4.44326  5.16561  0.61958  0.77255  0.68649  0.69985
    139   3.01701  5.60731  1.55839  1.79712  4.91383  2.29050  3.87747  4.42940  2.78868  3.89889  4.69356  2.90308  4.00364  2.22633  3.34977  2.92174  3.28080  3.98393  6.04109  4.55862    181 d - - -
          2.68618  4.42225  2.77519  2.73123  3.46354  2.40513  3.72494  3.29354  2.67741  2.69355  4.24690  2.90347  2.73739  3.18146  2.89801  2.37887  2.77519  2.98518  4.58477  3.61503
          0.01762  4.44326  5.16561  0.61958  0.77255  0.68649  0.69985
    140   2.77438  5.10468  2.08772  2.48759  4.64749  2.34175  3.87760  4.12357  2.72590  3.65390  4.43599  3.01533  2.60730  3.01504  3.22970  1.71045  3.07675  3.67232  5.82312  4.42567    182 s - - -
          2.68612  4.42260  2.77503  2.73158  3.46300  2.40548  3.72530  3.29389  2.67776  2.69301  4.24725  2.90382  2.73646  3.18181  2.89777  2.37922  2.77510  2.98498  4.58196  3.61538
          0.75193  0.95808  1.93159  1.30226  0.31734  0.37804  1.15583
    141   2.74011  4.92202  3.12217  2.58900  4.20085  3.53521  3.75617  3.62113  2.48941  2.42365  4.03580  1.99554  3.94595  2.90908  2.33720  2.20349  2.97859  3.29272  5.43813  4.11484    188 n - - -
          2.68618  4.42225  2.77519  2.73123  3.46354  2.40513  3.72494  3.29354  2.67741  2.69355  4.24690  2.90347  2.73739  3.18146  2.89801  2.37887  2.77519  2.98518  4.58477  3.61503
          0.01765  4.44161  5.16396  0.61958  0.77255  0.68867  0.69765
    142   3.40809  4.63784  5.38772  4.92170  3.95238  4.93720  5.65344  1.21358  4.84175  2.39819  3.70682  5.09052  5.19714  5.10053  5.01499  4.36476  3.67419  0.86288  6.02813  4.81018    189 v - - -
          2.68618  4.42225  2.77519  2.73123  3.46354  2.40513  3.72494  3.29354  2.67741  2.69355  4.24690  2.90347  2.73739  3.18146  2.89801  2.37887  2.77519  2.98518  4.58477  3.61503
          0.01765  4.44161  5.16396  0.61958  0.77255  0.68867  0.69765
    143   2.83810  4.65247  3.62377  3.03333  3.81701  3.71993  3.94385  3.11780  2.65808  1.72100  3.73222  3.43501  4.12129  3.19539  1.87960  3.00887  2.25822  2.90912  5.22189  3.99186    190 l - - -
          2.68618  4.42225  2.77519  2.73123  3.46354  2.40513  3.72494  3.29354  2.67741  2.69355  4.24690  2.90347  2.73739  3.18146  2.89801  2.37887  2.77519  2.98518  4.58477  3.61503
          0.01765  4.44161  5.16396  0.61958  0.77255  0.68867  0.69765
    144   3.78333  5.50583  4.34219  3.77533  5.01596  4.10958  4.41506  4.63432  2.69814  4.04487  5.05915  4.07559  4.61133  3.63343  0.37783  3.85969  4.02736  4.33952  5.88086  4.85541    191 R - - -
          2.68618  4.42225  2.77519  2.73123  3.46354  2.40513  3.72494  3.29354  2.67741  2.69355  4.24690  2.90347  2.73739  3.18146  2.89801  2.37887  2.77519  2.98518  4.58477  3.61503
          0.01765  4.44161  5.16396  0.61958  0.77255  0.68867  0.69765
    145   2.51432  4.47436  3.67351  3.50031  4.83987  1.92195  4.64603  4.34382  3.67669  3.99926  4.79904  3.62047  3.98560  3.92563  3.97593  0.78410  3.03781  3.65605  6.14278  4.94411    192 s - - -
          2.68618  4.42225  2.77519  2.73123  3.46354  2.40513  3.72494  3.29354  2.67741  2.69355  4.24690  2.90347  2.73739  3.18146  2.89801  2.37887  2.77519  2.98518  4.58477  3.61503
          0.01765  4.44161  5.16396  0.61958  0.77255  0.68867  0.69765
    146   2.95844  4.32388  4.78004  4.18373  2.23800  4.13372  4.39520  1.93003  4.00460  1.61747  2.24755  4.24116  4.44929  4.11141  4.04409  3.44896  3.18534  2.44313  4.81622  2.51785    193 l - - -
          2.68618  4.42225  2.77519  2.73123  3.46354  2.40513  3.72494  3.29354  2.67741  2.69355  4.24690  2.90347  2.73739  3.18146  2.89801  2.37887  2.77519  2.98518  4.58477  3.61503
          0.01765  4.44161  5.16396  0.61958  0.77255  0.68867  0.69765
    147   1.71187  4.46473  4.35678  3.79819  3.36741  4.06113  4.44195  2.49754  3.67157  1.38375  2.36612  4.05085  4.42582  3.90852  3.87833  3.37639  3.22342  2.43550  5.10418  3.94728    194 l - - -
          2.68618  4.42225  2.77519  2.73123  3.46354  2.40513  3.72494  3.29354  2.67741  2.69355  4.24690  2.90347  2.73739  3.18146  2.89801  2.37887  2.77519  2.98518  4.58477  3.61503
          0.01765  4.44161  5.16396  0.61958  0.77255  0.37704  1.15800
    148   2.68192  4.48076  3.88670  3.45761  4.04173  1.22470  4.38498  2.19040  3.41377  3.06046  3.99310  3.69156  4.13700  3.72009  3.71538  2.91115  2.14604  2.88955  5.50570  4.28708    195 g - - -
          2.68618  4.42225  2.77519  2.73123  3.46354  2.40513  3.72494  3.29354  2.67741  2.69355  4.24690  2.90347  2.73739  3.18146  2.89801  2.37887  2.77519  2.98518  4.58477  3.61503
          0.01547  4.57215  5.29449  0.61958  0.77255  0.48576  0.95510
    149   2.61193  1.17386  4.50648  4.09041  4.02331  3.46046  4.68688  3.11485  3.95333  3.06906  4.01047  3.98578  4.16313  4.17852  4.10675  2.01120  3.05700  1.97038  5.53487  4.35436    196 c - - -
          2.68634  4.42241  2.77536  2.73139  3.46370  2.40493  3.72511  3.29370  2.67757  2.69371  4.24706  2.90363  2.73705  3.18163  2.89758  2.37903  2.77483  2.98470  4.58493  3.61519
          0.29929  1.37186  5.29449  0.86484  0.54666  0.48576  0.95510
    150   3.50576  4.72065  5.53088  5.03255  3.88211  5.05273  5.65560  1.28053  4.94899  1.76708  3.63841  5.19080  5.26073  5.13398  5.07438  4.46091  3.75612  0.99623  5.95618  4.79274    200 v - - -
          2.68618  4.42225  2.77519  2.73123  3.46354  2.40513  3.72494  3.29354  2.67741  2.69355  4.24690  2.90347  2.73739  3.18146  2.89801  2.37887  2.77519  2.98518  4.58477  3.61503
          0.01547  4.57215  5.29449  0.61958  0.77255  0.48576  0.95510
    151   2.98752  5.08252  3.02386  2.94970  5.02255  1.53119  4.43061  4.60834  3.41267  4.18095  5.02368  0.98351  4.19889  3.64923  3.84959  3.05608  3.42298  4.04159  6.24038  4.91407    201 n - - -
          2.68618  4.42225  2.77519  2.73123  3.46354  2.40513  3.72494  3.29354  2.67741  2.69355  4.24690  2.90347  2.73739  3.18146  2.89801  2.37887  2.77519  2.98518  4.58477  3.61503
          0.01547  4.57215  5.29449  0.61958  0.77255  0.48576  0.95510
    152   1.45294  4.77012  3.49345  2.96724  4.36664  3.51308  4.03997  3.73797  2.75222  3.37903  4.21687  3.36751  4.04908  3.22301  1.77286  2.84331  2.22086  3.36599  5.62342  4.35801    202 a - - -
          2.68618  4.42225  2.77519  2.73123  3.46354  2.40513  3.72494  3.29354  2.67741  2.69355  4.24690  2.90347  2.73739  3.18146  2.89801  2.37887  2.77519  2.98518  4.58477  3.61503
          0.01547  4.57215  5.29449  0.61958  0.77255  0.48576  0.95510
    153   3.21546  4.62721  4.76383  4.19241  3.35029  4.36611  4.71204  2.52503  4.03127  1.08835  1.82918  4.40108  4.66908  4.21179  4.17009  3.69097  2.32934  2.54789  5.20926  4.09728    203 l - - -
          2.68618  4.42225  2.77519  2.73123  3.46354  2.40513  3.72494  3.29354  2.67741  2.69355  4.24690  2.90347  2.73739  3.18146  2.89801  2.37887  2.77519  2.98518  4.58477  3.61503
          0.01547  4.57215  5.29449  0.61958  0.77255  0.48576  0.95510
    154   3.34469  4.93677  4.36385  3.76715  3.66787  4.21774  4.41162  3.01339  3.06024  0.78726  3.60775  4.06716  4.58995  3.73359  2.15476  3.62380  3.57669  3.01861  5.35639  4.15098    204 l - - -
          2.68618  4.42225  2.77519  2.73123  3.46354  2.40513  3.72494  3.29354  2.67741  2.69355  4.24690  2.90347  2.73739  3.18146  2.89801  2.37887  2.77519  2.98518  4.58477  3.61503
          0.01547  4.57215  5.29449  0.61958  0.77255  0.48576  0.95510
    155   2.85212  5.01614  3.27613  2.69650  4.28223  3.65010  3.80008  3.67920  2.44531  2.45496  4.09340  3.18951  4.03636  1.70314  2.22183  2.88683  2.35565  3.36694  5.48564  4.18831    205 q - - -
          2.68618  4.42225  2.77519  2.73123  3.46354  2.40513  3.72494  3.29354  2.67741  2.69355  4.24690  2.90347  2.73739  3.18146  2.89801  2.37887  2.77519  2.98518  4.58477  3.61503
          0.01547  4.57215  5.29449  0.61958  0.77255  0.48576  0.95510
    156   1.97042  5.16497  3.05328  2.53718  4.51239  3.55481  3.76260  3.95696  2.03190  3.47924  4.25934  3.06384  2.72434  1.91064  2.88792  2.79269  3.04043  3.56806  5.64011  4.28053    206 q - - -
          2.68618  4.42225  2.77519  2.73123  3.46354  2.40513  3.72494  3.29354  2.67741  2.69355  4.24690  2.90347  2.73739  3.18146  2.89801  2.37887  2.77519  2.98518  4.58477  3.61503
          0.01547  4.57215  5.29449  0.61958  0.77255  0.48576  0.95510
    157   2.67523  2.17206  3.48258  2.96483  4.02284  3.51147  2.59288  3.42936  2.92733  3.09969  3.95440  3.36719  2.60082  3.26617  3.31842  1.81052  2.99053  3.11309  5.39234  4.12136    207 s - - -
          2.68618  4.42225  2.77519  2.73123  3.46354  2.40513  3.72494  3.29354  2.67741  2.69355  4.24690  2.90347  2.73739  3.18146  2.89801  2.37887  2.77519  2.98518  4.58477  3.61503
          0.01547  4.57215  5.29449  0.61958  0.77255  0.48576  0.95510
    158   2.75228  5.01030  3.08742  2.63476  4.54627  2.46446  3.88805  3.99667  2.08676  3.54540  4.32918  3.13288  2.12019  3.02274  3.09881  1.81640  3.04595  3.57162  5.72344  4.37137    208 s - - -
          2.68618  4.42225  2.77519  2.73123  3.46354  2.40513  3.72494  3.29354  2.67741  2.69355  4.24690  2.90347  2.73739  3.18146  2.89801  2.37887  2.77519  2.98518  4.58477  3.61503
          0.01547  4.57215  5.29449  0.61958  0.77255  0.48576  0.95510
    159   2.22487  5.35347  2.81060  1.72630  4.69782  3.54443  3.85287  4.15886  2.62120  3.66994  4.46141  3.03615  4.02329  1.52635  3.08507  2.88897  3.17894  3.75510  5.82698  4.42979    209 q - - -
          2.68618  4.42225  2.77519  2.73123  3.46354  2.40513  3.72494  3.29354  2.67741  2.69355  4.24690  2.90347  2.73739  3.18146  2.89801  2.37887  2.77519  2.98518  4.58477  3.61503
          0.01547  4.57215  5.29449  0.61958  0.77255  0.48576  0.95510
    160   3.02515  5.45434  2.86613  1.98192  4.81045  3.60489  3.86547  4.27201  2.53549  3.74785  4.54605  1.33116  4.07771  2.99276  2.17965  2.97268  3.26125  3.86738  5.86340  4.49204    210 n - - -
          2.68618  4.42225  2.77519  2.73123  3.46354  2.40513  3.72494  3.29354  2.67741  2.69355  4.24690  2.90347  2.73739  3.18146  2.89801  2.37887  2.77519  2.98518  4.58477  3.61503
          0.01547  4.57215  5.29449  0.61958  0.77255  0.48576  0.95510
    161   2.26340  5.27889  3.11458  2.54727  4.64271  3.59610  3.73155  4.09241  1.74447  3.56344  4.32951  2.37507  3.98408  2.26268  2.20294  2.81761  3.06848  3.68290  5.67635  4.32305    211 k - - -
          2.68618  4.42225  2.77519  2.73123  3.46354  2.40513  3.72494  3.29354  2.67741  2.69355  4.24690  2.90347  2.73739  3.18146  2.89801  2.37887  2.77519  2.98518  4.58477  3.61503
          0.01547  4.57215  5.29449  0.61958  0.77255  0.48576  0.95510
    162   2.29841  5.16967  2.25837  1.71383  4.44284  3.53356  3.81260  3.86765  2.63042  2.09768  4.24628  3.03168  3.98065  2.94983  3.12231  2.82272  3.07675  3.50988  5.65734  4.27773    212 e - - -
          2.68618  4.42225  2.77519  2.73123  3.46354  2.40513  3.72494  3.29354  2.67741  2.69355  4.24690  2.90347  2.73739  3.18146  2.89801  2.37887  2.77519  2.98518  4.58477  3.61503
          0.01547  4.57215  5.29449  0.61958  0.77255  0.48576  0.95510
    163   3.95219  5.17807  5.60906  5.11207  2.06576  5.17400  5.08909  2.63134  4.95627  0.56294  3.14096  5.22343  5.26036  4.85513  4.92781  4.58657  4.16037  2.89577  5.14137  3.78941    213 L - - -
          2.68618  4.42225  2.77519  2.73123  3.46354  2.40513  3.72494  3.29354  2.67741  2.69355  4.24690  2.90347  2.73739  3.18146  2.89801  2.37887  2.77519  2.98518  4.58477  3.61503
          0.01547  4.57215  5.29449  0.61958  0.77255  0.48576  0.95510
    164   3.58595  4.86844  5.38954  4.87896  3.52903  4.91035  5.38533  2.23494  4.72155  0.85227  3.31950  5.05673  5.13398  4.83752  4.80430  4.31450  3.83487  1.36670  5.63244  4.53289    214 l - - -
          2.68618  4.42225  2.77519  2.73123  3.46354  2.40513  3.72494  3.29354  2.67741  2.69355  4.24690  2.90347  2.73739  3.18146  2.89801  2.37887  2.77519  2.98518  4.58477  3.61503
          0.29929  4.57215  1.39304  0.61958  0.77255  0.48576  0.95510
    165   2.98841  5.58445  1.77330  1.39286  4.88199  3.38057  3.82992  4.40049  2.75602  3.87016  4.67716  2.83124  3.94950  2.14358  3.31784  2.88542  3.25592  3.95783  6.01291  4.52412    215 e - - -
          2.68618  4.42225  2.77519  2.73123  3.46354  2.40513  3.72494  3.29354  2.67741  2.69355  4.24690  2.90347  2.73739  3.18146  2.89801  2.37887  2.77519  2.98518  4.58477  3.61503
          0.02050  4.29336  5.01570  0.61958  0.77255  0.85542  0.55357
    166   2.14901  4.81621  3.13348  2.57806  4.05665  3.51912  3.71061  3.44821  2.04467  3.06180  2.66253  3.07576  3.91227  2.31340  2.84294  2.75041  2.92617  3.14752  5.32267  4.02010    216 k - - -
          2.68618  4.42225  2.77519  2.73123  3.46354  2.40513  3.72494  3.29354  2.67741  2.69355  4.24690  2.90347  2.73739  3.18146  2.89801  2.37887  2.77519  2.98518  4.58477  3.61503
          0.02050  4.29336  5.01570  0.61958  0.77255  0.85542  0.55357
    167   1.74807  5.02617  2.14663  2.43909  4.40193  3.41503  3.73896  3.84009  2.51963  3.40039  4.19860  2.96742  3.88351  2.87557  2.29487  2.71782  2.97978  3.45636  5.59049  4.22196    217 a - - -
          2.68618  4.42225  2.77519  2.73123  3.46354  2.40513  3.72494  3.29354  2.67741  2.69355  4.24690  2.90347  2.73739  3.18146  2.89801  2.37887  2.77519  2.98518  4.58477  3.61503
          0.02050  4.29336  5.01570  0.61958  0.77255  0.85542  0.55357
    168   2.90044  5.22261  2.93070  2.52051  4.50176  3.53998  1.86855  4.00139  1.86578  3.49803  4.31360  2.26189  3.97749  2.85966  2.66617  2.87322  3.12371  3.63274  5.59151  4.24775    218 k - - -
          2.68618  4.42225  2.77519  2.73123  3.46354  2.40513  3.72494  3.29354  2.67741  2.69355  4.24690  2.90347  2.73739  3.18146  2.89801  2.37887  2.77519  2.98518  4.58477  3.61503
          0.02050  4.29336  5.01570  0.61958  0.77255  0.85542  0.55357
    169   3.28765  4.54934  5.16886  4.69217  3.81129  4.74047  5.40604  1.37347  4.59550  2.28464  3.58810  4.87419  5.02783  4.85639  4.77565  4.15358  3.55544  0.86350  5.83828  4.62373    219 v - - -
          2.68629  4.42236  2.77531  2.73134  3.46365  2.40524  3.72505  3.29365  2.67752  2.69325  4.24506  2.90358  2.73665  3.18157  2.89812  2.37898  2.77531  2.98529  4.58488  3.61514
          0.34752  1.24853  5.01570  0.67756  0.70898  0.85542  0.55357
    170   1.91352  4.52469  3.28351  2.82733  4.06863  2.35257  3.95629  3.43116  2.85238  3.12213  3.96838  2.21728  3.89138  3.17397  3.25990  2.67230  2.88463  2.24734  5.41532  4.14106    222 a - - -
          2.68618  4.42225  2.77519  2.73123  3.46354  2.40513  3.72494  3.29354  2.67741  2.69355  4.24690  2.90347  2.73739  3.18146  2.89801  2.37887  2.77519  2.98518  4.58477  3.61503
          0.02050  4.29336  5.01570  0.61958  0.77255  0.85542  0.55357
    171   2.68221  4.94694  2.85395  1.99237  4.36517  2.37975  3.76356  3.80462  2.57687  3.37509  4.17435  2.98149  2.63620  2.90708  3.05002  2.69754  2.19718  3.41723  5.58006  4.21842    223 e - - -
          2.68618  4.42225  2.77519  2.73123  3.46354  2.40513  3.72494  3.29354  2.67741  2.69355  4.24690  2.90347  2.73739  3.18146  2.89801  2.37887  2.77519  2.98518  4.58477  3.61503
          0.02050  4.29336  5.01570  0.61958  0.77255  0.85542  0.55357
    172   3.17193  4.63021  4.28302  3.78869  1.48177  4.12930  2.23711  2.99864  3.64485  1.77570  3.60547  3.92591  4.47136  3.84607  3.83385  3.43735  3.39962  2.88858  4.17063  2.54460    224 f - - -
          2.68618  4.42225  2.77519  2.73123  3.46354  2.40513  3.72494  3.29354  2.67741  2.69355  4.24690  2.90347  2.73739  3.18146  2.89801  2.37887  2.77519  2.98518  4.58477  3.61503
          0.02050  4.29336  5.01570  0.61958  0.77255  0.30906  1.32476
    173   2.25077  4.24800  4.22347  3.64401  3.36589  3.86608  4.20259  2.57627  3.52705  1.96849  2.47406  3.85725  4.24489  3.75431  3.71690  2.38069  3.00576  1.70075  4.89642  3.70459    225 v - - -
          2.68618  4.42225  2.77519  2.73123  3.46354  2.40513  3.72494  3.29354  2.67741  2.69355  4.24690  2.90347  2.73739  3.18146  2.89801  2.37887  2.77519  2.98518  4.58477  3.61503
          0.01547  4.57215  5.29449  0.61958  0.77255  0.48576  0.95510
    174   1.00962  4.65168  3.47031  3.15922  4.68066  3.33921  4.36239  4.12321  3.28109  3.76004  4.56539  2.21300  4.03319  3.57454  3.67239  1.95444  3.07662  3.58725  5.97184  4.70393    226 a - - -
          2.68618  4.42225  2.77519  2.73123  3.46354  2.40513  3.72494  3.29354  2.67741  2.69355  4.24690  2.90347  2.73739  3.18146  2.89801  2.37887  2.77519  2.98518  4.58477  3.61503
          0.01547  4.57215  5.29449  0.61958  0.77255  0.48576  0.95510
    175   2.24011  4.36986  4.29177  3.73991  3.58268  3.93436  4.40129  2.44625  3.63821  1.98346  3.53249  3.96686  4.35801  3.89066  3.86271  3.25550  1.84272  1.56483  5.15685  3.95861    227 v - - -
          2.68618  4.42225  2.77519  2.73123  3.46354  2.40513  3.72494  3.29354  2.67741  2.69355  4.24690  2.90347  2.73739  3.18146  2.89801  2.37887  2.77519  2.98518  4.58477  3.61503
          0.01547  4.57215  5.29449  0.61958  0.77255  0.48576  0.95510
    176   4.05145  5.33432  5.31668  5.00836  3.57170  4.87042  5.46294  2.84982  4.78321  0.33114  3.45878  5.22868  5.21735  4.96750  4.82434  4.61229  4.32837  3.05789  5.64394  4.51421    228 L - - -
          2.68618  4.42225  2.77519  2.73123  3.46354  2.40513  3.72494  3.29354  2.67741  2.69355  4.24690  2.90347  2.73739  3.18146  2.89801  2.37887  2.77519  2.98518  4.58477  3.61503
          0.01547  4.57215  5.29449  0.61958  0.77255  0.48576  0.95510
    177   2.77953  5.28133  2.33254  2.03401  4.62379  3.51218  3.71947  4.10557  1.79994  3.58117  4.32763  2.97932  3.92392  2.82195  2.41055  2.23559  3.01197  3.67160  5.70945  4.30197    229 k - - -
          2.68618  4.42225  2.77519  2.73123  3.46354  2.40513  3.72494  3.29354  2.67741  2.69355  4.24690  2.90347  2.73739  3.18146  2.89801  2.37887  2.77519  2.98518  4.58477  3.61503
          0.01547  4.57215  5.29449  0.61958  0.77255  0.48576  0.95510
    178   2.73209  2.96968  3.21025  2.65780  4.10092  2.63234  2.72962  3.50483  2.14022  3.13019  3.95980  3.15526  3.97555  2.98158  3.04452  2.79515  2.07289  3.19602  5.39335  4.08327    230 t - - -
          2.68618  4.42225  2.77519  2.73123  3.46354  2.40513  3.72494  3.29354  2.67741  2.69355  4.24690  2.90347  2.73739  3.18146  2.89801  2.37887  2.77519  2.98518  4.58477  3.61503
          0.01547  4.57215  5.29449  0.61958  0.77255  0.48576  0.95510
    179   1.77230  1.06710  4.55846  4.21930  4.39467  3.31701  4.86209  3.57726  4.09081  3.46239  4.35678  3.97993  4.09713  4.30362  4.23343  2.78008  1.99493  3.15954  5.85641  4.71248    231 c - - -
          2.68618  4.42225  2.77519  2.73123  3.46354  2.40513  3.72494  3.29354  2.67741  2.69355  4.24690  2.90347  2.73739  3.18146  2.89801  2.37887  2.77519  2.98518  4.58477  3.61503
          0.01547  4.57215  5.29449  0.61958  0.77255  0.48576  0.95510
    180   3.03738  5.33498  1.92862  2.60093  4.99310  1.14791  4.16117  4.49972  3.14412  4.03494  4.85829  3.13806  2.37299  3.33310  3.68576  3.02310  3.38775  4.01436  6.18705  4.77331    232 g - - -
          2.68618  4.42225  2.77519  2.73123  3.46354  2.40513  3.72494  3.29354  2.67741  2.69355  4.24690  2.90347  2.73739  3.18146  2.89801  2.37887  2.77519  2.98518  4.58477  3.61503
          0.01547  4.57215  5.29449  0.61958  0.77255  0.48576  0.95510
    181   3.92638  5.99484  0.28674  3.05597  5.51016  3.91550  4.77063  5.29900  4.01261  4.78645  5.82951  3.63082  4.61413  4.04376  4.58416  3.84266  4.29333  4.87577  6.50965  5.33290    233 D - - -
          2.68618  4.42225  2.77519  2.73123  3.46354  2.40513  3.72494  3.29354  2.67741  2.69355  4.24690  2.90347  2.73739  3.18146  2.89801  2.37887  2.77519  2.98518  4.58477  3.61503
          0.01547  4.57215  5.29449  0.61958  0.77255  0.48576  0.95510
    182   3.14540  5.00286  3.54098  3.13620  3.05020  2.43036  1.57217  3.65726  3.09976  3.20979  4.17499  3.53750  4.33465  3.45185  3.45118  3.22728  3.39567  3.40872  4.63143  1.67851    234 h - - -
          2.68618  4.42225  2.77519  2.73123  3.46354  2.40513  3.72494  3.29354  2.67741  2.69355  4.24690  2.90347  2.73739  3.18146  2.89801  2.37887  2.77519  2.98518  4.58477  3.61503
          0.01547  4.57215  5.29449  0.61958  0.77255  0.48576  0.95510
    183   2.73661  4.33758  3.89659  3.34159  3.46449  3.75222  4.09349  2.78771  3.25901  2.55888  3.48101  3.64990  2.73805  3.53629  3.53484  3.03931  2.29834  1.74849  4.95766  2.22077    235 v - - -
          2.68618  4.42225  2.77519  2.73123  3.46354  2.40513  3.72494  3.29354  2.67741  2.69355  4.24690  2.90347  2.73739  3.18146  2.89801  2.37887  2.77519  2.98518  4.58477  3.61503
          0.01547  4.57215  5.29449  0.61958  0.77255  0.48576  0.95510
    184   3.14371  4.56006  4.75826  4.21505  3.52567  4.30488  4.77284  2.33870  4.06912  1.02141  3.39159  4.39587  4.66704  4.28204  4.22480  3.65112  2.31906  1.77372  5.32856  4.17769    236 l - - -
          2.68618  4.42225  2.77519  2.73123  3.46354  2.40513  3.72494  3.29354  2.67741  2.69355  4.24690  2.90347  2.73739  3.18146  2.89801  2.37887  2.77519  2.98518  4.58477  3.61503
          0.01547  4.57215  5.29449  0.61958  0.77255  0.48576  0.95510
    185   2.96224  5.11816  3.09509  2.82707  4.68546  3.55744  4.09458  4.22330  2.79653  3.76581  4.61431  3.29329  4.13929  0.96279  3.14787  2.08843  3.29710  3.79539  5.87691  4.53406    237 q - - -
          2.68618  4.42225  2.77519  2.73123  3.46354  2.40513  3.72494  3.29354  2.67741  2.69355  4.24690  2.90347  2.73739  3.18146  2.89801  2.37887  2.77519  2.98518  4.58477  3.61503
          0.01547  4.57215  5.29449  0.61958  0.77255  0.48576  0.95510
    186   2.13358  4.76618  3.38255  2.89991  4.13468  3.59009  4.01469  3.37122  2.82162  3.11800  4.02323  3.34200  4.07691  1.38252  3.20337  2.89913  3.07483  2.27959  5.49321  4.21100    238 q - - -
          2.68618  4.42225  2.77519  2.73123  3.46354  2.40513  3.72494  3.29354  2.67741  2.69355  4.24690  2.90347  2.73739  3.18146  2.89801  2.37887  2.77519  2.98518  4.58477  3.61503
          0.01547  4.57215  5.29449  0.61958  0.77255  0.48576  0.95510
    187   2.76687  4.67090  3.39967  2.84392  3.81986  3.66289  3.89615  3.19048  2.76519  2.25955  2.66978  3.30532  4.05381  1.79365  3.15358  2.29297  3.00136  2.95389  5.22163  3.95334    239 q - - -
          2.68618  4.42225  2.77519  2.73123  3.46354  2.40513  3.72494  3.29354  2.67741  2.69355  4.24690  2.90347  2.73739  3.18146  2.89801  2.37887  2.77519  2.98518  4.58477  3.61503
          0.14819  4.57215  2.06047  0.61958  0.77255  0.48576  0.95510
    188   3.46309  4.70355  5.39189  4.86065  3.56818  4.91245  5.38858  1.28641  4.74992  1.21880  3.33650  5.03274  5.10066  4.86004  4.83755  4.29845  3.70193  1.55834  5.64980  4.55082    240 l - - -
          2.68618  4.42225  2.77519  2.73123  3.46354  2.40513  3.72494  3.29354  2.67741  2.69355  4.24690  2.90347  2.73739  3.18146  2.89801  2.37887  2.77519  2.98518  4.58477  3.61503
          0.01765  4.44161  5.16396  0.61958  0.77255  0.68867  0.69765
    189   2.83538  4.36674  4.23990  3.72933  3.56968  2.45934  4.41293  2.41066  3.61709  1.89365  3.52274  3.94843  4.33435  3.89039  3.83891  3.22756  3.12282  1.25487  5.17523  3.96557    241 v - - -
          2.68618  4.42225  2.77519  2.73123  3.46354  2.40513  3.72494  3.29354  2.67741  2.69355  4.24690  2.90347  2.73739  3.18146  2.89801  2.37887  2.77519  2.98518  4.58477  3.61503
          0.01765  4.44161  5.16396  0.61958  0.77255  0.68867  0.69765
    190   3.59942  5.71162  2.90765  0.42690  5.15494  3.75951  4.44775  4.74018  3.41725  4.27531  5.26636  3.43849  4.40260  3.67768  3.85882  3.54374  3.92119  4.37768  6.20714  4.98855    242 E - - -
          2.68618  4.42225  2.77519  2.73123  3.46354  2.40513  3.72494  3.29354  2.67741  2.69355  4.24690  2.90347  2.73739  3.18146  2.89801  2.37887  2.77519  2.98518  4.58477  3.61503
          0.01765  4.44161  5.16396  0.61958  0.77255  0.68867  0.69765
    191   2.93899  4.44605  4.24596  3.74136  1.44671  2.43227  4.13987  2.77323  3.63194  1.81337  3.45549  3.92824  4.35526  3.85138  3.82423  3.27928  3.19885  2.64371  4.66303  3.21874    243 f - - -
          2.68618  4.42225  2.77519  2.73123  3.46354  2.40513  3.72494  3.29354  2.67741  2.69355  4.24690  2.90347  2.73739  3.18146  2.89801  2.37887  2.77519  2.98518  4.58477  3.61503
          0.01765  4.44161  5.16396  0.61958  0.77255  0.68867  0.69765
    192   3.52759  4.83574  5.23013  4.71949  3.39207  4.79516  5.24045  2.24526  4.54911  0.74779  3.18945  4.92089  5.02474  4.67455  4.64321  4.19666  3.77658  1.69801  5.50071  4.40437    244 l - - -
          2.68618  4.42225  2.77519  2.73123  3.46354  2.40513  3.72494  3.29354  2.67741  2.69355  4.24690  2.90347  2.73739  3.18146  2.89801  2.37887  2.77519  2.98518  4.58477  3.61503
          0.01765  4.44161  5.16396  0.61958  0.77255  0.68867  0.69765
    193   2.87202  4.41161  4.09822  3.53436  1.58196  3.90152  4.10810  2.70631  3.33174  2.37683  3.43279  3.79779  4.28045  3.65634  2.41132  3.20156  3.11325  1.97746  4.79787  3.44138    245 f - - -
          2.68618  4.42225  2.77519  2.73123  3.46354  2.40513  3.72494  3.29354  2.67741  2.69355  4.24690  2.90347  2.73739  3.18146  2.89801  2.37887  2.77519  2.98518  4.58477  3.61503
          0.01765  4.44161  5.16396  0.61958  0.77255  0.68867  0.69765
    194   3.78333  5.50583  4.34219  3.77533  5.01596  4.10958  4.41506  4.63432  2.69814  4.04487  5.05915  4.07559  4.61133  3.63343  0.37783  3.85969  4.02736  4.33952  5.88086  4.85541    246 R - - -
          2.68621  4.42228  2.77523  2.73126  3.46357  2.40516  3.72498  3.29357  2.67744  2.69358  4.24693  2.90350  2.73743  3.18149  2.89804  2.37890  2.77523  2.98521  4.58480  3.61385
          0.16875  1.90003  5.16396  0.24458  1.52800  0.68867  0.69765
    195   2.15085  4.31440  3.80960  3.25540  3.53129  3.64390  4.06989  2.77933  3.18730  2.04857  3.50625  3.57066  4.08694  3.46846  3.48662  2.30699  2.23135  2.02502  5.01137  3.79708    248 v - - -
          2.68618  4.42225  2.77519  2.73123  3.46354  2.40513  3.72494  3.29354  2.67741  2.69355  4.24690  2.90347  2.73739  3.18146  2.89801  2.37887  2.77519  2.98518  4.58477  3.61503
          0.01765  4.44161  5.16396  0.61958  0.77255  0.68867  0.69765
    196   3.47112  5.54811  4.01573  3.18711  5.12638  4.02187  3.83078  4.41183  1.00282  3.76222  4.64658  3.53290  4.35213  2.95667  1.32757  3.44511  3.58959  4.09702  5.72402  4.63167    249 k - - -
          2.68618  4.42225  2.77519  2.73123  3.46354  2.40513  3.72494  3.29354  2.67741  2.69355  4.24690  2.90347  2.73739  3.18146  2.89801  2.37887  2.77519  2.98518  4.58477  3.61503
          0.01765  4.44161  5.16396  0.61958  0.77255  0.68867  0.69765
    197   3.07480  5.29006  3.48474  2.83400  4.73050  3.76208  3.77394  4.09531  1.19755  3.55887  4.39041  3.28005  4.13467  2.89897  1.91898  3.06705  2.26761  3.74689  5.63718  4.41364    250 k - - -
          2.68618  4.42225  2.77519  2.73123  3.46354  2.40513  3.72494  3.29354  2.67741  2.69355  4.24690  2.90347  2.73739  3.18146  2.89801  2.37887  2.77519  2.98518  4.58477  3.61503
          0.01765  4.44161  5.16396  0.61958  0.77255  0.68867  0.69765
    198   2.84750  4.37426  4.08810  3.50641  3.38272  3.92518  4.20464  2.55922  2.40316  1.54607  2.47344  3.80720  4.27640  3.64945  3.59396  3.20711  3.07792  1.94034  4.98901  3.80538    251 l - - -
          2.68618  4.42225  2.77519  2.73123  3.46354  2.40513  3.72494  3.29354  2.67741  2.69355  4.24690  2.90347  2.73739  3.18146  2.89801  2.37887  2.77519  2.98518  4.58477  3.61503
          0.01765  4.44161  5.16396  0.61958  0.77255  0.68867  0.69765
    199   2.82733  4.68651  3.41604  2.92592  3.77543  3.68093  3.95306  3.15219  2.78028  1.49731  3.71254  3.36679  2.59439  2.31996  3.11972  2.97731  3.07268  2.96029  5.23080  3.96937    252 l - - -
          2.68618  4.42225  2.77519  2.73123  3.46354  2.40513  3.72494  3.29354  2.67741  2.69355  4.24690  2.90347  2.73739  3.18146  2.89801  2.37887  2.77519  2.98518  4.58477  3.61503
          0.01765  4.44161  5.16396  0.61958  0.77255  0.68867  0.69765
    200   2.91273  5.16263  2.78190  1.29555  4.60817  3.48090  3.95771  3.98211  2.79440  3.60620  4.45598  3.08231  4.03290  3.12013  3.24971  2.91492  1.69505  3.61087  5.82738  4.45896    253 e - - -
          2.68618  4.42225  2.77519  2.73123  3.46354  2.40513  3.72494  3.29354  2.67741  2.69355  4.24690  2.90347  2.73739  3.18146  2.89801  2.37887  2.77519  2.98518  4.58477  3.61503
          0.01765  4.44161  5.16396  0.61958  0.77255  0.68867  0.69765
    201   2.77632  5.27282  2.26239  1.95236  4.60059  2.60812  3.71642  4.08343  2.02978  3.57208  4.32990  2.92722  3.89990  2.82763  2.99774  2.73028  2.32010  3.65637  5.71483  4.29665    254 e - - -
          2.68618  4.42225  2.77519  2.73123  3.46354  2.40513  3.72494  3.29354  2.67741  2.69355  4.24690  2.90347  2.73739  3.18146  2.89801  2.37887  2.77519  2.98518  4.58477  3.61503
          0.01765  4.44161  5.16396  0.61958  0.77255  0.68867  0.69765
    202   2.89043  5.32633  2.83599  1.60651  4.67805  3.52361  3.76828  4.13614  1.69041  3.62122  4.40638  3.00257  2.58003  2.88930  2.87897  2.84545  3.12549  3.72907  5.74966  4.37259    255 e - - -
          2.68618  4.42225  2.77519  2.73123  3.46354  2.40513  3.72494  3.29354  2.67741  2.69355  4.24690  2.90347  2.73739  3.18146  2.89801  2.37887  2.77519  2.98518  4.58477  3.61503
          0.01765  4.44161  5.16396  0.61958  0.77255  0.68867  0.69765
    203   2.74450  4.78449  3.22875  2.21439  4.00389  3.59739  3.80022  2.46425  1.77345  3.00038  3.86852  3.17005  3.98614  2.98301  2.98733  2.82760  2.97377  2.40180  5.32680  4.03206    256 k - - -
          2.68618  4.42225  2.77519  2.73123  3.46354  2.40513  3.72494  3.29354  2.67741  2.69355  4.24690  2.90347  2.73739  3.18146  2.89801  2.37887  2.77519  2.98518  4.58477  3.61503
          0.01765  4.44161  5.16396  0.61958  0.77255  0.68867  0.69765
    204   2.12970  4.71887  3.22105  2.70019  4.01294  3.51424  3.83560  3.40068  2.66791  2.39939  3.89915  3.17461  3.95474  2.38631  3.08690  1.81137  2.94615  3.10051  5.34074  4.04548    257 s - - -
          2.68618  4.42225  2.77519  2.73123  3.46354  2.40513  3.72494  3.29354  2.67741  2.69355  4.24690  2.90347  2.73739  3.18146  2.89801  2.37887  2.77519  2.98518  4.58477  3.61503
          0.01765  4.44161  5.16396  0.61958  0.77255  0.68867  0.69765
    205   2.86230  5.26303  2.85267  1.44065  4.60662  3.51629  3.76734  4.04971  1.96193  3.56220  4.35272  3.00578  3.96735  2.89182  2.90158  2.82827  2.29259  3.65606  5.71200  4.33867    258 e - - -
          2.68618  4.42225  2.77519  2.73123  3.46354  2.40513  3.72494  3.29354  2.67741  2.69355  4.24690  2.90347  2.73739  3.18146  2.89801  2.37887  2.77519  2.98518  4.58477  3.61503
          0.01765  4.44161  5.16396  0.61958  0.77255  0.68867  0.69765
    206   2.14162  4.63520  3.33156  2.19100  3.79551  3.65045  3.98287  3.03195  2.89721  1.51775  3.71753  3.34778  4.08712  3.24405  3.27131  2.95812  3.04794  2.82340  5.25297  3.99611    259 l - - -
          2.68618  4.42225  2.77519  2.73123  3.46354  2.40513  3.72494  3.29354  2.67741  2.69355  4.24690  2.90347  2.73739  3.18146  2.89801  2.37887  2.77519  2.98518  4.58477  3.61503
          0.01765  4.44161  5.16396  0.61958  0.77255  0.68867  0.69765
    207   3.77558  5.03633  5.20107  4.78854  0.90256  4.81054  4.39104  2.76528  4.61520  1.44348  3.36552  4.73559  5.03984  4.59783  4.62881  4.21282  4.00319  2.90624  4.52433  2.92817    260 f - - -
          2.68618  4.42225  2.77519  2.73123  3.46354  2.40513  3.72494  3.29354  2.67741  2.69355  4.24690  2.90347  2.73739  3.18146  2.89801  2.37887  2.77519  2.98518  4.58477  3.61503
          0.01765  4.44161  5.16396  0.61958  0.77255  0.68867  0.69765
    208   2.69835  4.69871  3.21741  2.23083  2.71588  2.71200  3.78290  3.27861  2.65256  2.93196  3.78644  3.16060  3.95930  2.36269  3.07958  2.79406  2.93015  3.00537  2.98912  3.88174    261 e - - -
          2.68618  4.42225  2.77519  2.73123  3.46354  2.40513  3.72494  3.29354  2.67741  2.69355  4.24690  2.90347  2.73739  3.18146  2.89801  2.37887  2.77519  2.98518  4.58477  3.61503
          0.01765  4.44161  5.16396  0.61958  0.77255  0.68867  0.69765
    209   2.74722  4.91096  2.92458  2.69978  4.70468  1.70639  4.08396  4.18577  2.97217  3.75615  4.56175  1.66259  2.33379  3.25698  3.43093  2.80254  3.12418  3.68995  5.92599  4.57760    262 n - - -
          2.68618  4.42225  2.77519  2.73123  3.46354  2.40513  3.72494  3.29354  2.67741  2.69355  4.24690  2.90347  2.73739  3.18146  2.89801  2.37887  2.77519  2.98518  4.58477  3.61503
          0.01765  4.44161  5.16396  0.61958  0.77255  0.68867  0.69765
    210   2.71838  4.69814  3.25218  2.81883  2.48495  3.50971  3.91875  3.45999  2.86439  3.10862  3.98096  1.94181  4.00810  3.18676  3.27747  1.70564  3.01578  3.15297  5.21361  3.80819    263 s - - -
          2.68618  4.42225  2.77519  2.73123  3.46354  2.40513  3.72494  3.29354  2.67741  2.69355  4.24690  2.90347  2.73739  3.18146  2.89801  2.37887  2.77519  2.98518  4.58477  3.61503
          0.01765  4.44161  5.16396  0.61958  0.77255  0.68867  0.69765
    211   2.07127  4.76464  3.17400  2.70226  4.39627  2.44407  3.91917  3.83393  2.74122  3.42526  4.21990  2.26309  2.51670  3.07451  3.19281  2.68304  2.17413  3.40600  5.63832  4.31282    264 a - - -
          2.68618  4.42225  2.77519  2.73123  3.46354  2.40513  3.72494  3.29354  2.67741  2.69355  4.24690  2.90347  2.73739  3.18146  2.89801  2.37887  2.77519  2.98518  4.58477  3.61503
          0.01765  4.44161  5.16396  0.61958  0.77255  0.68867  0.69765
    212   2.24549  5.19067  2.82707  1.69502  4.53048  3.46748  3.74192  3.99425  2.51806  3.51253  4.28765  2.96408  3.91523  2.22386  3.00178  2.16748  3.02123  3.58946  5.67670  4.28147    265 e - - -
          2.68618  4.42225  2.77519  2.73123  3.46354  2.40513  3.72494  3.29354  2.67741  2.69355  4.24690  2.90347  2.73739  3.18146  2.89801  2.37887  2.77519  2.98518  4.58477  3.61503
          0.01765  4.44161  5.16396  0.61958  0.77255  0.68867  0.69765
    213   2.88493  4.30716  4.46255  3.89014  3.39983  4.04944  4.41253  1.82833  3.76134  1.53809  3.34197  4.07701  4.40504  3.97680  3.92509  2.36743  3.12625  1.78049  5.03210  3.84798    266 l - - -
          2.68618  4.42225  2.77519  2.73123  3.46354  2.40513  3.72494  3.29354  2.67741  2.69355  4.24690  2.90347  2.73739  3.18146  2.89801  2.37887  2.77519  2.98518  4.58477  3.61503
          0.01765  4.44161  5.16396  0.61958  0.77255  0.68867  0.69765
    214   2.20219  4.69283  3.17577  2.20356  3.93588  2.52085  3.86255  3.29605  2.74483  1.87130  3.84247  3.19229  3.98247  3.07914  3.16441  2.82270  2.97104  3.02063  5.29772  4.01196    267 l - - -
          2.68618  4.42225  2.77519  2.73123  3.46354  2.40513  3.72494  3.29354  2.67741  2.69355  4.24690  2.90347  2.73739  3.18146  2.89801  2.37887  2.77519  2.98518  4.58477  3.61503
          0.01765  4.44161  5.16396  0.61958  0.77255  0.68867  0.69765
    215   1.88039  5.16467  2.82246  1.96653  4.50939  2.47755  3.76515  3.96640  2.55405  3.49892  4.28349  2.97825  3.92673  2.22086  3.03607  2.76413  3.03590  3.57073  5.67528  4.28689    268 a - - -
          2.68618  4.42225  2.77519  2.73123  3.46354  2.40513  3.72494  3.29354  2.67741  2.69355  4.24690  2.90347  2.73739  3.18146  2.89801  2.37887  2.77519  2.98518  4.58477  3.61503
          0.01765  4.44161  5.16396  0.61958  0.77255  0.68867  0.69765
    216   1.78551  4.43027  4.46038  3.92607  3.53670  4.05834  4.57119  2.30368  3.80961  1.43163  3.43235  4.13397  4.47104  4.05314  4.01207  3.40116  3.22902  1.71008  5.24703  4.06723    269 l - - -
          2.68618  4.42225  2.77519  2.73123  3.46354  2.40513  3.72494  3.29354  2.67741  2.69355  4.24690  2.90347  2.73739  3.18146  2.89801  2.37887  2.77519  2.98518  4.58477  3.61503
          0.01765  4.44161  5.16396  0.61958  0.77255  0.68867  0.69765
    217   2.13988  4.33785  4.39814  3.84159  1.81424  3.99206  4.05923  2.70570  3.70384  1.84129  3.37538  3.96377  4.34703  3.87746  3.84141  3.29379  3.13917  2.55650  4.50948  2.21241    270 f - - -
          2.68618  4.42225  2.77519  2.73123  3.46354  2.40513  3.72494  3.29354  2.67741  2.69355  4.24690  2.90347  2.73739  3.18146  2.89801  2.37887  2.77519  2.98518  4.58477  3.61503
          0.01765  4.44161  5.16396  0.61958  0.77255  0.68867  0.69765
    218   2.69281  4.74355  3.20564  2.67559  4.01396  3.52683  3.81273  3.40342  2.63197  2.41382  3.89464  3.15791  3.95283  2.31982  3.05133  1.87532  2.28524  3.10592  5.33415  4.03579    271 s - - -
          2.68618  4.42225  2.77519  2.73123  3.46354  2.40513  3.72494  3.29354  2.67741  2.69355  4.24690  2.90347  2.73739  3.18146  2.89801  2.37887  2.77519  2.98518  4.58477  3.61503
          0.01765  4.44161  5.16396  0.61958  0.77255  0.68867  0.69765
    219   2.86323  5.28752  2.80249  1.68948  4.63924  3.49876  3.77551  4.10091  1.97871  3.60159  4.38667  2.98800  3.96241  2.89972  2.95266  1.75465  3.10645  3.69422  5.74567  4.35835    272 e - - -
          2.68618  4.42225  2.77519  2.73123  3.46354  2.40513  3.72494  3.29354  2.67741  2.69355  4.24690  2.90347  2.73739  3.18146  2.89801  2.37887  2.77519  2.98518  4.58477  3.61503
          0.01765  4.44161  5.16396  0.61958  0.77255  0.68867  0.69765
    220   3.12799  4.48760  4.79045  4.22892  3.15161  4.31650  4.50170  1.27177  4.05946  1.60111  3.26552  4.34985  4.61707  4.21728  4.15933  3.64111  3.35845  2.30447  4.90766  2.34292    273 i - - -
          2.68621  4.42228  2.77523  2.73126  3.46357  2.40516  3.72498  3.29357  2.67744  2.69358  4.24693  2.90350  2.73692  3.18149  2.89804  2.37890  2.77523  2.98521  4.58480  3.61506
          0.16875  1.90003  5.16396  0.24458  1.52800  0.37704  1.15800
    221   2.26195  5.22774  2.39390  2.43195  4.56587  3.50675  3.69771  4.04339  2.09955  3.52771  4.27299  2.97784  2.80294  2.29909  2.42340  2.70778  2.97356  3.61523  5.66252  4.26037    275 k - - -
          2.68618  4.42225  2.77519  2.73123  3.46354  2.40513  3.72494  3.29354  2.67741  2.69355  4.24690  2.90347  2.73739  3.18146  2.89801  2.37887  2.77519  2.98518  4.58477  3.61503
          0.01547  4.57215  5.29449  0.61958  0.77255  0.48576  0.95510
    222   2.78459  5.06224  3.06555  2.62368  4.58004  1.72843  3.87939  4.03348  2.62032  3.57088  4.35507  2.31769  3.98902  3.01177  2.27890  2.16263  3.07049  3.60951  5.73759  4.38388    276 g - - -
          2.68618  4.42225  2.77519  2.73123  3.46354  2.40513  3.72494  3.29354  2.67741  2.69355  4.24690  2.90347  2.73739  3.18146  2.89801  2.37887  2.77519  2.98518  4.58477  3.61503
          0.01547  4.57215  5.29449  0.61958  0.77255  0.48576  0.95510
    223   3.19093  5.43122  3.58405  2.92136  4.91213  3.85437  3.83864  4.27716  1.23006  3.69976  4.52834  3.36174  4.22268  2.95831  1.57675  2.25350  3.37299  3.91583  5.74171  4.53022    277 k - - -
          2.68618  4.42225  2.77519  2.73123  3.46354  2.40513  3.72494  3.29354  2.67741  2.69355  4.24690  2.90347  2.73739  3.18146  2.89801  2.37887  2.77519  2.98518  4.58477  3.61503
          0.29404  4.57215  1.40887  0.61958  0.77255  0.48576  0.95510
    224   2.38864  4.35845  3.57187  3.24625  4.52019  1.52445  4.34568  3.95230  3.30786  3.61434  4.42045  3.43406  3.85236  3.59215  3.64951  1.71396  1.84470  3.38069  5.83859  4.61770    278 g - - -
          2.68618  4.42225  2.77519  2.73123  3.46354  2.40513  3.72494  3.29354  2.67741  2.69355  4.24690  2.90347  2.73739  3.18146  2.89801  2.37887  2.77519  2.98518  4.58477  3.61503
          0.02039  4.29850  5.02084  0.61958  0.77255  0.31087  1.31979
    225   2.99565  5.55631  1.66557  1.89759  4.87341  3.51306  3.88433  4.37858  2.74763  3.85257  4.63132  2.96974  4.02989  2.30590  3.28721  1.80853  3.25062  3.93724  5.99273  4.53256    279 d - - -
          2.68618  4.42225  2.77519  2.73123  3.46354  2.40513  3.72494  3.29354  2.67741  2.69355  4.24690  2.90347  2.73739  3.18146  2.89801  2.37887  2.77519  2.98518  4.58477  3.61503
          0.01547  4.57215  5.29449  0.61958  0.77255  0.48576  0.95510
    226   4.39826  5.44970  5.39512  5.23476  0.57265  5.00175  3.85478  3.93806  5.00847  3.12482  4.47696  4.65768  5.28461  4.78238  4.87539  4.43241  4.61047  3.92025  2.14431  2.20055    280 F - - -
          2.68618  4.42225  2.77519  2.73123  3.46354  2.40513  3.72494  3.29354  2.67741  2.69355  4.24690  2.90347  2.73739  3.18146  2.89801  2.37887  2.77519  2.98518  4.58477  3.61503
          0.01547  4.57215  5.29449  0.61958  0.77255  0.48576  0.95510
    227   2.72461  2.95273  2.40287  2.57223  4.31119  3.51133  3.80187  3.74094  2.59954  3.32524  4.12422  2.47256  2.74506  2.94320  3.06954  2.75160  2.00214  3.37957  5.54564  4.19733    281 t - - -
          2.68618  4.42225  2.77519  2.73123  3.46354  2.40513  3.72494  3.29354  2.67741  2.69355  4.24690  2.90347  2.73739  3.18146  2.89801  2.37887  2.77519  2.98518  4.58477  3.61503
          0.01547  4.57215  5.29449  0.61958  0.77255  0.48576  0.95510
    228   2.15766  4.93612  2.03005  2.62125  4.37042  2.52361  3.86517  3.79782  2.67953  3.38896  4.18892  3.12333  3.96118  3.01194  3.14904  2.17105  3.00482  2.48865  5.60959  4.26464    282 d - - -
          2.68618  4.42225  2.77519  2.73123  3.46354  2.40513  3.72494  3.29354  2.67741  2.69355  4.24690  2.90347  2.73739  3.18146  2.89801  2.37887  2.77519  2.98518  4.58477  3.61503
          0.01547  4.57215  5.29449  0.61958  0.77255  0.48576  0.95510
    229   2.74934  5.21969  2.40737  2.44869  4.55530  3.51836  2.82557  4.02882  2.03811  3.51569  4.26494  2.99108  3.91222  2.35264  2.34308  2.71714  2.97840  3.60675  5.65028  2.92053    283 k - - -
          2.68618  4.42225  2.77519  2.73123  3.46354  2.40513  3.72494  3.29354  2.67741  2.69355  4.24690  2.90347  2.73739  3.18146  2.89801  2.37887  2.77519  2.98518  4.58477  3.61503
          0.01547  4.57215  5.29449  0.61958  0.77255  0.48576  0.95510
    230   1.73423  4.49694  4.60669  4.07186  3.57544  4.15060  4.67242  2.36828  3.94788  1.29188  3.46681  4.25453  4.55984  4.17524  4.12846  3.49817  3.31177  1.77526  5.30460  4.13386    284 l - - -
          2.68618  4.42225  2.77519  2.73123  3.46354  2.40513  3.72494  3.29354  2.67741  2.69355  4.24690  2.90347  2.73739  3.18146  2.89801  2.37887  2.77519  2.98518  4.58477  3.61503
          0.14819  4.57215  2.06047  0.61958  0.77255  0.48576  0.95510
    231   3.78333  5.50583  4.34219  3.77533  5.01596  4.10958  4.41506  4.63432  2.69814  4.04487  5.05915  4.07559  4.61133  3.63343  0.37783  3.85969  4.02736  4.33952  5.88086  4.85541    285 R - - -
          2.68618  4.42225  2.77519  2.73123  3.46354  2.40513  3.72494  3.29354  2.67741  2.69355  4.24690  2.90347  2.73739  3.18146  2.89801  2.37887  2.77519  2.98518  4.58477  3.61503
          0.01765  4.44161  5.16396  0.61958  0.77255  0.68867  0.69765
    232   2.83625  5.34382  2.09296  2.36126  4.67951  2.44086  3.76714  4.16993  2.58427  3.65712  4.42404  2.22189  3.92886  2.27253  3.10201  2.21219  3.08507  3.73730  5.80181  4.36917    286 d - - -
          2.68618  4.42225  2.77519  2.73123  3.46354  2.40513  3.72494  3.29354  2.67741  2.69355  4.24690  2.90347  2.73739  3.18146  2.89801  2.37887  2.77519  2.98518  4.58477  3.61503
          0.01765  4.44161  5.16396  0.61958  0.77255  0.68867  0.69765
    233   3.77477  5.03553  5.20253  4.78897  0.90674  4.81150  4.39468  2.76273  4.61579  1.43637  3.36224  4.73739  5.03994  4.59820  4.62933  4.21349  4.00219  2.90445  4.52795  2.93308    287 f - - -
          2.68618  4.42225  2.77519  2.73123  3.46354  2.40513  3.72494  3.29354  2.67741  2.69355  4.24690  2.90347  2.73739  3.18146  2.89801  2.37887  2.77519  2.98518  4.58477  3.61503
          0.01765  4.44161  5.16396  0.61958  0.77255  0.68867  0.69765
    234   3.52842  4.83665  5.23041  4.71983  3.39138  4.79561  5.24070  2.24621  4.54929  0.74604  3.18872  4.92138  5.02502  4.67453  4.64327  4.19722  3.77740  1.70189  5.50047  4.40432    288 l - - -
          2.68618  4.42225  2.77519  2.73123  3.46354  2.40513  3.72494  3.29354  2.67741  2.69355  4.24690  2.90347  2.73739  3.18146  2.89801  2.37887  2.77519  2.98518  4.58477  3.61503
          0.01765  4.44161  5.16396  0.61958  0.77255  0.68867  0.69765
    235   2.25069  4.79192  2.42896  2.58894  4.00839  3.53242  3.75976  3.39754  2.59415  2.45764  2.74187  2.42278  3.93047  2.93553  3.04439  2.75528  2.92623  3.10280  5.32160  4.00771    289 a - - -
          2.68618  4.42225  2.77519  2.73123  3.46354  2.40513  3.72494  3.29354  2.67741  2.69355  4.24690  2.90347  2.73739  3.18146  2.89801  2.37887  2.77519  2.98518  4.58477  3.61503
          0.01765  4.44161  5.16396  0.61958  0.77255  0.68867  0.69765
    236   2.71149  4.50210  3.49958  3.04414  3.71838  2.42646  2.53565  3.09680  2.99211  2.84204  3.74469  3.42552  4.06263  3.33994  3.32845  2.90777  3.00039  1.49719  5.15995  3.88327    290 v - - -
          2.68618  4.42225  2.77519  2.73123  3.46354  2.40513  3.72494  3.29354  2.67741  2.69355  4.24690  2.90347  2.73739  3.18146  2.89801  2.37887  2.77519  2.98518  4.58477  3.61503
          0.01765  4.44161  5.16396  0.61958  0.77255  0.68867  0.69765
    237   3.36267  4.67953  5.08582  4.53694  1.38738  4.58483  4.73384  2.38153  4.38823  1.43063  3.17995  4.64456  4.82831  4.45708  4.44740  3.93009  3.59101  1.80067  5.01255  3.69267    291 f - - -
          2.68618  4.42225  2.77519  2.73123  3.46354  2.40513  3.72494  3.29354  2.67741  2.69355  4.24690  2.90347  2.73739  3.18146  2.89801  2.37887  2.77519  2.98518  4.58477  3.61503
          0.01765  4.44161  5.16396  0.61958  0.77255  0.68867  0.69765
    238   3.33622  5.28480  3.21614  3.17684  4.75579  3.68523  4.56451  4.63697  3.54522  4.22061  5.20109  0.45046  4.37811  3.87019  3.89305  3.40040  3.75474  4.19468  5.98802  4.68778    292 N - - -
          2.68618  4.42225  2.77519  2.73123  3.46354  2.40513  3.72494  3.29354  2.67741  2.69355  4.24690  2.90347  2.73739  3.18146  2.89801  2.37887  2.77519  2.98518  4.58477  3.61503
          0.01765  4.44161  5.16396  0.61958  0.77255  0.68867  0.69765
    239   1.83107  5.13103  2.95538  1.66908  4.48624  3.51308  3.76445  3.91784  2.47159  3.45810  4.25491  3.03747  3.95395  2.89407  2.28565  2.79687  3.04925  3.53930  5.63056  4.27638    293 e - - -
          2.68618  4.42225  2.77519  2.73123  3.46354  2.40513  3.72494  3.29354  2.67741  2.69355  4.24690  2.90347  2.73739  3.18146  2.89801  2.37887  2.77519  2.98518  4.58477  3.61503
          0.01765  4.44161  5.16396  0.61958  0.77255  0.68867  0.69765
    240   1.69310  4.96659  2.86759  1.93358  4.56953  1.74858  3.98349  4.00277  2.85918  3.59664  4.41272  3.10729  3.97933  3.15015  3.32973  2.81130  3.10699  3.57895  5.80646  4.45225    294 a - - -
          2.68618  4.42225  2.77519  2.73123  3.46354  2.40513  3.72494  3.29354  2.67741  2.69355  4.24690  2.90347  2.73739  3.18146  2.89801  2.37887  2.77519  2.98518  4.58477  3.61503
          0.01765  4.44161  5.16396  0.61958  0.77255  0.68867  0.69765
    241   2.96302  4.98105  3.47955  2.86807  4.16714  3.74456  3.82423  3.55850  2.34721  1.80162  4.01747  3.31307  4.11786  1.87745  2.01780  3.02942  3.16834  3.31154  5.40189  4.15271    295 l - - -
          2.68618  4.42225  2.77519  2.73123  3.46354  2.40513  3.72494  3.29354  2.67741  2.69355  4.24690  2.90347  2.73739  3.18146  2.89801  2.37887  2.77519  2.98518  4.58477  3.61503
          0.01765  4.44161  5.16396  0.61958  0.77255  0.68867  0.69765
    242   2.98331  5.41080  2.62417  1.85135  4.76420  1.52880  3.88217  4.24107  2.70712  3.75029  4.56266  2.97929  4.01871  2.15237  3.18436  2.92676  3.24837  3.83326  5.90594  4.49219    296 g - - -
          2.68618  4.42225  2.77519  2.73123  3.46354  2.40513  3.72494  3.29354  2.67741  2.69355  4.24690  2.90347  2.73739  3.18146  2.89801  2.37887  2.77519  2.98518  4.58477  3.61503
          0.01765  4.44161  5.16396  0.61958  0.77255  0.68867  0.69765
    243   2.24160  5.15105  2.23714  2.41577  4.48933  2.52115  2.61567  3.95412  2.52250  3.47908  4.25230  2.96053  2.77758  2.85383  3.01744  2.72426  2.99368  3.55106  5.64983  4.25442    297 d - - -
          2.68618  4.42225  2.77519  2.73123  3.46354  2.40513  3.72494  3.29354  2.67741  2.69355  4.24690  2.90347  2.73739  3.18146  2.89801  2.37887  2.77519  2.98518  4.58477  3.61503
          0.01765  4.44161  5.16396  0.61958  0.77255  0.68867  0.69765
    244   2.22461  5.22451  2.13294  2.41329  4.59417  2.00478  3.78183  4.06401  2.04009  3.58102  4.35936  2.96203  3.93107  2.90751  3.08564  2.77404  3.06305  3.64839  5.74475  4.33895    298 g - - -
          2.68618  4.42225  2.77519  2.73123  3.46354  2.40513  3.72494  3.29354  2.67741  2.69355  4.24690  2.90347  2.73739  3.18146  2.89801  2.37887  2.77519  2.98518  4.58477  3.61503
          0.01765  4.44161  5.16396  0.61958  0.77255  0.68867  0.69765
    245   3.27733  5.48102  3.70247  2.97255  4.99464  3.89665  3.78137  4.32123  1.59291  3.69898  4.54651  3.38180  4.23794  1.72325  1.38938  3.24470  3.42536  3.97730  5.69989  4.53865    299 r - - -
          2.68618  4.42225  2.77519  2.73123  3.46354  2.40513  3.72494  3.29354  2.67741  2.69355  4.24690  2.90347  2.73739  3.18146  2.89801  2.37887  2.77519  2.98518  4.58477  3.61503
          0.16875  4.44161  1.94138  0.61958  0.77255  0.68867  0.69765
    246   2.97878  5.27468  3.20926  2.65646  4.69008  3.64081  3.70023  4.08913  1.68151  3.53889  4.35576  1.83313  4.03229  2.82157  1.85389  2.95184  3.17617  3.72036  5.61080  4.34853    300 k - - -
          2.68618  4.42225  2.77519  2.73123  3.46354  2.40513  3.72494  3.29354  2.67741  2.69355  4.24690  2.90347  2.73739  3.18146  2.89801  2.37887  2.77519  2.98518  4.58477  3.61503
          0.02050  4.29336  5.01570  0.61958  0.77255  0.54697  0.86440
    247   3.29770  4.72537  4.89402  4.60808  4.04772  4.29515  5.33954  2.20320  4.49028  2.65383  3.95452  4.70134  4.84887  4.82404  4.64590  3.86266  3.66022  0.51711  5.91527  4.67166    301 V - - -
          2.68618  4.42225  2.77519  2.73123  3.46354  2.40513  3.72494  3.29354  2.67741  2.69355  4.24690  2.90347  2.73739  3.18146  2.89801  2.37887  2.77519  2.98518  4.58477  3.61503
          0.01765  4.44161  5.16396  0.61958  0.77255  0.68867  0.69765
    248   3.79392  4.99216  5.11690  4.79556  1.29296  4.64956  3.76319  3.47757  4.59765  1.87477  4.06942  4.40496  4.94433  4.47682  4.52926  4.00447  4.00880  3.37646  2.15410  1.56203    302 f - - -
          2.68618  4.42225  2.77519  2.73123  3.46354  2.40513  3.72494  3.29354  2.67741  2.69355  4.24690  2.90347  2.73739  3.18146  2.89801  2.37887  2.77519  2.98518  4.58477  3.61503
          0.01765  4.44161  5.16396  0.61958  0.77255  0.68867  0.69765
    249   2.70405  4.61315  3.82992  3.71226  4.72433  3.33860  4.78126  4.34741  3.82969  4.03243  4.92916  3.80806  4.13024  4.13360  4.06664  0.47849  3.23244  3.74439  6.05166  4.82438    303 S - - -
          2.68618  4.42225  2.77519  2.73123  3.46354  2.40513  3.72494  3.29354  2.67741  2.69355  4.24690  2.90347  2.73739  3.18146  2.89801  2.37887  2.77519  2.98518  4.58477  3.61503
          0.01765  4.44161  5.16396  0.61958  0.77255  0.68867  0.69765
    250   2.97148  4.33905  4.73102  4.15564  2.16069  4.12259  4.26184  2.54331  3.97779  1.72085  3.23341  4.19266  4.45020  4.09339  4.02873  3.43822  3.20030  1.58549  2.60854  3.28627    304 v - - -
          2.68618  4.42225  2.77519  2.73123  3.46354  2.40513  3.72494  3.29354  2.67741  2.69355  4.24690  2.90347  2.73739  3.18146  2.89801  2.37887  2.77519  2.98518  4.58477  3.61503
          0.01765  4.44161  5.16396  0.61958  0.77255  0.68867  0.69765
    251   2.87204  5.30292  3.01251  2.06582  4.67023  3.56763  2.55181  4.11862  1.61895  3.57960  4.35571  3.03890  3.97402  2.18855  2.69129  2.83191  3.09019  3.71091  5.68207  4.33376    305 k - - -
          2.68618  4.42225  2.77519  2.73123  3.46354  2.40513  3.72494  3.29354  2.67741  2.69355  4.24690  2.90347  2.73739  3.18146  2.89801  2.37887  2.77519  2.98518  4.58477  3.61503
          0.01765  4.44161  5.16396  0.61958  0.77255  0.68867  0.69765
    252   1.17483  4.35619  3.95781  3.53003  4.14817  3.31629  4.42916  3.34223  3.48539  3.20069  4.09356  3.65862  4.00637  3.76306  3.77360  1.90417  2.95316  2.00271  5.58538  4.38348    306 a - - -
          2.68618  4.42225  2.77519  2.73123  3.46354  2.40513  3.72494  3.29354  2.67741  2.69355  4.24690  2.90347  2.73739  3.18146  2.89801  2.37887  2.77519  2.98518  4.58477  3.61503
          0.01765  4.44161  5.16396  0.61958  0.77255  0.68867  0.69765
    253   2.21173  4.83738  3.09446  2.09563  4.15384  3.48311  3.77660  3.56080  2.59173  3.17844  3.99622  3.08131  2.69889  2.93545  3.04891  2.17870  2.93217  2.51953  5.42854  4.10099    307 e - - -
          2.68618  4.42225  2.77519  2.73123  3.46354  2.40513  3.72494  3.29354  2.67741  2.69355  4.24690  2.90347  2.73739  3.18146  2.89801  2.37887  2.77519  2.98518  4.58477  3.61503
          0.01765  4.44161  5.16396  0.61958  0.77255  0.68867  0.69765
    254   2.82277  5.13714  3.11596  2.11742  4.45049  3.57750  3.71586  3.87529  2.33332  2.48133  4.19651  3.07316  3.96707  1.88738  2.14477  2.81458  3.04089  3.51470  5.55697  4.23041    308 q - - -
          2.68618  4.42225  2.77519  2.73123  3.46354  2.40513  3.72494  3.29354  2.67741  2.69355  4.24690  2.90347  2.73739  3.18146  2.89801  2.37887  2.77519  2.98518  4.58477  3.61503
          0.01765  4.44161  5.16396  0.61958  0.77255  0.68867  0.69765
    255   3.39661  4.63758  5.34789  4.88317  3.94183  4.89725  5.61342  1.42602  4.79613  2.39532  3.70358  5.05290  5.17225  5.05971  4.97224  4.32410  3.66557  0.74510  6.00642  4.78554    309 v - - -
          2.68618  4.42225  2.77519  2.73123  3.46354  2.40513  3.72494  3.29354  2.67741  2.69355  4.24690  2.90347  2.73739  3.18146  2.89801  2.37887  2.77519  2.98518  4.58477  3.61503
          0.01765  4.44161  5.16396  0.61958  0.77255  0.68867  0.69765
    256   2.75957  4.23744  4.19625  3.62091  3.37799  3.87291  4.21383  1.95680  3.51090  1.97744  3.35691  3.84982  4.24731  3.74707  3.71432  2.42869  2.26918  1.83359  4.92287  3.72698    310 v - - -
          2.68618  4.42225  2.77519  2.73123  3.46354  2.40513  3.72494  3.29354  2.67741  2.69355  4.24690  2.90347  2.73739  3.18146  2.89801  2.37887  2.77519  2.98518  4.58477  3.61503
          0.01765  4.44161  5.16396  0.61958  0.77255  0.68867  0.69765
    257   3.42749  4.67366  5.35040  4.82034  3.59805  4.87203  5.35621  1.59691  4.71005  1.25370  3.37319  4.98886  5.07695  4.84049  4.80827  4.25501  3.66849  1.23334  5.65117  4.53563    311 v - - -
          2.68637  4.42244  2.77487  2.73093  3.46373  2.40532  3.72379  3.29373  2.67760  2.69374  4.24709  2.90307  2.73759  3.18166  2.89820  2.37906  2.77539  2.98409  4.58496  3.61522
          0.34553  1.90003  1.94779  1.53958  0.24140  0.68867  0.69765
    258   2.44943  4.38504  3.60380  3.39255  4.58845  1.03565  4.49354  3.97442  3.49033  3.69696  4.54219  3.53269  3.90829  3.78014  3.77999  2.63001  1.78516  3.41393  5.91403  4.72495    318 g - - -
          2.68618  4.42225  2.77519  2.73123  3.46354  2.40513  3.72494  3.29354  2.67741  2.69355  4.24690  2.90347  2.73739  3.18146  2.89801  2.37887  2.77519  2.98518  4.58477  3.61503
          0.02048  4.29442  5.01677  0.61958  0.77255  0.54772  0.86338
    259   1.84753  5.14248  2.87948  2.03914  4.48864  2.49627  3.74980  3.93963  2.02343  3.47171  4.25534  2.99130  3.92422  2.87534  2.97313  2.75690  3.02005  3.54741  5.64482  4.26689    319 a - - -
          2.68618  4.42225  2.77519  2.73123  3.46354  2.40513  3.72494  3.29354  2.67741  2.69355  4.24690  2.90347  2.73739  3.18146  2.89801  2.37887  2.77519  2.98518  4.58477  3.61503
          0.01765  4.44161  5.16396  0.61958  0.77255  0.68867  0.69765
    260   2.23445  5.28652  2.10597  1.96786  4.63647  2.44561  3.77314  4.11854  2.59322  3.62048  4.39199  2.93648  3.92688  2.89512  3.10816  2.14609  3.07169  3.69347  5.77592  4.35324    320 e - - -
          2.68618  4.42225  2.77519  2.73123  3.46354  2.40513  3.72494  3.29354  2.67741  2.69355  4.24690  2.90347  2.73739  3.18146  2.89801  2.37887  2.77519  2.98518  4.58477  3.61503
          0.01765  4.44161  5.16396  0.61958  0.77255  0.68867  0.69765
    261   2.85767  5.15094  2.85378  1.96498  4.42907  3.51561  1.71660  3.89366  2.57126  3.45279  4.26988  3.03508  3.98239  2.95562  3.00660  2.84866  2.27987  3.53587  5.63122  4.26281    321 h - - -
          2.68618  4.42225  2.77519  2.73123  3.46354  2.40513  3.72494  3.29354  2.67741  2.69355  4.24690  2.90347  2.73739  3.18146  2.89801  2.37887  2.77519  2.98518  4.58477  3.61503
          0.01765  4.44161  5.16396  0.61958  0.77255  0.68867  0.69765
    262   2.19614  4.95769  3.07919  1.80521  4.22137  3.53354  3.73456  3.62523  2.47493  2.45397  4.03617  3.06251  3.93374  2.87944  2.35810  2.76234  2.96921  3.29756  5.45052  4.11973    322 e - - -
          2.68618  4.42225  2.77519  2.73123  3.46354  2.40513  3.72494  3.29354  2.67741  2.69355  4.24690  2.90347  2.73739  3.18146  2.89801  2.37887  2.77519  2.98518  4.58477  3.61503
          0.01765  4.44161  5.16396  0.61958  0.77255  0.68867  0.69765
    263   2.80415  5.28358  2.16419  2.38183  4.59760  3.46676  2.58744  4.08380  2.51907  3.57897  4.34626  2.93740  2.64648  1.92349  3.01486  2.75826  3.04468  3.66535  5.72328  4.30732    323 q - - -
          2.68618  4.42225  2.77519  2.73123  3.46354  2.40513  3.72494  3.29354  2.67741  2.69355  4.24690  2.90347  2.73739  3.18146  2.89801  2.37887  2.77519  2.98518  4.58477  3.61503
          0.01765  4.44161  5.16396  0.61958  0.77255  0.68867  0.69765
    264   1.76266  4.88502  3.16839  2.69393  4.44155  3.45278  3.87727  3.85861  1.62061  3.43915  4.24586  3.16131  3.95758  3.02657  2.98211  2.08994  3.01625  3.45763  5.63214  4.31822    324 k - - -
          2.68618  4.42225  2.77519  2.73123  3.46354  2.40513  3.72494  3.29354  2.67741  2.69355  4.24690  2.90347  2.73739  3.18146  2.89801  2.37887  2.77519  2.98518  4.58477  3.61503
          0.01765  4.44161  5.16396  0.61958  0.77255  0.68867  0.69765
    265   2.19423  4.77031  3.13447  2.18985  3.97748  3.53835  3.76714  3.37499  2.60861  3.01946  3.85916  2.42114  3.93694  2.95065  3.05306  2.76507  2.92871  2.48059  5.29956  2.76513    325 e - - -
          2.68618  4.42225  2.77519  2.73123  3.46354  2.40513  3.72494  3.29354  2.67741  2.69355  4.24690  2.90347  2.73739  3.18146  2.89801  2.37887  2.77519  2.98518  4.58477  3.61503
          0.01765  4.44161  5.16396  0.61958  0.77255  0.68867  0.69765
    266   2.55432  2.45439  4.09303  3.59205  3.74992  2.25610  4.31904  2.99706  3.50331  2.82028  3.72894  3.71904  4.05278  3.75499  3.74323  2.82895  1.72634  1.97936  5.22951  4.03723    326 t - - -
          2.68618  4.42225  2.77519  2.73123  3.46354  2.40513  3.72494  3.29354  2.67741  2.69355  4.24690  2.90347  2.73739  3.18146  2.89801  2.37887  2.77519  2.98518  4.58477  3.61503
          0.01765  4.44161  5.16396  0.61958  0.77255  0.68867  0.69765
    267   4.43834  5.57573  5.05252  4.92170  3.47841  4.45394  4.77587  4.54158  4.66817  3.82071  5.13870  4.97652  5.02218  5.02050  4.68229  4.63751  4.77520  4.44269  0.24689  3.45729    327 W - - -
          2.68618  4.42225  2.77519  2.73123  3.46354  2.40513  3.72494  3.29354  2.67741  2.69355  4.24690  2.90347  2.73739  3.18146  2.89801  2.37887  2.77519  2.98518  4.58477  3.61503
          0.01765  4.44161  5.16396  0.61958  0.77255  0.68867  0.69765
    268   3.29770  4.72537  4.89402  4.60808  4.04772  4.29515  5.33954  2.20320  4.49028  2.65383  3.95452  4.70134  4.84887  4.82404  4.64590  3.86266  3.66022  0.51711  5.91527  4.67166    328 V - - -
          2.68618  4.42225  2.77519  2.73123  3.46354  2.40513  3.72494  3.29354  2.67741  2.69355  4.24690  2.90347  2.73739  3.18146  2.89801  2.37887  2.77519  2.98518  4.58477  3.61503
          0.01765  4.44161  5.16396  0.61958  0.77255  0.68867  0.69765
    269   3.22297  5.71401  0.90135  2.40881  4.77431  3.50274  2.25826  4.57152  3.05782  4.05411  4.92704  2.98924  4.12326  3.22731  3.62505  3.11663  3.51532  4.15293  6.03938  4.51676    329 d - - -
          2.68618  4.42225  2.77519  2.73123  3.46354  2.40513  3.72494  3.29354  2.67741  2.69355  4.24690  2.90347  2.73739  3.18146  2.89801  2.37887  2.77519  2.98518  4.58477  3.61503
          0.01765  4.44161  5.16396  0.61958  0.77255  0.68867  0.69765
    270   3.29345  4.62623  4.84240  4.36024  1.21739  4.33294  3.99685  2.90121  4.17981  2.40241  3.57210  4.27056  4.65755  4.23651  4.21611  3.66492  3.52271  1.95944  2.36170  2.61645    330 f - - -
          2.68618  4.42225  2.77519  2.73123  3.46354  2.40513  3.72494  3.29354  2.67741  2.69355  4.24690  2.90347  2.73739  3.18146  2.89801  2.37887  2.77519  2.98518  4.58477  3.61503
          0.01765  4.44161  5.16396  0.61958  0.77255  0.68867  0.69765
    271   3.52234  5.20363  4.30700  4.29211  5.35325  0.22048  5.33708  5.13020  4.54695  4.69330  5.69935  4.47434  4.60664  4.82697  4.68443  3.71562  4.04477  4.54816  6.26046  5.48667    331 G - - -
          2.68618  4.42225  2.77519  2.73123  3.46354  2.40513  3.72494  3.29354  2.67741  2.69355  4.24690  2.90347  2.73739  3.18146  2.89801  2.37887  2.77519  2.98518  4.58477  3.61503
          0.01765  4.44161  5.16396  0.61958  0.77255  0.68867  0.69765
    272   2.05646  4.53020  3.45920  2.95520  3.99949  3.43118  4.01887  3.36820  2.93313  2.29725  3.91865  3.33923  2.50574  3.25998  3.32211  1.67199  2.93344  3.04744  5.37518  4.11554    332 s - - -
          2.68618  4.42225  2.77519  2.73123  3.46354  2.40513  3.72494  3.29354  2.67741  2.69355  4.24690  2.90347  2.73739  3.18146  2.89801  2.37887  2.77519  2.98518  4.58477  3.61503
          0.01765  4.44161  5.16396  0.61958  0.77255  0.68867  0.69765
    273   2.72873  4.92117  3.04888  1.84676  4.15270  3.52607  2.66584  3.57275  2.52772  2.43809  3.99898  3.05916  3.93126  2.89871  2.97177  2.76057  2.32377  3.25376  5.41594  4.08054    333 e - - -
          2.68618  4.42225  2.77519  2.73123  3.46354  2.40513  3.72494  3.29354  2.67741  2.69355  4.24690  2.90347  2.73739  3.18146  2.89801  2.37887  2.77519  2.98518  4.58477  3.61503
          0.01765  4.44161  5.16396  0.61958  0.77255  0.68867  0.69765
    274   2.17683  4.96189  3.02533  2.50675  4.27557  2.57180  2.75878  3.70804  2.50723  3.28243  4.07968  3.02807  3.90248  2.34346  2.96860  2.71441  2.32145  3.35030  5.49463  4.14416    334 a - - -
          2.68618  4.42225  2.77519  2.73123  3.46354  2.40513  3.72494  3.29354  2.67741  2.69355  4.24690  2.90347  2.73739  3.18146  2.89801  2.37887  2.77519  2.98518  4.58477  3.61503
          0.01765  4.44161  5.16396  0.61958  0.77255  0.68867  0.69765
    275   1.79267  4.29386  4.56105  3.98783  2.36837  4.07796  4.44973  1.79813  3.85557  2.27033  3.34762  4.13898  4.43226  4.05188  3.99335  3.39395  3.13591  1.74547  5.02821  3.83657    335 v - - -
          2.68618  4.42225  2.77519  2.73123  3.46354  2.40513  3.72494  3.29354  2.67741  2.69355  4.24690  2.90347  2.73739  3.18146  2.89801  2.37887  2.77519  2.98518  4.58477  3.61503
          0.01765  4.44161  5.16396  0.61958  0.77255  0.68867  0.69765
    276   2.52706  2.19817  4.36437  4.00524  4.24930  3.31000  4.71577  3.36396  3.85779  3.28436  4.22953  3.88982  4.06333  4.13188  4.03591  2.77456  0.88306  3.00299  5.72398  4.55468    336 t - - -
          2.68618  4.42225  2.77519  2.73123  3.46354  2.40513  3.72494  3.29354  2.67741  2.69355  4.24690  2.90347  2.73739  3.18146  2.89801  2.37887  2.77519  2.98518  4.58477  3.61503
          0.01765  4.44161  5.16396  0.61958  0.77255  0.68867  0.69765
    277   3.36145  4.67851  5.08421  4.53552  1.38554  4.58340  4.73214  2.38088  4.38682  1.43654  3.18147  4.64292  4.82747  4.45630  4.44635  3.92863  3.58990  1.79665  5.01144  3.69049    337 f - - -
          2.68618  4.42225  2.77519  2.73123  3.46354  2.40513  3.72494  3.29354  2.67741  2.69355  4.24690  2.90347  2.73739  3.18146  2.89801  2.37887  2.77519  2.98518  4.58477  3.61503
          0.01765  4.44161  5.16396  0.61958  0.77255  0.68867  0.69765
    278   2.70491  4.87655  2.47061  2.14821  2.78919  3.52195  2.69260  3.51610  2.55744  2.43652  3.95026  3.05783  3.92114  2.90049  3.01824  2.74418  2.93756  3.20308  5.35215  4.00294    338 e - - -
          2.68621  4.42228  2.77523  2.73126  3.46357  2.40516  3.72498  3.29357  2.67744  2.69358  4.24693  2.90350  2.73743  3.18149  2.89804  2.37890  2.77523  2.98521  4.58164  3.61506
          0.16767  1.90618  5.16396  0.24556  1.52447  0.68867  0.69765
    279   2.16692  4.29141  4.70113  4.11488  2.33924  4.12942  4.47783  1.86390  3.96019  1.72707  3.25916  4.22076  4.46084  4.12078  4.04881  3.44584  3.15597  1.77778  4.98832  3.81899    340 l - - -
          2.68618  4.42225  2.77519  2.73123  3.46354  2.40513  3.72494  3.29354  2.67741  2.69355  4.24690  2.90347  2.73739  3.18146  2.89801  2.37887  2.77519  2.98518  4.58477  3.61503
          0.01765  4.44161  5.16396  0.61958  0.77255  0.68867  0.69765
    280   3.08690  5.30289  3.45407  2.83176  4.74513  3.75972  3.78443  4.11966  1.75995  3.57754  4.41015  3.28012  1.91037  2.91083  1.54474  3.07723  3.27921  3.76891  5.65059  4.42605    341 r - - -
          2.68618  4.42225  2.77519  2.73123  3.46354  2.40513  3.72494  3.29354  2.67741  2.69355  4.24690  2.90347  2.73739  3.18146  2.89801  2.37887  2.77519  2.98518  4.58477  3.61503
          0.01765  4.44161  5.16396  0.61958  0.77255  0.68867  0.69765
    281   2.46229  4.42406  3.73934  3.45461  4.70368  1.14491  4.53984  4.14641  3.53330  3.81063  4.60908  3.58099  3.94619  3.80087  3.85181  1.78849  2.00763  3.52286  6.02227  4.82020    342 g - - -
          2.68618  4.42225  2.77519  2.73123  3.46354  2.40513  3.72494  3.29354  2.67741  2.69355  4.24690  2.90347  2.73739  3.18146  2.89801  2.37887  2.77519  2.98518  4.58477  3.61503
          0.01765  4.44161  5.16396  0.61958  0.77255  0.68867  0.69765
    282   2.84851  5.33383  2.07157  1.65559  4.66683  3.45283  3.78399  4.15037  2.61364  3.65036  4.42546  2.92995  3.93835  2.90791  3.13290  2.14382  2.28688  3.72672  5.80512  4.37571    343 e - - -
          2.68618  4.42225  2.77519  2.73123  3.46354  2.40513  3.72494  3.29354  2.67741  2.69355  4.24690  2.90347  2.73739  3.18146  2.89801  2.37887  2.77519  2.98518  4.58477  3.61503
          0.01765  4.44161  5.16396  0.61958  0.77255  0.68867  0.69765
    283   2.96158  5.24585  2.72004  1.02723  4.69185  3.48301  3.97533  4.07200  2.82370  3.68622  4.54121  3.06728  4.04916  3.13755  3.28667  2.94807  2.18448  3.69351  5.89758  4.51438    344 e - - -
          2.68618  4.42225  2.77519  2.73123  3.46354  2.40513  3.72494  3.29354  2.67741  2.69355  4.24690  2.90347  2.73739  3.18146  2.89801  2.37887  2.77519  2.98518  4.58477  3.61503
          0.01765  4.44161  5.16396  0.61958  0.77255  0.68867  0.69765
    284   2.11906  5.08117  2.84467  1.66002  4.52436  2.50890  3.82150  3.98007  2.63894  3.52654  4.31433  3.01144  2.56096  2.95704  3.12667  2.75790  3.03775  3.56812  5.71088  4.32884    345 e - - -
          2.68618  4.42225  2.77519  2.73123  3.46354  2.40513  3.72494  3.29354  2.67741  2.69355  4.24690  2.90347  2.73739  3.18146  2.89801  2.37887  2.77519  2.98518  4.58477  3.61503
          0.01765  4.44161  5.16396  0.61958  0.77255  0.68867  0.69765
    285   1.78109  4.46927  3.63816  3.22793  4.50009  1.56909  4.31898  3.92260  3.25020  3.57790  4.38639  3.46988  2.37847  3.54719  3.61918  2.64619  2.07393  3.40255  5.81680  4.57978    346 g - - -
          2.68618  4.42225  2.77519  2.73123  3.46354  2.40513  3.72494  3.29354  2.67741  2.69355  4.24690  2.90347  2.73739  3.18146  2.89801  2.37887  2.77519  2.98518  4.58477  3.61503
          0.01765  4.44161  5.16396  0.61958  0.77255  0.68867  0.69765
    286   2.66092  4.60442  3.32910  2.81985  3.91818  1.97908  2.59369  3.30048  2.79367  2.98086  3.84183  3.25867  3.97494  3.13764  3.19349  2.79175  2.30724  2.34418  5.28694  4.01072    347 g - - -
          2.68584  4.42238  2.77532  2.73086  3.46367  2.40525  3.72507  3.29367  2.67707  2.69368  4.24702  2.90359  2.73752  3.18159  2.89755  2.37899  2.77532  2.98531  4.58490  3.61516
          0.34417  1.25360  5.16396  0.67652  0.71006  0.68867  0.69765
    287   2.17062  4.99821  3.00721  2.52371  4.32038  3.49270  2.15599  3.76471  2.51334  3.33235  4.13342  3.04268  3.92559  2.32258  2.95764  2.17555  2.98308  3.40300  5.52992  4.17848    351 h - - -
          2.68618  4.42225  2.77519  2.73123  3.46354  2.40513  3.72494  3.29354  2.67741  2.69355  4.24690  2.90347  2.73739  3.18146  2.89801  2.37887  2.77519  2.98518  4.58477  3.61503
          0.01765  4.44161  5.16396  0.61958  0.77255  0.68867  0.69765
    288   2.97282  4.34668  4.68179  4.11305  2.24415  4.11931  4.24152  2.52914  3.94666  1.71314  3.27781  4.16806  4.45063  4.07524  4.01700  3.43332  3.20259  1.52480  4.63918  2.36294    352 v - - -
          2.68618  4.42225  2.77519  2.73123  3.46354  2.40513  3.72494  3.29354  2.67741  2.69355  4.24690  2.90347  2.73739  3.18146  2.89801  2.37887  2.77519  2.98518  4.58477  3.61503
          0.01765  4.44161  5.16396  0.61958  0.77255  0.68867  0.69765
    289   3.03533  5.34449  0.93661  2.49761  4.87761  3.44065  4.09116  4.30382  3.09689  3.92174  4.79074  3.04707  4.07986  3.27206  3.64518  3.00629  2.12270  3.88243  6.11328  4.67946    353 d - - -
          2.68618  4.42225  2.77519  2.73123  3.46354  2.40513  3.72494  3.29354  2.67741  2.69355  4.24690  2.90347  2.73739  3.18146  2.89801  2.37887  2.77519  2.98518  4.58477  3.61503
          0.01765  4.44161  5.16396  0.61958  0.77255  0.68867  0.69765
    290   3.44760  4.68574  5.38890  4.86239  3.60901  4.90982  5.40461  1.23177  4.75544  1.32464  3.37786  5.03139  5.10562  4.88115  4.85101  4.29782  3.68872  1.48314  5.68092  4.56903    354 i - - -
          2.68618  4.42225  2.77519  2.73123  3.46354  2.40513  3.72494  3.29354  2.67741  2.69355  4.24690  2.90347  2.73739  3.18146  2.89801  2.37887  2.77519  2.98518  4.58477  3.61503
          0.01765  4.44161  5.16396  0.61958  0.77255  0.68867  0.69765
    291   2.18879  5.15064  2.90265  2.04978  4.48442  3.49080  3.73588  3.93281  2.00853  3.46137  4.24422  2.99322  2.17666  2.85909  2.93023  2.75717  3.01598  3.54362  5.63055  4.25623    355 k - - -
          2.68618  4.42225  2.77519  2.73123  3.46354  2.40513  3.72494  3.29354  2.67741  2.69355  4.24690  2.90347  2.73739  3.18146  2.89801  2.37887  2.77519  2.98518  4.58477  3.61503
          0.01765  4.44161  5.16396  0.61958  0.77255  0.68867  0.69765
    292   4.33999  5.38527  5.21720  5.06098  1.47452  4.91352  3.70015  3.94464  4.86707  3.15559  4.49822  4.50665  5.19154  4.64282  4.75749  4.31757  4.54841  3.89454  3.79061  0.64018    356 Y - - -
          2.68618  4.42225  2.77519  2.73123  3.46354  2.40513  3.72494  3.29354  2.67741  2.69355  4.24690  2.90347  2.73739  3.18146  2.89801  2.37887  2.77519  2.98518  4.58477  3.61503
          0.01765  4.44161  5.16396  0.61958  0.77255  0.68867  0.69765
    293   1.67867  4.57232  3.42170  2.89033  3.96477  2.52371  3.95044  3.31965  2.82061  3.01392  3.87443  3.30252  3.97530  3.18087  2.40554  2.77833  2.93932  2.23994  5.32785  4.06548    357 a - - -
          2.68618  4.42225  2.77519  2.73123  3.46354  2.40513  3.72494  3.29354  2.67741  2.69355  4.24690  2.90347  2.73739  3.18146  2.89801  2.37887  2.77519  2.98518  4.58477  3.61503
          0.01765  4.44161  5.16396  0.61958  0.77255  0.68867  0.69765
    294   2.19683  5.17588  2.33846  2.39967  4.50566  3.46226  3.70023  3.97459  2.08578  3.48366  4.24588  2.32266  3.88649  2.81265  2.95800  2.70317  2.33262  3.56304  5.64055  4.24071    358 k - - -
          2.68618  4.42225  2.77519  2.73123  3.46354  2.40513  3.72494  3.29354  2.67741  2.69355  4.24690  2.90347  2.73739  3.18146  2.89801  2.37887  2.77519  2.98518  4.58477  3.61503
          0.16875  4.44161  1.94138  0.61958  0.77255  0.68867  0.69765
    295   3.30110  4.55247  5.20813  4.73019  3.81157  4.77630  5.43947  1.12292  4.63772  2.27455  3.58218  4.91008  5.05021  4.89133  4.81271  4.19024  3.56627  1.04291  5.85083  4.64168    359 v - - -
          2.68618  4.42225  2.77519  2.73123  3.46354  2.40513  3.72494  3.29354  2.67741  2.69355  4.24690  2.90347  2.73739  3.18146  2.89801  2.37887  2.77519  2.98518  4.58477  3.61503
          0.02050  4.29336  5.01570  0.61958  0.77255  0.85542  0.55357
    296   2.96436  4.98686  3.46463  3.00333  4.63033  2.03606  3.99203  4.08275  2.47260  3.61294  4.47719  3.39699  4.11028  3.16667  1.06571  3.03361  3.27018  3.69225  5.66875  4.47944    360 r - - -
          2.68618  4.42225  2.77519  2.73123  3.46354  2.40513  3.72494  3.29354  2.67741  2.69355  4.24690  2.90347  2.73739  3.18146  2.89801  2.37887  2.77519  2.98518  4.58477  3.61503
          0.02050  4.29336  5.01570  0.61958  0.77255  0.85542  0.55357
    297   2.68702  2.85184  3.05255  2.53091  4.08867  3.48672  2.69278  3.53135  2.46777  3.13251  3.95613  2.39918  3.89482  2.23914  2.89046  2.72585  2.92314  3.21082  5.35223  4.01977    361 q - - -
          2.68618  4.42225  2.77519  2.73123  3.46354  2.40513  3.72494  3.29354  2.67741  2.69355  4.24690  2.90347  2.73739  3.18146  2.89801  2.37887  2.77519  2.98518  4.58477  3.61503
          0.02050  4.29336  5.01570  0.61958  0.77255  0.85542  0.55357
    298   3.53674  4.85663  5.09500  4.54199  3.15903  4.76043  5.04556  2.35614  4.34232  0.97552  1.48181  4.79817  4.92109  4.45105  4.43502  4.13223  3.75698  2.54095  5.28769  4.23001    362 l - - -
          2.68618  4.42225  2.77519  2.73123  3.46354  2.40513  3.72494  3.29354  2.67741  2.69355  4.24690  2.90347  2.73739  3.18146  2.89801  2.37887  2.77519  2.98518  4.58477  3.61503
          0.02050  4.29336  5.01570  0.61958  0.77255  0.85542  0.55357
    299   3.42131  5.35251  3.62244  3.19003  4.83899  3.83872  4.07542  4.30210  0.57737  3.78375  4.74196  3.58762  4.32515  3.25682  2.61465  3.44734  3.65211  3.99339  5.73235  4.61824    363 K - - -
          2.68618  4.42225  2.77519  2.73123  3.46354  2.40513  3.72494  3.29354  2.67741  2.69355  4.24690  2.90347  2.73739  3.18146  2.89801  2.37887  2.77519  2.98518  4.58477  3.61503
          0.02050  4.29336  5.01570  0.61958  0.77255  0.85542  0.55357
    300   3.47775  4.74326  5.23007  4.70273  3.33829  4.83605  5.22488  1.25547  4.54473  1.06553  3.12673  4.92005  5.00875  4.65981  4.63755  4.22744  3.71172  2.08708  5.45933  4.36258    364 l - - -
          2.68618  4.42225  2.77519  2.73123  3.46354  2.40513  3.72494  3.29354  2.67741  2.69355  4.24690  2.90347  2.73739  3.18146  2.89801  2.37887  2.77519  2.98518  4.58477  3.61503
          0.02050  4.29336  5.01570  0.61958  0.77255  0.85542  0.55357
    301   2.49144  4.31861  3.73277  3.26735  3.92545  3.32423  4.20243  3.10640  3.21524  2.96531  3.86997  3.50265  3.94802  3.51950  3.53173  1.91147  1.63106  1.95550  5.36646  4.14612    365 t - - -
          2.68618  4.42225  2.77519  2.73123  3.46354  2.40513  3.72494  3.29354  2.67741  2.69355  4.24690  2.90347  2.73739  3.18146  2.89801  2.37887  2.77519  2.98518  4.58477  3.61503
          0.02050  4.29336  5.01570  0.61958  0.77255  0.85542  0.55357
    302   2.98372  5.44853  1.53675  2.35798  4.78413  3.43619  3.83280  4.27579  1.47373  3.76934  4.58916  2.92042  3.97783  2.97733  3.10601  2.90998  3.24432  3.86268  5.88954  4.47319    366 k - - -
          2.68618  4.42225  2.77519  2.73123  3.46354  2.40513  3.72494  3.29354  2.67741  2.69355  4.24690  2.90347  2.73739  3.18146  2.89801  2.37887  2.77519  2.98518  4.58477  3.61503
          0.02050  4.29336  5.01570  0.61958  0.77255  0.85542  0.55357
    303   2.14933  5.10560  3.04661  2.50532  4.45964  3.51324  3.67090  3.88818  1.90510  3.39899  4.19036  2.26910  3.91447  2.79164  2.14423  2.76133  2.99760  3.51082  5.54205  4.21267    367 k - - -
          2.68618  4.42225  2.77519  2.73123  3.46354  2.40513  3.72494  3.29354  2.67741  2.69355  4.24690  2.90347  2.73739  3.18146  2.89801  2.37887  2.77519  2.98518  4.58477  3.61503
          0.02050  4.29336  5.01570  0.61958  0.77255  0.85542  0.55357
    304   2.84242  5.12528  3.07527  2.56537  4.48876  3.54874  3.70351  3.89926  1.80623  3.41459  4.22710  3.06530  3.96090  1.76269  2.60761  2.83482  2.31089  3.53784  5.55719  4.25171    368 q - - -
          2.68618  4.42225  2.77519  2.73123  3.46354  2.40513  3.72494  3.29354  2.67741  2.69355  4.24690  2.90347  2.73739  3.18146  2.89801  2.37887  2.77519  2.98518  4.58477  3.61503
          0.02050  4.29336  5.01570  0.61958  0.77255  0.85542  0.55357
    305   2.72564  4.96638  3.01482  2.55720  4.43452  3.43919  3.76142  3.86728  1.63287  3.41371  4.21691  3.05175  2.49680  2.89996  2.82571  2.06358  2.99675  3.47495  5.58133  4.25405    369 k - - -
          2.68592  4.42240  2.77535  2.73138  3.46369  2.40492  3.72510  3.29369  2.67709  2.69370  4.24705  2.90362  2.73705  3.18161  2.89816  2.37872  2.77535  2.98533  4.58492  3.61518
          0.60203  0.80818  5.01570  0.56155  0.84473  0.85542  0.55357
    306   2.75943  4.74019  3.25074  2.71652  3.81709  3.59011  2.54412  3.30938  2.51745  2.91297  2.13605  3.18501  3.98427  2.24065  2.86872  2.85201  2.98604  3.05406  5.17672  3.85640    373 m - - -
          2.68618  4.42225  2.77519  2.73123  3.46354  2.40513  3.72494  3.29354  2.67741  2.69355  4.24690  2.90347  2.73739  3.18146  2.89801  2.37887  2.77519  2.98518  4.58477  3.61503
          0.02050  4.29336  5.01570  0.61958  0.77255  0.85542  0.55357
    307   2.80304  4.81276  3.45991  2.92376  4.32941  3.52853  3.89571  3.68121  2.42634  3.29769  4.17891  3.31504  4.02982  3.07463  1.58548  2.89575  1.59026  3.34816  5.51051  4.27528    374 r - - -
          2.68618  4.42225  2.77519  2.73123  3.46354  2.40513  3.72494  3.29354  2.67741  2.69355  4.24690  2.90347  2.73739  3.18146  2.89801  2.37887  2.77519  2.98518  4.58477  3.61503
          0.02050  4.29336  5.01570  0.61958  0.77255  0.85542  0.55357
    308   2.73159  4.68791  3.27568  2.75738  3.86335  3.56991  3.83174  3.19460  2.61276  2.14523  3.76760  3.21881  3.98875  1.91710  2.97634  2.84469  2.21991  2.96077  5.25066  3.97348    375 q - - -
          2.68618  4.42225  2.77519  2.73123  3.46354  2.40513  3.72494  3.29354  2.67741  2.69355  4.24690  2.90347  2.73739  3.18146  2.89801  2.37887  2.77519  2.98518  4.58477  3.61503
          0.02050  4.29336  5.01570  0.61958  0.77255  0.30906  1.32476
    309   3.26260  4.57534  5.09965  4.58918  3.91796  4.61673  5.22059  1.56479  4.48537  2.54839  3.74098  4.74571  4.95676  4.73599  4.65778  3.99414  2.33638  0.87985  5.76162  4.55107    376 v - - -
          2.68618  4.42225  2.77519  2.73123  3.46354  2.40513  3.72494  3.29354  2.67741  2.69355  4.24690  2.90347  2.73739  3.18146  2.89801  2.37887  2.77519  2.98518  4.58477  3.61503
          0.01547  4.57215  5.29449  0.61958  0.77255  0.48576  0.95510
    310   2.25854  5.25368  2.36831  2.05053  4.59599  3.50471  3.70161  4.07842  2.10082  3.55514  4.29744  2.97251  3.90740  2.29144  2.42105  2.71259  2.98328  3.64332  5.68430  4.27660    377 e - - -
          2.68618  4.42225  2.77519  2.73123  3.46354  2.40513  3.72494  3.29354  2.67741  2.69355  4.24690  2.90347  2.73739  3.18146  2.89801  2.37887  2.77519  2.98518  4.58477  3.61503
          0.01547  4.57215  5.29449  0.61958  0.77255  0.48576  0.95510
    311   2.87539  4.27532  4.59986  4.00332  2.45624  4.02783  2.69803  1.73796  3.83778  1.75938  2.37856  4.10455  4.37014  3.99305  3.92236  3.33299  3.10503  2.45088  4.83737  3.64250    378 i - - -
          2.68618  4.42225  2.77519  2.73123  3.46354  2.40513  3.72494  3.29354  2.67741  2.69355  4.24690  2.90347  2.73739  3.18146  2.89801  2.37887  2.77519  2.98518  4.58477  3.61503
          0.01547  4.57215  5.29449  0.61958  0.77255  0.48576  0.95510
    312   3.06927  5.27422  3.47951  2.85571  4.69064  3.77785  3.83778  4.06606  1.54541  3.56059  4.38953  3.31157  4.16246  2.96751  2.04085  3.07259  1.53258  3.71992  5.66930  4.42702    379 t - - -
          2.68618  4.42225  2.77519  2.73123  3.46354  2.40513  3.72494  3.29354  2.67741  2.69355  4.24690  2.90347  2.73739  3.18146  2.89801  2.37887  2.77519  2.98518  4.58477  3.61503
          0.01547  4.57215  5.29449  0.61958  0.77255  0.48576  0.95510
    313   4.05145  5.33432  5.31668  5.00836  3.57170  4.87042  5.46294  2.84982  4.78321  0.33114  3.45878  5.22868  5.21735  4.96750  4.82434  4.61229  4.32837  3.05789  5.64394  4.51421    380 L - - -
          2.68618  4.42225  2.77519  2.73123  3.46354  2.40513  3.72494  3.29354  2.67741  2.69355  4.24690  2.90347  2.73739  3.18146  2.89801  2.37887  2.77519  2.98518  4.58477  3.61503
          0.01547  4.57215  5.29449  0.61958  0.77255  0.48576  0.95510
    314   2.77308  5.01787  3.15709  2.58996  4.30576  3.57603  3.76223  3.72301  1.80358  3.29790  4.10222  3.10372  3.96955  2.89929  2.32036  2.25012  2.44436  2.55620  5.50640  4.17515    381 k - - -
          2.68618  4.42225  2.77519  2.73123  3.46354  2.40513  3.72494  3.29354  2.67741  2.69355  4.24690  2.90347  2.73739  3.18146  2.89801  2.37887  2.77519  2.98518  4.58477  3.61503
          0.01547  4.57215  5.29449  0.61958  0.77255  0.48576  0.95510
    315   2.76336  5.21262  2.35577  1.80514  4.52978  3.51078  3.72462  3.99704  2.07318  2.62282  4.26439  2.98723  3.92141  2.83423  2.96791  2.73345  2.45379  3.58784  5.66016  4.26222    382 e - - -
          2.68618  4.42225  2.77519  2.73123  3.46354  2.40513  3.72494  3.29354  2.67741  2.69355  4.24690  2.90347  2.73739  3.18146  2.89801  2.37887  2.77519  2.98518  4.58477  3.61503
          0.01547  4.57215  5.29449  0.61958  0.77255  0.48576  0.95510
    316   1.80303  4.47407  3.99028  3.61622  4.65779  3.28038  4.61159  4.05483  3.60785  3.75319  4.56740  3.70683  4.03321  3.88482  3.91595  1.43153  1.27142  3.49474  6.00298  4.80865    383 t - - -
          2.68618  4.42225  2.77519  2.73123  3.46354  2.40513  3.72494  3.29354  2.67741  2.69355  4.24690  2.90347  2.73739  3.18146  2.89801  2.37887  2.77519  2.98518  4.58477  3.61503
          0.01547  4.57215  5.29449  0.61958  0.77255  0.48576  0.95510
    317   2.71614  4.63556  3.86713  3.65818  4.76780  3.39891  4.72832  4.12717  3.68898  3.85154  4.74579  3.79414  0.75587  4.02424  3.95572  2.90022  2.00213  3.61365  6.10461  4.92077    384 p - - -
          2.68618  4.42225  2.77519  2.73123  3.46354  2.40513  3.72494  3.29354  2.67741  2.69355  4.24690  2.90347  2.73739  3.18146  2.89801  2.37887  2.77519  2.98518  4.58477  3.61503
          0.01547  4.57215  5.29449  0.61958  0.77255  0.48576  0.95510
    318   2.31064  5.26129  2.31114  2.07402  4.59096  3.50725  3.73909  4.06758  2.50058  3.56229  4.31807  2.98108  2.23481  2.84778  2.35794  2.74840  3.02234  3.64599  5.70796  4.30040    385 e - - -
          2.68618  4.42225  2.77519  2.73123  3.46354  2.40513  3.72494  3.29354  2.67741  2.69355  4.24690  2.90347  2.73739  3.18146  2.89801  2.37887  2.77519  2.98518  4.58477  3.61503
          0.01547  4.57215  5.29449  0.61958  0.77255  0.48576  0.95510
    319   2.78983  5.15614  2.34886  2.11334  4.45105  3.53624  3.75743  3.88810  2.51426  3.43652  4.22084  3.02815  3.95176  2.88069  1.96666  2.77572  3.02374  2.19296  5.62124  4.24639    386 r - - -
          2.68618  4.42225  2.77519  2.73123  3.46354  2.40513  3.72494  3.29354  2.67741  2.69355  4.24690  2.90347  2.73739  3.18146  2.89801  2.37887  2.77519  2.98518  4.58477  3.61503
          0.01547  4.57215  5.29449  0.61958  0.77255  0.48576  0.95510
    320   3.00689  4.44061  4.56196  4.00745  3.43801  4.14426  4.53182  1.61057  3.85896  1.27255  3.36929  4.19199  4.50889  4.08175  4.01709  2.38784  3.25603  2.30861  5.12893  3.94742    387 l - - -
          2.68618  4.42225  2.77519  2.73123  3.46354  2.40513  3.72494  3.29354  2.67741  2.69355  4.24690  2.90347  2.73739  3.18146  2.89801  2.37887  2.77519  2.98518  4.58477  3.61503
          0.01547  4.57215  5.29449  0.61958  0.77255  0.48576  0.95510
    321   2.84877  5.31167  2.93051  2.03282  4.65469  3.54783  3.76068  4.12226  2.07297  3.60471  4.36937  3.02036  3.97209  1.93204  2.91176  1.85924  3.08033  3.70489  5.73522  4.34660    388 s - - -
          2.68641  4.41977  2.77542  2.73096  3.46376  2.40535  3.72382  3.29377  2.67716  2.69329  4.24712  2.90369  2.73762  3.18169  2.89764  2.37909  2.77542  2.98477  4.58500  3.61526
          0.29929  2.03057  2.06047  1.67518  0.20736  0.48576  0.95510
    322   3.13673  5.77355  1.20590  1.74234  5.06179  3.45181  3.95055  4.59553  2.92700  4.05603  4.87925  2.89808  4.05157  2.10575  3.51593  3.01548  3.41384  4.14386  6.19818  4.68182    396 d - - -
          2.68618  4.42225  2.77519  2.73123  3.46354  2.40513  3.72494  3.29354  2.67741  2.69355  4.24690  2.90347  2.73739  3.18146  2.89801  2.37887  2.77519  2.98518  4.58477  3.61503
          0.01765  4.44161  5.16396  0.61958  0.77255  0.68867  0.69765
    323   2.72553  4.67513  3.28239  2.19843  3.81018  3.60436  2.21778  3.21205  2.67137  2.26026  2.75114  3.21306  3.99233  3.04045  3.07085  2.83953  2.95555  2.96220  5.19210  3.90271    397 e - - -
          2.68618  4.42225  2.77519  2.73123  3.46354  2.40513  3.72494  3.29354  2.67741  2.69355  4.24690  2.90347  2.73739  3.18146  2.89801  2.37887  2.77519  2.98518  4.58477  3.61503
          0.01765  4.44161  5.16396  0.61958  0.77255  0.68867  0.69765
    324   3.29206  4.75709  4.32799  2.28253  1.80331  4.21287  3.79272  3.27664  3.74271  2.84154  3.88461  3.95982  4.55764  3.90758  3.94672  3.50935  3.51713  3.10134  2.32765  1.48939    398 y - - -
          2.68618  4.42225  2.77519  2.73123  3.46354  2.40513  3.72494  3.29354  2.67741  2.69355  4.24690  2.90347  2.73739  3.18146  2.89801  2.37887  2.77519  2.98518  4.58477  3.61503
          0.01765  4.44161  5.16396  0.61958  0.77255  0.68867  0.69765
    325   1.79903  4.87759  2.38588  2.55959  4.14831  3.49001  3.79168  3.58555  2.63005  3.20008  4.02406  3.07166  3.93282  2.95847  3.09383  2.24247  2.96887  3.25720  5.43790  2.70702    399 a - - -
          2.68618  4.42225  2.77519  2.73123  3.46354  2.40513  3.72494  3.29354  2.67741  2.69355  4.24690  2.90347  2.73739  3.18146  2.89801  2.37887  2.77519  2.98518  4.58477  3.61503
          0.01765  4.44161  5.16396  0.61958  0.77255  0.68867  0.69765
    326   2.75270  4.94189  2.31791  2.54266  2.70081  3.52680  2.16719  3.60879  2.60787  3.20370  4.03397  3.06255  3.94807  2.93940  3.07360  2.26215  2.99190  3.28786  5.32074  3.90833    400 h - - -
          2.68618  4.42225  2.77519  2.73123  3.46354  2.40513  3.72494  3.29354  2.67741  2.69355  4.24690  2.90347  2.73739  3.18146  2.89801  2.37887  2.77519  2.98518  4.58477  3.61503
          0.01765  4.44161  5.16396  0.61958  0.77255  0.68867  0.69765
    327   3.21181  5.85645  1.10042  1.76852  5.15989  2.17504  4.01583  4.70585  3.06969  4.17095  5.01982  2.90038  4.08370  3.18101  3.70196  3.07758  3.50722  4.24703  6.32008  4.77728    401 d - - -
          2.68618  4.42225  2.77519  2.73123  3.46354  2.40513  3.72494  3.29354  2.67741  2.69355  4.24690  2.90347  2.73739  3.18146  2.89801  2.37887  2.77519  2.98518  4.58477  3.61503
          0.01765  4.44161  5.16396  0.61958  0.77255  0.68867  0.69765
    328   2.73927  4.64210  3.37864  2.81585  3.82526  3.63116  3.85760  3.12252  1.88239  2.22854  3.73318  3.27346  2.70251  3.08706  3.05631  2.87535  2.97313  2.25827  5.20828  3.94470    402 k - - -
          2.68618  4.42225  2.77519  2.73123  3.46354  2.40513  3.72494  3.29354  2.67741  2.69355  4.24690  2.90347  2.73739  3.18146  2.89801  2.37887  2.77519  2.98518  4.58477  3.61503
          0.01765  4.44161  5.16396  0.61958  0.77255  0.68867  0.69765
    329   3.03805  5.63077  1.59335  1.44257  4.93917  3.45859  3.88387  4.45336  2.02870  3.91825  4.71696  2.90941  4.01399  3.02188  3.32627  2.93961  3.30109  4.00819  6.05446  4.57519    403 e - - -
          2.68634  4.42241  2.77536  2.73139  3.46266  2.40493  3.72511  3.29370  2.67757  2.69323  4.24706  2.90363  2.73705  3.18162  2.89817  2.37868  2.77536  2.98534  4.58493  3.61519
          0.16875  1.90003  5.16396  1.38267  0.28889  0.68867  0.69765
    330   3.02087  5.59927  1.96277  1.23231  4.91090  3.46224  3.87188  4.41979  2.02391  3.88738  4.68351  2.91492  4.00848  3.00794  3.28485  2.92758  3.28116  3.97829  6.02321  4.55339    409 e - - -
          2.68618  4.42225  2.77519  2.73123  3.46354  2.40513  3.72494  3.29354  2.67741  2.69355  4.24690  2.90347  2.73739  3.18146  2.89801  2.37887  2.77519  2.98518  4.58477  3.61503
          0.14569  4.44161  2.08909  0.61958  0.77255  0.68867  0.69765
    331   2.65784  3.00015  2.31509  2.49483  4.16398  3.44745  3.71740  3.57819  2.52032  3.18191  3.99453  3.01076  3.87395  2.24289  2.98214  2.69037  2.26666  3.23973  5.41926  4.07941    410 q - - -
          2.68621  4.42228  2.77522  2.73126  3.46356  2.40485  3.72497  3.29357  2.67743  2.69357  4.24692  2.90349  2.73742  3.18149  2.89803  2.37889  2.77522  2.98521  4.58479  3.61506
          0.16618  1.91988  5.03830  0.26828  1.44687  0.56346  0.84219
    332   1.94232  4.41106  3.76780  3.29834  3.69678  3.47413  4.15149  3.22729  3.20886  2.93290  3.83467  3.55996  4.04916  3.53471  3.50661  2.05005  2.98131  2.93663  1.61291  3.85658    412 w - - -
          2.68618  4.42225  2.77519  2.73123  3.46354  2.40513  3.72494  3.29354  2.67741  2.69355  4.24690  2.90347  2.73739  3.18146  2.89801  2.37887  2.77519  2.98518  4.58477  3.61503
          0.01765  4.44161  5.16396  0.61958  0.77255  0.68867  0.69765
    333   2.87588  4.34984  4.24286  3.68826  3.40133  3.98674  2.61302  1.37375  3.53516  2.36630  3.41778  3.93547  4.35449  3.81951  3.74632  3.29293  3.11732  1.78510  5.00153  3.75673    413 i - - -
          2.68618  4.42225  2.77519  2.73123  3.46354  2.40513  3.72494  3.29354  2.67741  2.69355  4.24690  2.90347  2.73739  3.18146  2.89801  2.37887  2.77519  2.98518  4.58477  3.61503
          0.01765  4.44161  5.16396  0.61958  0.77255  0.68867  0.69765
    334   1.93429  4.43729  3.66851  3.18201  3.95262  3.41908  4.15934  3.27102  3.13448  2.99992  2.40486  3.48338  4.00328  3.45145  3.47711  1.38090  2.94819  2.96362  5.37531  4.14137    414 s - - -
          2.68618  4.42225  2.77519  2.73123  3.46354  2.40513  3.72494  3.29354  2.67741  2.69355  4.24690  2.90347  2.73739  3.18146  2.89801  2.37887  2.77519  2.98518  4.58477  3.61503
          0.01765  4.44161  5.16396  0.61958  0.77255  0.68867  0.69765
    335   3.28820  4.60511  5.06288  4.50658  1.79832  4.53860  4.78019  2.28458  4.35971  1.49045  3.21437  4.61932  4.79670  4.45357  4.42636  3.88218  3.51982  1.38181  5.10397  3.84028    415 v - - -
          2.68618  4.42225  2.77519  2.73123  3.46354  2.40513  3.72494  3.29354  2.67741  2.69355  4.24690  2.90347  2.73739  3.18146  2.89801  2.37887  2.77519  2.98518  4.58477  3.61503
          0.01765  4.44161  5.16396  0.61958  0.77255  0.68867  0.69765
    336   2.16091  4.90085  2.99053  2.05124  4.16475  2.09069  3.79279  3.59042  2.62485  3.20473  4.03122  3.06810  3.94177  2.95942  3.08373  2.77491  2.98547  3.26661  5.44907  2.81999    416 e - - -
          2.68618  4.42225  2.77519  2.73123  3.46354  2.40513  3.72494  3.29354  2.67741  2.69355  4.24690  2.90347  2.73739  3.18146  2.89801  2.37887  2.77519  2.98518  4.58477  3.61503
          0.01765  4.44161  5.16396  0.61958  0.77255  0.68867  0.69765
    337   3.79215  5.04465  5.40273  4.90265  2.09741  4.99357  4.94163  2.54337  4.74753  0.62684  3.07810  5.02836  5.11694  4.69883  4.75316  4.39392  4.00540  2.77688  5.03884  3.67997    417 L - - -
          2.68618  4.42225  2.77519  2.73123  3.46354  2.40513  3.72494  3.29354  2.67741  2.69355  4.24690  2.90347  2.73739  3.18146  2.89801  2.37887  2.77519  2.98518  4.58477  3.61503
          0.01765  4.44161  5.16396  0.61958  0.77255  0.68867  0.69765
    338   2.05284  4.39137  3.67386  3.15522  2.45541  3.47701  4.08603  3.12599  3.11573  2.84986  3.73703  3.47445  4.00914  3.41168  3.45629  1.73655  2.15761  2.84739  5.20344  3.96825    418 s - - -
          2.68618  4.42225  2.77519  2.73123  3.46354  2.40513  3.72494  3.29354  2.67741  2.69355  4.24690  2.90347  2.73739  3.18146  2.89801  2.37887  2.77519  2.98518  4.58477  3.61503
          0.01765  4.44161  5.16396  0.61958  0.77255  0.68867  0.69765
    339   2.21031  4.72699  3.22553  2.70567  3.97479  3.54590  3.83130  3.35230  2.65665  2.30019  3.86402  3.18327  2.19589  2.32004  3.06619  2.80256  2.96057  3.07071  5.31470  4.02435    419 p - - -
          2.68618  4.42225  2.77519  2.73123  3.46354  2.40513  3.72494  3.29354  2.67741  2.69355  4.24690  2.90347  2.73739  3.18146  2.89801  2.37887  2.77519  2.98518  4.58477  3.61503
          0.01765  4.44161  5.16396  0.61958  0.77255  0.68867  0.69765
    340   3.04855  5.59433  1.27035  1.78381  4.90931  3.45099  3.91771  4.40632  2.86059  3.90611  4.72037  2.91625  4.02460  3.06551  3.42803  2.95703  2.22216  3.97652  6.06730  4.58776    420 d - - -
          2.68618  4.42225  2.77519  2.73123  3.46354  2.40513  3.72494  3.29354  2.67741  2.69355  4.24690  2.90347  2.73739  3.18146  2.89801  2.37887  2.77519  2.98518  4.58477  3.61503
          0.01765  4.44161  5.16396  0.61958  0.77255  0.68867  0.69765
    341   2.13034  5.42386  1.30654  2.37959  4.77493  3.45234  3.88592  4.25947  2.77811  3.77518  4.58234  2.94573  3.99950  2.24130  3.30998  2.90003  3.23464  3.84016  5.94239  4.49871    421 d - - -
          2.68618  4.42225  2.77519  2.73123  3.46354  2.40513  3.72494  3.29354  2.67741  2.69355  4.24690  2.90347  2.73739  3.18146  2.89801  2.37887  2.77519  2.98518  4.58477  3.61503
          0.01765  4.44161  5.16396  0.61958  0.77255  0.68867  0.69765
    342   2.98888  4.51981  4.16192  3.58027  3.45907  4.05201  4.30393  1.95358  2.30627  1.26504  3.35931  3.89950  4.39133  3.69568  3.52812  3.35065  3.21715  2.43710  5.13017  3.94834    422 l - - -
          2.68618  4.42225  2.77519  2.73123  3.46354  2.40513  3.72494  3.29354  2.67741  2.69355  4.24690  2.90347  2.73739  3.18146  2.89801  2.37887  2.77519  2.98518  4.58477  3.61503
          0.01765  4.44161  5.16396  0.61958  0.77255  0.68867  0.69765
    343   1.39311  4.82595  3.05391  2.03015  4.33563  3.43123  3.94032  3.69696  2.78345  3.35696  4.19057  3.15795  3.96511  3.11513  3.22362  2.77861  2.27341  3.33268  5.61629  4.29617    423 a - - -
          2.68618  4.42225  2.77519  2.73123  3.46354  2.40513  3.72494  3.29354  2.67741  2.69355  4.24690  2.90347  2.73739  3.18146  2.89801  2.37887  2.77519  2.98518  4.58477  3.61503
          0.01765  4.44161  5.16396  0.61958  0.77255  0.68867  0.69765
    344   2.82734  4.37116  4.20538  3.67664  3.46941  3.86110  4.34458  2.52939  3.55296  1.27398  3.42505  3.90528  4.30025  3.82100  3.77317  2.25293  3.10701  1.91615  5.09158  3.88878    424 l - - -
          2.68618  4.42225  2.77519  2.73123  3.46354  2.40513  3.72494  3.29354  2.67741  2.69355  4.24690  2.90347  2.73739  3.18146  2.89801  2.37887  2.77519  2.98518  4.58477  3.61503
          0.01765  4.44161  5.16396  0.61958  0.77255  0.37704  1.15800
    345   3.30390  4.91632  4.40638  4.16181  0.65786  2.12289  4.40217  3.67344  4.17396  3.22772  4.34329  4.23252  4.60564  4.36484  4.33473  3.53169  3.69072  3.46320  4.80253  3.20003    425 F - - -
          2.68618  4.42225  2.77519  2.73123  3.46354  2.40513  3.72494  3.29354  2.67741  2.69355  4.24690  2.90347  2.73739  3.18146  2.89801  2.37887  2.77519  2.98518  4.58477  3.61503
          0.01547  4.57215  5.29449  0.61958  0.77255  0.48576  0.95510
    346   2.84201  5.11712  3.20577  2.64042  4.47842  3.60706  3.78636  3.89942  1.98096  3.43561  4.23411  3.14332  4.01179  2.91426  2.21094  2.23708  1.71923  3.53313  5.60124  4.28119    426 t - - -
          2.68618  4.42225  2.77519  2.73123  3.46354  2.40513  3.72494  3.29354  2.67741  2.69355  4.24690  2.90347  2.73739  3.18146  2.89801  2.37887  2.77519  2.98518  4.58477  3.61503
          0.01547  4.57215  5.29449  0.61958  0.77255  0.48576  0.95510
    347   1.36947  4.78152  3.30019  2.89132  4.49106  3.42994  4.09409  3.91975  2.91958  3.53317  4.34681  3.31030  4.01565  2.36623  3.33252  1.64849  3.05906  3.48635  5.75511  4.45334    427 a - - -
          2.68618  4.42225  2.77519  2.73123  3.46354  2.40513  3.72494  3.29354  2.67741  2.69355  4.24690  2.90347  2.73739  3.18146  2.89801  2.37887  2.77519  2.98518  4.58477  3.61503
          0.01547  4.57215  5.29449  0.61958  0.77255  0.48576  0.95510
    348   2.99206  5.13002  3.46292  2.82776  4.44154  3.75739  3.82188  3.81323  1.87327  2.41984  4.20891  3.29052  4.12683  2.96701  1.51144  3.02102  2.35316  3.50331  5.54531  4.29238    428 r - - -
          2.68618  4.42225  2.77519  2.73123  3.46354  2.40513  3.72494  3.29354  2.67741  2.69355  4.24690  2.90347  2.73739  3.18146  2.89801  2.37887  2.77519  2.98518  4.58477  3.61503
          0.14819  4.57215  2.06047  0.61958  0.77255  0.48576  0.95510
    349   2.21810  4.34494  3.97199  3.40226  3.51571  3.83858  4.16624  2.04748  3.27394  2.49622  3.47149  3.71796  4.22340  3.58607  2.47983  3.12424  3.02490  1.57070  5.04323  3.83265    429 v - - -
          2.68618  4.42225  2.77519  2.73123  3.46354  2.40513  3.72494  3.29354  2.67741  2.69355  4.24690  2.90347  2.73739  3.18146  2.89801  2.37887  2.77519  2.98518  4.58477  3.61503
          0.01765  4.44161  5.16396  0.61958  0.77255  0.68867  0.69765
    350   1.54746  4.64135  3.25814  2.16225  2.57562  3.57449  3.91095  3.19195  2.84177  2.89157  3.79300  3.26469  4.02063  3.16405  3.24727  2.86701  2.99339  2.93845  5.22324  3.91977    430 a - - -
          2.68618  4.42225  2.77519  2.73123  3.46354  2.40513  3.72494  3.29354  2.67741  2.69355  4.24690  2.90347  2.73739  3.18146  2.89801  2.37887  2.77519  2.98518  4.58477  3.61503
          0.01765  4.44161  5.16396  0.61958  0.77255  0.68867  0.69765
    351   2.79219  4.73747  3.32324  2.82289  2.53128  3.61830  3.87230  3.33455  2.08806  2.97307  3.87341  3.27774  1.76154  3.11900  3.06641  2.90339  3.04165  3.07411  5.19996  3.85504    431 p - - -
          2.68618  4.42225  2.77519  2.73123  3.46354  2.40513  3.72494  3.29354  2.67741  2.69355  4.24690  2.90347  2.73739  3.18146  2.89801  2.37887  2.77519  2.98518  4.58477  3.61503
          0.01765  4.44161  5.16396  0.61958  0.77255  0.68867  0.69765
    352   2.63985  4.37692  3.64913  3.10298  3.62465  2.50734  4.00950  2.94991  3.05181  2.10438  3.58973  3.45907  4.03469  3.35074  3.38946  2.27293  2.22641  2.17844  5.07350  3.84599    432 l - - -
          2.68618  4.42225  2.77519  2.73123  3.46354  2.40513  3.72494  3.29354  2.67741  2.69355  4.24690  2.90347  2.73739  3.18146  2.89801  2.37887  2.77519  2.98518  4.58477  3.61503
          0.01765  4.44161  5.16396  0.61958  0.77255  0.68867  0.69765
    353   2.92615  4.38192  4.31486  3.73978  3.48799  4.07689  4.39691  1.54833  2.43355  1.84467  3.40784  4.00671  4.42011  3.87355  3.80649  3.37457  3.16141  1.77190  5.12315  3.93161    433 i - - -
          2.68618  4.42225  2.77519  2.73123  3.46354  2.40513  3.72494  3.29354  2.67741  2.69355  4.24690  2.90347  2.73739  3.18146  2.89801  2.37887  2.77519  2.98518  4.58477  3.61503
          0.01765  4.44161  5.16396  0.61958  0.77255  0.68867  0.69765
    354   2.15437  4.41652  3.57067  3.00417  3.57727  3.65121  3.93165  2.89336  2.93500  2.63383  2.65779  3.40556  4.04434  3.25537  2.46689  2.90540  2.28554  2.20271  5.02281  3.78879    434 a - - -
          2.68618  4.42225  2.77519  2.73123  3.46354  2.40513  3.72494  3.29354  2.67741  2.69355  4.24690  2.90347  2.73739  3.18146  2.89801  2.37887  2.77519  2.98518  4.58477  3.61503
          0.01765  4.44161  5.16396  0.61958  0.77255  0.68867  0.69765
    355   1.92980  5.17108  2.93297  2.01149  4.48799  3.50492  2.61856  3.94045  1.99060  3.45673  4.23476  2.99059  3.92058  2.82979  2.86876  2.75223  3.00692  3.55052  5.61451  4.24183    435 a - - -
          2.68618  4.42225  2.77519  2.73123  3.46354  2.40513  3.72494  3.29354  2.67741  2.69355  4.24690  2.90347  2.73739  3.18146  2.89801  2.37887  2.77519  2.98518  4.58477  3.61503
          0.01765  4.44161  5.16396  0.61958  0.77255  0.68867  0.69765
    356   2.97920  4.65364  3.85665  3.37610  3.93037  3.87624  4.26112  2.65401  2.09654  2.79951  3.84894  3.72618  4.33144  3.54985  3.23478  3.25320  3.25346  1.04286  5.43244  4.19859    436 v - - -
          2.68618  4.42225  2.77519  2.73123  3.46354  2.40513  3.72494  3.29354  2.67741  2.69355  4.24690  2.90347  2.73739  3.18146  2.89801  2.37887  2.77519  2.98518  4.58477  3.61503
          0.01765  4.44161  5.16396  0.61958  0.77255  0.68867  0.69765
    357   2.91991  5.41285  2.06550  2.40704  4.74636  3.49764  3.79094  4.22701  1.97527  3.70179  4.48501  2.96299  3.97806  1.52950  2.99670  2.85811  3.16141  3.80567  5.82843  4.41865    437 q - - -
          2.68618  4.42225  2.77519  2.73123  3.46354  2.40513  3.72494  3.29354  2.67741  2.69355  4.24690  2.90347  2.73739  3.18146  2.89801  2.37887  2.77519  2.98518  4.58477  3.61503
          0.01765  4.44161  5.16396  0.61958  0.77255  0.68867  0.69765
    358   2.86462  5.31982  2.09768  2.41245  4.67774  3.47599  3.78843  4.15480  1.44744  3.65011  4.43025  2.96434  3.95629  2.91268  3.03616  2.14342  3.11505  3.73386  5.79192  4.38343    438 k - - -
          2.68618  4.42225  2.77519  2.73123  3.46354  2.40513  3.72494  3.29354  2.67741  2.69355  4.24690  2.90347  2.73739  3.18146  2.89801  2.37887  2.77519  2.98518  4.58477  3.61503
          0.01765  4.44161  5.16396  0.61958  0.77255  0.68867  0.69765
    359   2.20783  5.23034  3.09811  2.04025  4.59196  3.58024  3.71048  4.02465  1.92770  3.50773  4.29101  3.06414  3.97316  2.82387  1.79723  2.82521  3.06765  3.63448  5.62679  4.29502    439 r - - -
          2.68618  4.42225  2.77519  2.73123  3.46354  2.40513  3.72494  3.29354  2.67741  2.69355  4.24690  2.90347  2.73739  3.18146  2.89801  2.37887  2.77519  2.98518  4.58477  3.61503
          0.01765  4.44161  5.16396  0.61958  0.77255  0.68867  0.69765
    360   1.28496  4.66351  3.28269  2.86764  4.22973  3.39375  2.56921  3.68197  2.88281  3.32167  4.15781  3.27687  3.96609  3.23353  3.28114  2.09662  2.99057  3.29817  5.55167  4.24979    440 a - - -
          2.68618  4.42225  2.77519  2.73123  3.46354  2.40513  3.72494  3.29354  2.67741  2.69355  4.24690  2.90347  2.73739  3.18146  2.89801  2.37887  2.77519  2.98518  4.58477  3.61503
          0.01765  4.44161  5.16396  0.61958  0.77255  0.68867  0.69765
    361   3.06649  5.19168  3.55809  2.88285  4.56096  3.78539  3.78736  3.89256  1.45531  3.42548  4.28058  3.31708  4.14791  2.92630  1.56887  3.08549  3.25390  2.38170  5.56004  4.34394    441 k - - -
          2.68618  4.42225  2.77519  2.73123  3.46354  2.40513  3.72494  3.29354  2.67741  2.69355  4.24690  2.90347  2.73739  3.18146  2.89801  2.37887  2.77519  2.98518  4.58477  3.61503
          0.01765  4.44161  5.16396  0.61958  0.77255  0.68867  0.69765
    362   1.89495  4.91531  3.08420  2.14660  4.16843  3.52970  3.73727  3.57035  2.06186  3.17575  2.75943  3.06556  3.92907  2.88848  2.93663  2.75542  2.95449  3.24950  5.41845  4.09106    442 a - - -
          2.68618  4.42225  2.77519  2.73123  3.46354  2.40513  3.72494  3.29354  2.67741  2.69355  4.24690  2.90347  2.73739  3.18146  2.89801  2.37887  2.77519  2.98518  4.58477  3.61503
          0.01765  4.44161  5.16396  0.61958  0.77255  0.68867  0.69765
    363   1.34719  4.90132  2.07265  2.64302  4.59235  3.36436  4.00994  4.03580  2.90211  3.62912  4.43481  3.12521  3.96025  3.17573  3.38217  2.00506  3.07330  3.58164  5.83278  4.47698    443 a - - -
          2.68618  4.42225  2.77519  2.73123  3.46354  2.40513  3.72494  3.29354  2.67741  2.69355  4.24690  2.90347  2.73739  3.18146  2.89801  2.37887  2.77519  2.98518  4.58477  3.61503
          0.01765  4.44161  5.16396  0.61958  0.77255  0.68867  0.69765
    364   3.08403  5.54793  2.61883  1.21348  4.86521  3.52421  3.90506  4.36040  2.68279  3.83839  4.66981  3.00109  4.06520  1.69886  3.12426  3.00671  3.34021  3.95570  5.96336  4.55139    444 e - - -
          2.68618  4.42225  2.77519  2.73123  3.46354  2.40513  3.72494  3.29354  2.67741  2.69355  4.24690  2.90347  2.73739  3.18146  2.89801  2.37887  2.77519  2.98518  4.58477  3.61503
          0.16654  4.44161  1.95453  0.61958  0.77255  0.68867  0.69765
    365   2.12339  5.14162  3.31298  2.70645  4.55528  3.63460  3.71159  3.93464  1.43193  3.43326  4.25949  3.16863  4.02450  2.84101  1.93425  2.92767  3.13349  3.58508  5.54663  4.29522    445 k - - -
          2.68618  4.42225  2.77519  2.73123  3.46354  2.40513  3.72494  3.29354  2.67741  2.69355  4.24690  2.90347  2.73739  3.18146  2.89801  2.37887  2.77519  2.98518  4.58477  3.61503
          0.02046  4.29553  5.01788  0.61958  0.77255  0.85333  0.55512
    366   2.04077  4.83392  3.04543  2.55291  4.29692  3.39333  3.76417  3.72506  1.98627  3.30532  4.10577  3.04421  2.65250  2.90936  2.96443  2.13251  2.91322  3.34016  5.51317  4.18016    446 k - - -
          2.68618  4.42225  2.77519  2.73123  3.46354  2.40513  3.72494  3.29354  2.67741  2.69355  4.24690  2.90347  2.73739  3.18146  2.89801  2.37887  2.77519  2.98518  4.58477  3.61503
          0.02046  4.29553  5.01788  0.61958  0.77255  0.85333  0.55512
    367   0.85552  4.32493  3.74034  3.52618  4.60737  1.92702  4.57212  3.99009  3.62259  3.72283  4.55709  3.58402  3.88896  3.87779  3.89145  2.59041  2.91815  3.39993  5.94566  4.77750    447 a - - -
          2.68640  4.42248  2.77542  2.73061  3.46376  2.40535  3.72517  3.29214  2.67723  2.69377  4.24712  2.90369  2.73719  3.18169  2.89723  2.37909  2.77542  2.98541  4.58499  3.61526
          0.37940  1.17406  5.01788  1.21562  0.35173  0.85333  0.55512
    368   1.68684  4.58569  3.35626  2.83863  3.93043  3.50672  3.89892  3.12147  2.05277  2.92976  3.82645  3.26651  3.97457  3.12118  3.06994  2.80483  2.94570  2.20207  5.29976  4.03629    455 a - - -
          2.68618  4.42225  2.77519  2.73123  3.46354  2.40513  3.72494  3.29354  2.67741  2.69355  4.24690  2.90347  2.73739  3.18146  2.89801  2.37887  2.77519  2.98518  4.58477  3.61503
          0.02046  4.29553  5.01788  0.61958  0.77255  0.85333  0.55512
    369   2.06920  4.95993  2.89173  2.46379  4.37805  3.39769  3.74234  3.82436  2.52482  3.38150  4.17381  2.30296  3.86947  2.17762  2.98647  2.14519  2.94754  3.43096  5.57255  4.21075    456 a - - -
          2.68618  4.42225  2.77519  2.73123  3.46354  2.40513  3.72494  3.29354  2.67741  2.69355  4.24690  2.90347  2.73739  3.18146  2.89801  2.37887  2.77519  2.98518  4.58477  3.61503
          0.02046  4.29553  5.01788  0.61958  0.77255  0.85333  0.55512
    370   2.14246  4.87138  3.12474  2.57463  4.12524  3.52664  3.70808  3.51669  2.00766  2.42635  3.95487  3.07344  3.92150  2.22255  2.79332  2.76535  2.95063  3.20892  5.36358  4.05909    457 k - - -
          2.68618  4.42225  2.77519  2.73123  3.46354  2.40513  3.72494  3.29354  2.67741  2.69355  4.24690  2.90347  2.73739  3.18146  2.89801  2.37887  2.77519  2.98518  4.58477  3.61503
          0.02046  4.29553  5.01788  0.61958  0.77255  0.85333  0.55512
    371   2.84847  5.25243  2.67404  1.84732  4.57808  3.43767  3.75459  4.04067  2.52369  3.55564  4.35861  2.92824  2.02749  2.11162  2.97776  2.80658  3.09688  3.64837  5.71596  4.32481    458 e - - -
          2.68618  4.42225  2.77519  2.73123  3.46354  2.40513  3.72494  3.29354  2.67741  2.69355  4.24690  2.90347  2.73739  3.18146  2.89801  2.37887  2.77519  2.98518  4.58477  3.61503
          0.02046  4.29553  5.01788  0.61958  0.77255  0.85333  0.55512
    372   1.94321  4.77724  3.07407  2.67492  4.38829  1.83866  3.88621  3.79983  1.93971  3.40082  4.21947  3.12898  3.90845  3.05173  3.02845  2.71916  2.97874  3.39450  5.60797  4.30290    459 g - - -
          2.68618  4.42225  2.77519  2.73123  3.46354  2.40513  3.72494  3.29354  2.67741  2.69355  4.24690  2.90347  2.73739  3.18146  2.89801  2.37887  2.77519  2.98518  4.58477  3.61503
          0.02046  4.29553  5.01788  0.61958  0.77255  0.85333  0.55512
    373   2.66066  4.67462  3.13811  2.10263  3.90064  3.50744  3.77150  2.40908  2.62527  2.92741  3.78949  3.11655  2.76957  2.97068  3.05327  2.75481  2.32395  2.95317  5.24816  3.95394    460 e - - -
          2.68618  4.42225  2.77519  2.73123  3.46354  2.40513  3.72494  3.29354  2.67741  2.69355  4.24690  2.90347  2.73739  3.18146  2.89801  2.37887  2.77519  2.98518  4.58477  3.61503
          0.02046  4.29553  5.01788  0.61958  0.77255  0.85333  0.55512
    374   2.87299  5.39040  1.65329  1.79471  4.70927  3.41016  3.75465  4.19956  2.57251  3.68215  4.46806  2.87273  3.91514  2.88303  2.18556  2.80313  3.12304  3.77385  5.82137  4.38655    461 d - - -
          2.68618  4.42225  2.77519  2.73123  3.46354  2.40513  3.72494  3.29354  2.67741  2.69355  4.24690  2.90347  2.73739  3.18146  2.89801  2.37887  2.77519  2.98518  4.58477  3.61503
          0.02046  4.29553  5.01788  0.61958  0.77255  0.85333  0.55512
    375   2.20513  4.74721  3.17385  2.61581  3.96233  3.52976  2.71008  3.35728  2.02376  2.98993  2.64364  3.10488  3.92103  2.90886  2.88324  2.76184  2.91784  3.07017  5.26183  3.96717    462 k - - -
          2.68618  4.42225  2.77519  2.73123  3.46354  2.40513  3.72494  3.29354  2.67741  2.69355  4.24690  2.90347  2.73739  3.18146  2.89801  2.37887  2.77519  2.98518  4.58477  3.61503
          0.02046  4.29553  5.01788  0.61958  0.77255  0.85333  0.55512
    376   2.03239  4.82473  2.97580  1.98061  4.27367  3.38015  3.78443  3.69327  2.60064  3.29303  4.10009  3.03224  3.86860  2.93729  3.06063  2.12612  2.25792  3.31637  5.51859  4.17935    463 e - - -
          2.68618  4.42225  2.77519  2.73123  3.46354  2.40513  3.72494  3.29354  2.67741  2.69355  4.24690  2.90347  2.73739  3.18146  2.89801  2.37887  2.77519  2.98518  4.58477  3.61503
          0.02046  4.29553  5.01788  0.61958  0.77255  0.85333  0.55512
    377   2.96723  5.21278  3.28583  2.70394  4.65162  2.34972  3.71517  4.04046  1.40266  3.50709  4.32973  3.16830  4.03942  2.84066  1.90555  2.95614  3.17149  3.67808  5.59049  4.34270    464 k - - -
          2.68618  4.42225  2.77519  2.73123  3.46354  2.40513  3.72494  3.29354  2.67741  2.69355  4.24690  2.90347  2.73739  3.18146  2.89801  2.37887  2.77519  2.98518  4.58477  3.61503
          0.02046  4.29553  5.01788  0.61958  0.77255  0.85333  0.55512
    378   2.70441  4.95739  2.93537  1.99777  4.21900  3.46700  3.69455  3.64343  2.46167  2.40446  4.03629  2.98569  3.88359  2.28665  2.90825  2.21329  2.93910  3.30546  5.44548  4.09927    465 e - - -
          2.68594  4.42242  2.77491  2.73140  3.46370  2.40529  3.72511  3.29370  2.67757  2.69371  4.24706  2.90363  2.73627  3.18163  2.89817  2.37903  2.77491  2.98535  4.58493  3.61520
          0.16992  1.89945  5.01788  1.50737  0.25038  0.85333  0.55512
    379   2.70167  4.70815  3.20683  2.11777  3.90038  3.55942  3.75994  2.48400  2.05520  2.32230  3.77887  3.14269  3.94690  2.95431  2.94111  2.79458  2.92960  2.94989  5.24041  3.95557    472 k - - -
          2.68618  4.42225  2.77519  2.73123  3.46354  2.40513  3.72494  3.29354  2.67741  2.69355  4.24690  2.90347  2.73739  3.18146  2.89801  2.37887  2.77519  2.98518  4.58477  3.61503
          0.02046  4.29553  5.01788  0.61958  0.77255  0.85333  0.55512
    380   2.99289  5.20716  2.69332  1.73556  4.66865  3.45152  4.00203  4.13102  2.86865  3.70453  4.57749  3.07850  1.25613  3.18504  3.31146  2.98442  3.30260  3.74851  5.85398  4.51626    473 p - - -
          2.68618  4.42225  2.77519  2.73123  3.46354  2.40513  3.72494  3.29354  2.67741  2.69355  4.24690  2.90347  2.73739  3.18146  2.89801  2.37887  2.77519  2.98518  4.58477  3.61503
          0.02046  4.29553  5.01788  0.61958  0.77255  0.85333  0.55512
    381   1.59164  4.75546  3.09875  2.68119  4.34815  2.35044  3.88032  3.75640  1.95087  3.36406  4.18389  3.13312  3.90399  3.04769  3.03188  2.71097  2.96389  3.35906  5.57929  4.27639    474 a - - -
          2.68618  4.42225  2.77519  2.73123  3.46354  2.40513  3.72494  3.29354  2.67741  2.69355  4.24690  2.90347  2.73739  3.18146  2.89801  2.37887  2.77519  2.98518  4.58477  3.61503
          0.02046  4.29553  5.01788  0.61958  0.77255  0.85333  0.55512
    382   2.88851  4.99278  2.99207  2.72232  4.44875  3.47279  3.97454  3.95711  2.69447  3.50725  4.39654  3.19562  1.30925  2.00420  3.04228  2.93308  3.20413  3.59060  5.66544  4.35744    475 p - - -
          2.68618  4.42225  2.77519  2.73123  3.46354  2.40513  3.72494  3.29354  2.67741  2.69355  4.24690  2.90347  2.73739  3.18146  2.89801  2.37887  2.77519  2.98518  4.58477  3.61503
          0.02046  4.29553  5.01788  0.61958  0.77255  0.85333  0.55512
    383   1.25327  4.76143  3.22741  2.82848  4.35017  3.42708  3.95139  3.67591  1.87554  3.34502  4.21355  3.24556  3.98084  3.13726  2.94277  2.81816  3.05531  3.31876  5.58382  4.31767    476 a - - -
          2.68618  4.42225  2.77519  2.73123  3.46354  2.40513  3.72494  3.29354  2.67741  2.69355  4.24690  2.90347  2.73739  3.18146  2.89801  2.37887  2.77519  2.98518  4.58477  3.61503
          0.02046  4.29553  5.01788  0.61958  0.77255  0.85333  0.55512
    384   2.64853  2.71833  3.15143  2.02283  4.06432  3.42591  3.87793  3.43415  2.72753  3.10601  3.96117  3.16907  1.94550  3.08028  3.13795  2.74843  2.94548  3.11572  5.38962  4.10109    477 p - - -
          2.68618  4.42225  2.77519  2.73123  3.46354  2.40513  3.72494  3.29354  2.67741  2.69355  4.24690  2.90347  2.73739  3.18146  2.89801  2.37887  2.77519  2.98518  4.58477  3.61503
          0.02046  4.29553  5.01788  0.61958  0.77255  0.85333  0.55512
    385   2.09620  4.81404  3.16138  2.66115  4.28704  3.44189  3.80424  3.64874  1.60799  3.27481  4.10403  3.12619  3.92104  2.96179  2.86489  2.74392  2.16144  3.29345  5.50025  4.20311    478 k - - -
          2.68618  4.42225  2.77519  2.73123  3.46354  2.40513  3.72494  3.29354  2.67741  2.69355  4.24690  2.90347  2.73739  3.18146  2.89801  2.37887  2.77519  2.98518  4.58477  3.61503
          0.02046  4.29553  5.01788  0.61958  0.77255  0.85333  0.55512
    386   2.99289  5.20716  2.69332  1.73556  4.66865  3.45152  4.00203  4.13102  2.86865  3.70453  4.57749  3.07850  1.25613  3.18504  3.31146  2.98442  3.30260  3.74851  5.85398  4.51626    479 p - - -
          2.68618  4.42225  2.77519  2.73123  3.46354  2.40513  3.72494  3.29354  2.67741  2.69355  4.24690  2.90347  2.73739  3.18146  2.89801  2.37887  2.77519  2.98518  4.58477  3.61503
          0.02046  4.29553  5.01788  0.61958  0.77255  0.85333  0.55512
    387   2.14668  5.16985  2.87016  1.99862  4.50141  3.46410  3.66890  3.95346  1.91489  3.45547  4.23289  2.94491  3.88492  2.23088  2.79099  2.72593  2.98654  3.55644  5.60029  4.22885    480 k - - -
          2.68618  4.42225  2.77519  2.73123  3.46354  2.40513  3.72494  3.29354  2.67741  2.69355  4.24690  2.90347  2.73739  3.18146  2.89801  2.37887  2.77519  2.98518  4.58477  3.61503
          0.02046  4.29553  5.01788  0.61958  0.77255  0.85333  0.55512
    388   2.73905  5.09948  2.90951  2.44173  4.46182  2.54715  3.68807  3.90904  1.91704  3.42659  4.21048  2.96918  3.88699  2.16609  2.80742  2.18370  2.97902  3.51619  5.58217  4.22192    481 k - - -
          2.68618  4.42225  2.77519  2.73123  3.46354  2.40513  3.72494  3.29354  2.67741  2.69355  4.24690  2.90347  2.73739  3.18146  2.89801  2.37887  2.77519  2.98518  4.58477  3.61503
          0.02046  4.29553  5.01788  0.61958  0.77255  0.85333  0.55512
    389   2.01033  4.94584  2.80922  1.89516  4.40516  3.38197  3.83464  3.82068  2.67014  3.41874  4.23958  3.01079  1.98689  2.99311  3.13231  2.74958  3.02099  3.43876  5.63907  4.28457    482 e - - -
          2.68618  4.42225  2.77519  2.73123  3.46354  2.40513  3.72494  3.29354  2.67741  2.69355  4.24690  2.90347  2.73739  3.18146  2.89801  2.37887  2.77519  2.98518  4.58477  3.61503
          0.02046  4.29553  5.01788  0.61958  0.77255  0.85333  0.55512
    390   2.80769  5.32529  2.07622  1.83219  4.64694  3.40227  3.71852  4.13665  2.03195  3.62134  4.39274  2.86565  3.88409  2.83938  3.04651  2.08345  3.05439  3.70724  5.76440  4.33043    483 e - - -
          2.68618  4.42225  2.77519  2.73123  3.46354  2.40513  3.72494  3.29354  2.67741  2.69355  4.24690  2.90347  2.73739  3.18146  2.89801  2.37887  2.77519  2.98518  4.58477  3.61503
          0.02046  4.29553  5.01788  0.61958  0.77255  0.85333  0.55512
    391   2.85463  5.22936  2.78470  1.94657  4.57429  3.47527  3.73688  4.01746  1.88106  3.52766  4.33078  2.96960  1.97105  2.86820  2.83336  2.82012  3.09309  3.63186  5.67416  4.31309    484 k - - -
          2.68618  4.42225  2.77519  2.73123  3.46354  2.40513  3.72494  3.29354  2.67741  2.69355  4.24690  2.90347  2.73739  3.18146  2.89801  2.37887  2.77519  2.98518  4.58477  3.61503
          0.02046  4.29553  5.01788  0.61958  0.77255  0.85333  0.55512
    392   1.25327  4.76143  3.22741  2.82848  4.35017  3.42708  3.95139  3.67591  1.87554  3.34502  4.21355  3.24556  3.98084  3.13726  2.94277  2.81816  3.05531  3.31876  5.58382  4.31767    485 a - - -
          2.68618  4.42225  2.77519  2.73123  3.46354  2.40513  3.72494  3.29354  2.67741  2.69355  4.24690  2.90347  2.73739  3.18146  2.89801  2.37887  2.77519  2.98518  4.58477  3.61503
          0.02046  4.29553  5.01788  0.61958  0.77255  0.85333  0.55512
    393   2.05123  4.92538  1.63481  2.49855  4.46984  3.34266  3.87467  3.85961  2.75233  3.48627  4.30455  3.00856  3.89979  3.03390  3.24039  2.73174  2.11511  3.45677  5.71131  4.34363    486 d - - -
          2.68618  4.42225  2.77519  2.73123  3.46354  2.40513  3.72494  3.29354  2.67741  2.69355  4.24690  2.90347  2.73739  3.18146  2.89801  2.37887  2.77519  2.98518  4.58477  3.61503
          0.02046  4.29553  5.01788  0.61958  0.77255  0.85333  0.55512
    394   2.98411  5.14361  3.20334  2.76264  4.63079  3.59863  3.84465  4.04510  1.07889  3.55666  4.40997  3.22314  2.40927  2.99321  2.61553  2.99799  3.23439  3.68162  5.65057  4.40444    487 k - - -
          2.68618  4.42225  2.77519  2.73123  3.46354  2.40513  3.72494  3.29354  2.67741  2.69355  4.24690  2.90347  2.73739  3.18146  2.89801  2.37887  2.77519  2.98518  4.58477  3.61503
          0.02046  4.29553  5.01788  0.61958  0.77255  0.85333  0.55512
    395   2.65405  4.87527  3.01721  2.53391  4.31212  2.50032  3.75159  3.74056  1.97501  3.31464  4.11540  3.03253  2.54875  2.89441  2.93623  2.68643  2.27603  3.35990  5.51771  4.18213    488 k - - -
          2.68618  4.42225  2.77519  2.73123  3.46354  2.40513  3.72494  3.29354  2.67741  2.69355  4.24690  2.90347  2.73739  3.18146  2.89801  2.37887  2.77519  2.98518  4.58477  3.61503
          0.02046  4.29553  5.01788  0.61958  0.77255  0.85333  0.55512
    396   2.82811  5.24658  2.97192  1.95283  4.61750  3.52130  3.66640  4.05948  1.86869  3.52239  4.30219  2.31177  3.92753  2.77812  2.04260  2.78955  3.04530  3.65604  5.62584  4.28440    489 k - - -
          2.68618  4.42225  2.77519  2.73123  3.46354  2.40513  3.72494  3.29354  2.67741  2.69355  4.24690  2.90347  2.73739  3.18146  2.89801  2.37887  2.77519  2.98518  4.58477  3.61503
          0.02046  4.29553  5.01788  0.61958  0.77255  0.85333  0.55512
    397   2.11611  4.91800  3.07484  2.59924  4.38514  3.44851  3.77590  3.79058  1.54361  3.36316  4.17807  3.08307  2.60086  2.92066  2.82314  2.75346  2.99364  3.41473  5.55164  4.23906    490 k - - -
          2.68618  4.42225  2.77519  2.73123  3.46354  2.40513  3.72494  3.29354  2.67741  2.69355  4.24690  2.90347  2.73739  3.18146  2.89801  2.37887  2.77519  2.98518  4.58477  3.61503
          0.02046  4.29553  5.01788  0.61958  0.77255  0.85333  0.55512
    398   1.57716  4.75931  3.45820  2.95057  4.36073  3.47273  3.94382  3.71632  2.50738  3.34138  4.21693  3.32691  4.01043  3.12699  1.47671  2.85436  3.07659  3.35891  5.55347  4.31725    491 r - - -
          2.68470  4.42091  2.77572  2.72972  3.46450  2.40578  3.72360  3.29451  2.67696  2.69410  4.24786  2.90443  2.73607  3.18176  2.89897  2.37923  2.77431  2.98560  4.58573  3.61600
          0.60024  0.81035  5.01788  2.26480  0.10965  0.54171  0.87169
    399   1.38289  4.37493  3.90685  3.47494  4.20305  3.30087  4.40856  3.43778  3.43720  3.26175  4.14152  3.62487  3.99239  3.72071  3.74169  1.50078  2.94942  2.12924  5.62203  4.41483    503 a - - -
          2.68618  4.42225  2.77519  2.73123  3.46354  2.40513  3.72494  3.29354  2.67741  2.69355  4.24690  2.90347  2.73739  3.18146  2.89801  2.37887  2.77519  2.98518  4.58477  3.61503
          0.01759  4.44513  5.16748  0.61958  0.77255  0.68401  0.70237
    400   3.16546  4.49155  4.95159  4.43096  3.79995  4.49540  5.05561  1.24076  4.32506  2.45278  3.63588  4.60043  4.83499  4.57208  4.50108  3.86159  2.27336  1.22526  5.61550  4.40982    504 v - - -
          2.68618  4.42225  2.77519  2.73123  3.46354  2.40513  3.72494  3.29354  2.67741  2.69355  4.24690  2.90347  2.73739  3.18146  2.89801  2.37887  2.77519  2.98518  4.58477  3.61503
          0.01759  4.44513  5.16748  0.61958  0.77255  0.68401  0.70237
    401   2.77617  5.25073  2.25876  2.38027  4.57732  3.45884  2.71076  4.05797  2.51384  3.55655  4.31938  2.26865  2.66109  2.84069  3.01735  2.16903  3.01796  3.63744  5.70663  4.29181    505 s - - -
          2.68618  4.42225  2.77519  2.73123  3.46354  2.40513  3.72494  3.29354  2.67741  2.69355  4.24690  2.90347  2.73739  3.18146  2.89801  2.37887  2.77519  2.98518  4.58477  3.61503
          0.01759  4.44513  5.16748  0.61958  0.77255  0.68401  0.70237
    402   1.78385  4.74308  3.15792  2.18563  4.01499  3.52052  3.82901  3.38889  2.67907  2.33287  3.89959  3.15259  3.95653  3.02139  3.11194  2.25831  2.95435  3.09349  5.34542  4.04504    506 a - - -
          2.68618  4.42225  2.77519  2.73123  3.46354  2.40513  3.72494  3.29354  2.67741  2.69355  4.24690  2.90347  2.73739  3.18146  2.89801  2.37887  2.77519  2.98518  4.58477  3.61503
          0.01759  4.44513  5.16748  0.61958  0.77255  0.68401  0.70237
    403   3.10855  5.71130  1.22809  2.32318  5.00693  3.45473  3.94038  4.54074  2.89821  4.00936  4.82844  2.03506  4.04518  2.11879  3.47327  2.99796  3.38456  4.09421  6.14948  4.64630    507 d - - -
          2.68618  4.42225  2.77519  2.73123  3.46354  2.40513  3.72494  3.29354  2.67741  2.69355  4.24690  2.90347  2.73739  3.18146  2.89801  2.37887  2.77519  2.98518  4.58477  3.61503
          0.01759  4.44513  5.16748  0.61958  0.77255  0.68401  0.70237
    404   1.67108  4.39328  3.83890  3.58888  4.78202  1.10403  4.64708  4.23315  3.68689  3.90274  4.69272  3.64035  3.94607  3.92664  3.97947  1.84197  2.96411  3.55909  6.10526  4.92574    508 g - - -
          2.68618  4.42225  2.77519  2.73123  3.46354  2.40513  3.72494  3.29354  2.67741  2.69355  4.24690  2.90347  2.73739  3.18146  2.89801  2.37887  2.77519  2.98518  4.58477  3.61503
          0.01759  4.44513  5.16748  0.61958  0.77255  0.68401  0.70237
    405   3.22450  5.59498  0.82105  2.50952  5.08108  3.50586  4.16950  4.64318  3.22677  4.16211  5.03997  3.07894  2.18209  3.35804  3.80802  3.15271  3.55770  4.19120  6.24661  4.82086    509 d - - -
          2.68618  4.42225  2.77519  2.73123  3.46354  2.40513  3.72494  3.29354  2.67741  2.69355  4.24690  2.90347  2.73739  3.18146  2.89801  2.37887  2.77519  2.98518  4.58477  3.61503
          0.01759  4.44513  5.16748  0.61958  0.77255  0.68401  0.70237
    406   2.74364  4.97386  2.09179  2.58145  4.58158  3.39028  3.94689  4.03110  2.81345  3.60774  4.40792  3.08334  3.95505  3.10137  3.29873  1.40518  2.16596  3.59076  5.80245  4.43319    510 s - - -
          2.68618  4.42225  2.77519  2.73123  3.46354  2.40513  3.72494  3.29354  2.67741  2.69355  4.24690  2.90347  2.73739  3.18146  2.89801  2.37887  2.77519  2.98518  4.58477  3.61503
          0.01759  4.44513  5.16748  0.61958  0.77255  0.68401  0.70237
    407   2.80118  5.16582  1.83837  2.01174  2.73245  3.47653  3.76753  3.89679  2.59461  3.44890  4.24561  2.96898  3.93336  2.90440  3.09477  2.16664  3.04522  3.52480  5.63724  4.24190    511 d - - -
          2.68618  4.42225  2.77519  2.73123  3.46354  2.40513  3.72494  3.29354  2.67741  2.69355  4.24690  2.90347  2.73739  3.18146  2.89801  2.37887  2.77519  2.98518  4.58477  3.61503
          0.01759  4.44513  5.16748  0.61958  0.77255  0.68401  0.70237
    408   2.07969  4.93922  2.21575  2.56020  4.43421  3.41885  3.85224  3.86820  2.67731  3.44895  4.24501  3.06593  2.13137  2.99714  3.15410  2.73093  2.22119  3.46437  5.65619  4.29865    512 a - - -
          2.68618  4.42225  2.77519  2.73123  3.46354  2.40513  3.72494  3.29354  2.67741  2.69355  4.24690  2.90347  2.73739  3.18146  2.89801  2.37887  2.77519  2.98518  4.58477  3.61503
          0.01759  4.44513  5.16748  0.61958  0.77255  0.68401  0.70237
    409   2.17938  5.13121  2.21014  1.74420  4.43042  3.47654  3.75904  3.84366  2.57012  3.42494  4.22060  2.97732  3.92457  2.89103  3.06459  2.76113  3.02064  2.49625  5.62941  4.24398    513 e - - -
          2.68618  4.42225  2.77519  2.73123  3.46354  2.40513  3.72494  3.29354  2.67741  2.69355  4.24690  2.90347  2.73739  3.18146  2.89801  2.37887  2.77519  2.98518  4.58477  3.61503
          0.16703  4.44513  1.95131  0.61958  0.77255  0.68401  0.70237
    410   2.19531  5.02716  2.97062  2.46669  4.37811  3.45959  3.68636  3.81473  1.93547  3.35386  4.14390  2.98744  3.88169  2.25301  2.81177  2.12205  2.95153  3.43691  5.52819  4.17853    514 k - - -
          2.68618  4.42225  2.77519  2.73123  3.46354  2.40513  3.72494  3.29354  2.67741  2.69355  4.24690  2.90347  2.73739  3.18146  2.89801  2.37887  2.77519  2.98518  4.58477  3.61503
          0.02039  4.29850  5.02084  0.61958  0.77255  0.54378  0.86881
    411   2.86691  5.40001  2.13277  1.61175  4.72460  3.46024  3.77400  4.21856  2.02522  3.69570  4.46332  2.92061  2.56651  2.89283  3.10074  2.80285  3.11301  3.78288  5.83294  4.39509    515 e - - -
          2.68618  4.42225  2.77519  2.73123  3.46354  2.40513  3.72494  3.29354  2.67741  2.69355  4.24690  2.90347  2.73739  3.18146  2.89801  2.37887  2.77519  2.98518  4.58477  3.61503
          0.01759  4.44513  5.16748  0.61958  0.77255  0.68401  0.70237
    412   3.36159  5.45541  3.75870  3.08789  4.92229  3.93130  3.85455  4.30303  2.08776  3.69743  4.58501  3.47077  4.30321  2.03097  0.92006  3.34945  3.51941  3.98542  5.70005  4.54713    516 r - - -
          2.68618  4.42225  2.77519  2.73123  3.46354  2.40513  3.72494  3.29354  2.67741  2.69355  4.24690  2.90347  2.73739  3.18146  2.89801  2.37887  2.77519  2.98518  4.58477  3.61503
          0.01759  4.44513  5.16748  0.61958  0.77255  0.68401  0.70237
    413   3.29315  5.46305  3.74919  3.00496  4.94090  3.91396  2.35492  4.28795  1.59138  3.67834  4.53267  3.40530  4.25269  2.91289  1.18845  3.26747  3.43883  3.95491  5.67887  4.51694    517 r - - -
          2.68618  4.42225  2.77519  2.73123  3.46354  2.40513  3.72494  3.29354  2.67741  2.69355  4.24690  2.90347  2.73739  3.18146  2.89801  2.37887  2.77519  2.98518  4.58477  3.61503
          0.01759  4.44513  5.16748  0.61958  0.77255  0.68401  0.70237
    414   2.83599  4.36798  4.23995  3.72938  3.57099  2.44132  4.41323  2.41432  3.61737  1.89267  3.52422  3.94853  4.33467  3.89055  3.83934  3.22753  3.12356  1.25895  5.17603  3.96645    518 v - - -
          2.68618  4.42225  2.77519  2.73123  3.46354  2.40513  3.72494  3.29354  2.67741  2.69355  4.24690  2.90347  2.73739  3.18146  2.89801  2.37887  2.77519  2.98518  4.58477  3.61503
          0.01759  4.44513  5.16748  0.61958  0.77255  0.68401  0.70237
    415   2.78336  5.00525  2.90511  1.97580  4.43676  3.45971  3.87555  3.85281  2.69303  3.44776  4.26658  3.07575  1.94998  3.03114  3.14853  2.80705  1.88613  3.47807  5.66738  4.31676    519 t - - -
          2.68618  4.42225  2.77519  2.73123  3.46354  2.40513  3.72494  3.29354  2.67741  2.69355  4.24690  2.90347  2.73739  3.18146  2.89801  2.37887  2.77519  2.98518  4.58477  3.61503
          0.01759  4.44513  5.16748  0.61958  0.77255  0.68401  0.70237
    416   3.23120  5.43434  3.30320  1.99483  4.87388  3.78435  3.87715  4.26835  2.26199  3.71453  4.57543  3.31385  4.21323  3.01500  0.98722  3.20499  3.42877  3.92261  5.75886  4.54053    520 r - - -
          2.68618  4.42225  2.77519  2.73123  3.46354  2.40513  3.72494  3.29354  2.67741  2.69355  4.24690  2.90347  2.73739  3.18146  2.89801  2.37887  2.77519  2.98518  4.58477  3.61503
          0.01759  4.44513  5.16748  0.61958  0.77255  0.68401  0.70237
    417   2.77489  5.17693  2.96938  2.01787  4.50225  3.51315  2.61599  3.95847  2.39502  3.46534  4.23966  2.99831  3.92131  2.81848  2.23784  1.92574  3.00386  3.56354  5.61205  4.24221    521 s - - -
          2.68618  4.42225  2.77519  2.73123  3.46354  2.40513  3.72494  3.29354  2.67741  2.69355  4.24690  2.90347  2.73739  3.18146  2.89801  2.37887  2.77519  2.98518  4.58477  3.61503
          0.01759  4.44513  5.16748  0.61958  0.77255  0.68401  0.70237
    418   2.06742  4.81763  3.14610  2.65121  4.31557  3.42677  3.85451  3.73904  2.64988  3.33629  4.14116  3.12851  3.91979  1.92881  3.09205  2.10224  2.21638  3.35316  5.55917  4.23335    522 q - - -
          2.68618  4.42225  2.77519  2.73123  3.46354  2.40513  3.72494  3.29354  2.67741  2.69355  4.24690  2.90347  2.73739  3.18146  2.89801  2.37887  2.77519  2.98518  4.58477  3.61503
          0.01759  4.44513  5.16748  0.61958  0.77255  0.68401  0.70237
    419   2.71533  4.97861  2.93928  1.99212  4.46623  2.41071  3.83966  3.91407  2.65313  3.47643  4.26739  3.05161  3.92450  2.98031  3.12837  1.81255  2.22813  3.50357  5.67168  4.30837    523 s - - -
          2.68667  4.42274  2.77516  2.73037  3.46403  2.40562  3.72543  3.29403  2.67790  2.69274  4.24739  2.90396  2.73788  3.17962  2.89741  2.37801  2.77568  2.98567  4.58526  3.61552
          0.52467  0.90994  5.16748  1.56942  0.23340  0.68401  0.70237
    420   2.73983  4.78534  3.24993  2.69479  4.03251  3.57508  3.79539  3.41492  2.54733  3.05567  3.90300  3.17507  3.97844  2.37479  2.34942  2.21995  2.97667  1.94424  5.32804  4.04075    530 v - - -
          2.68618  4.42225  2.77519  2.73123  3.46354  2.40513  3.72494  3.29354  2.67741  2.69355  4.24690  2.90347  2.73739  3.18146  2.89801  2.37887  2.77519  2.98518  4.58477  3.61503
          0.01759  4.44513  5.16748  0.61958  0.77255  0.68401  0.70237
    421   2.72646  4.85237  3.12394  2.69691  4.32962  3.46232  3.90209  3.74291  2.67398  3.34760  4.17834  3.16868  2.01209  2.30715  3.07969  2.78903  1.75581  3.37677  5.58137  4.26866    531 t - - -
          2.68618  4.42225  2.77519  2.73123  3.46354  2.40513  3.72494  3.29354  2.67741  2.69355  4.24690  2.90347  2.73739  3.18146  2.89801  2.37887  2.77519  2.98518  4.58477  3.61503
          0.01759  4.44513  5.16748  0.61958  0.77255  0.68401  0.70237
    422   3.68920  5.30882  4.35962  4.30302  5.19281  3.96630  5.29604  4.93507  4.41901  4.47475  5.57147  4.53784  0.22760  4.78564  4.56468  3.88191  4.17863  4.50469  6.17718  5.33169    532 P - - -
          2.68644  4.42251  2.77546  2.73149  3.46380  2.40539  3.72521  3.29380  2.67727  2.69299  4.24716  2.90314  2.73680  3.18028  2.89827  2.37913  2.77546  2.98545  4.58503  3.61409
          0.74984  0.95995  1.93346  1.03985  0.43620  0.68401  0.70237
    423   2.69245  5.00895  2.95323  2.04328  4.34131  3.45020  3.67959  3.77827  2.40753  3.32592  4.11547  2.97385  3.86954  2.80712  2.28885  2.13651  2.26406  3.40465  5.51012  4.15482    536 e - - -
          2.68618  4.42225  2.77519  2.73123  3.46354  2.40513  3.72494  3.29354  2.67741  2.69355  4.24690  2.90347  2.73739  3.18146  2.89801  2.37887  2.77519  2.98518  4.58477  3.61503
          0.02046  4.29553  5.01788  0.61958  0.77255  0.85333  0.55512
    424   1.64981  4.32021  3.70189  3.31402  4.40350  3.12594  4.34152  3.78436  3.31162  3.48781  4.31108  3.47121  3.85384  3.60247  3.64001  1.39768  1.85583  3.26760  5.74923  4.53801    537 s - - -
          2.68618  4.42225  2.77519  2.73123  3.46354  2.40513  3.72494  3.29354  2.67741  2.69355  4.24690  2.90347  2.73739  3.18146  2.89801  2.37887  2.77519  2.98518  4.58477  3.61503
          0.02046  4.29553  5.01788  0.61958  0.77255  0.85333  0.55512
    425   2.85444  5.22950  2.78446  1.94473  4.57439  3.47513  3.73675  4.01765  1.88123  3.52777  4.33080  2.96937  1.97315  2.86802  2.83360  2.81987  3.09289  3.63196  5.67425  4.31304    538 k - - -
          2.68618  4.42225  2.77519  2.73123  3.46354  2.40513  3.72494  3.29354  2.67741  2.69355  4.24690  2.90347  2.73739  3.18146  2.89801  2.37887  2.77519  2.98518  4.58477  3.61503
          0.02046  4.29553  5.01788  0.61958  0.77255  0.85333  0.55512
    426   2.19619  5.13515  3.08044  2.57489  4.51450  3.55139  3.70963  3.92362  1.47692  3.43443  4.24722  3.07243  3.96752  2.19088  2.59830  2.84444  3.07666  3.55874  5.57105  4.26869    539 k - - -
          2.68618  4.42225  2.77519  2.73123  3.46354  2.40513  3.72494  3.29354  2.67741  2.69355  4.24690  2.90347  2.73739  3.18146  2.89801  2.37887  2.77519  2.98518  4.58477  3.61503
          0.02046  4.29553  5.01788  0.61958  0.77255  0.85333  0.55512
    427   1.61539  4.70178  3.24495  2.74426  4.23848  3.39599  3.86454  3.63677  2.59235  3.25434  4.08635  3.17816  2.54859  3.03886  2.12409  2.71596  2.94237  3.26774  5.48742  4.20334    540 a - - -
          2.68618  4.42225  2.77519  2.73123  3.46354  2.40513  3.72494  3.29354  2.67741  2.69355  4.24690  2.90347  2.73739  3.18146  2.89801  2.37887  2.77519  2.98518  4.58477  3.61503
          0.02046  4.29553  5.01788  0.61958  0.77255  0.85333  0.55512
    428   3.33165  5.42331  3.83778  3.05550  4.96563  3.90262  3.74703  4.27015  1.18937  3.64535  4.52463  3.41801  4.24253  2.87462  1.27294  3.31103  3.46383  3.95312  5.62802  4.51464    541 k - - -
          2.68618  4.42225  2.77519  2.73123  3.46354  2.40513  3.72494  3.29354  2.67741  2.69355  4.24690  2.90347  2.73739  3.18146  2.89801  2.37887  2.77519  2.98518  4.58477  3.61503
          0.02046  4.29553  5.01788  0.61958  0.77255  0.85333  0.55512
    429   2.60066  4.50902  3.37799  2.96317  3.97741  1.65700  4.04003  3.35123  2.95518  2.15914  3.93591  3.33392  2.45018  3.29922  3.31737  2.75786  2.94968  3.03860  5.36953  4.10695    542 g - - -
          2.68618  4.42225  2.77519  2.73123  3.46354  2.40513  3.72494  3.29354  2.67741  2.69355  4.24690  2.90347  2.73739  3.18146  2.89801  2.37887  2.77519  2.98518  4.58477  3.61503
          0.02046  4.29553  5.01788  0.61958  0.77255  0.85333  0.55512
    430   2.19399  5.02895  3.09266  2.54369  4.40362  2.55066  3.69246  3.82396  1.86421  3.35618  4.15586  3.04531  3.91701  2.82072  2.08721  2.75899  2.98795  3.45471  5.51688  4.19885    543 k - - -
          2.68618  4.42225  2.77519  2.73123  3.46354  2.40513  3.72494  3.29354  2.67741  2.69355  4.24690  2.90347  2.73739  3.18146  2.89801  2.37887  2.77519  2.98518  4.58477  3.61503
          0.02046  4.29553  5.01788  0.61958  0.77255  0.85333  0.55512
    431   1.18011  4.91764  1.86799  2.57862  4.57125  3.32311  4.03221  3.94557  2.99222  3.61934  4.47633  3.07424  3.95479  3.22230  3.48076  2.81062  3.13028  3.53151  5.84723  4.48681    544 a - - -
          2.68618  4.42225  2.77519  2.73123  3.46354  2.40513  3.72494  3.29354  2.67741  2.69355  4.24690  2.90347  2.73739  3.18146  2.89801  2.37887  2.77519  2.98518  4.58477  3.61503
          0.02046  4.29553  5.01788  0.61958  0.77255  0.85333  0.55512
    432   1.91469  5.18580  1.10432  2.43482  4.75863  3.34263  4.00994  4.16961  3.01279  3.80192  4.66666  2.97582  3.98264  3.19182  3.55499  2.89408  3.25568  3.74588  6.00187  4.58017    545 d - - -
          2.68618  4.42225  2.77519  2.73123  3.46354  2.40513  3.72494  3.29354  2.67741  2.69355  4.24690  2.90347  2.73739  3.18146  2.89801  2.37887  2.77519  2.98518  4.58477  3.61503
          0.02046  4.29553  5.01788  0.61958  0.77255  0.85333  0.55512
    433   2.97326  5.40217  1.89244  2.40009  4.74939  3.46071  3.81978  4.22942  1.24160  3.72433  4.54375  2.95306  3.98378  2.96164  3.00429  2.91004  3.22741  3.82454  5.83757  4.44634    546 k - - -
          2.68618  4.42225  2.77519  2.73123  3.46354  2.40513  3.72494  3.29354  2.67741  2.69355  4.24690  2.90347  2.73739  3.18146  2.89801  2.37887  2.77519  2.98518  4.58477  3.61503
          0.02046  4.29553  5.01788  0.61958  0.77255  0.85333  0.55512
    434   3.11196  5.29716  3.30695  2.78795  4.54926  3.71640  2.27965  4.10337  1.10098  3.55391  4.41349  3.23771  4.12038  2.90348  2.38693  3.09485  3.30291  3.76709  5.54625  4.26948    547 k - - -
          2.68618  4.42225  2.77519  2.73123  3.46354  2.40513  3.72494  3.29354  2.67741  2.69355  4.24690  2.90347  2.73739  3.18146  2.89801  2.37887  2.77519  2.98518  4.58477  3.61503
          0.02046  4.29553  5.01788  0.61958  0.77255  0.85333  0.55512
    435   2.08918  4.81102  3.02455  2.55720  4.29575  3.37365  3.78575  3.72814  2.57871  3.31304  4.11476  3.04610  2.63019  2.18267  3.02613  2.04881  2.91159  3.33813  5.52650  4.19099    548 s - - -
          2.68618  4.42225  2.77519  2.73123  3.46354  2.40513  3.72494  3.29354  2.67741  2.69355  4.24690  2.90347  2.73739  3.18146  2.89801  2.37887  2.77519  2.98518  4.58477  3.61503
          0.02046  4.29553  5.01788  0.61958  0.77255  0.85333  0.55512
    436   2.10903  5.17915  2.77712  1.60034  4.52012  3.45106  3.72543  3.95716  1.98128  3.48676  4.28396  2.95023  3.91197  2.85531  2.89047  2.77440  3.04594  3.57118  5.65086  4.27777    549 e - - -
          2.68618  4.42225  2.77519  2.73123  3.46354  2.40513  3.72494  3.29354  2.67741  2.69355  4.24690  2.90347  2.73739  3.18146  2.89801  2.37887  2.77519  2.98518  4.58477  3.61503
          0.02046  4.29553  5.01788  0.61958  0.77255  0.85333  0.55512
    437   1.97057  4.97629  1.97214  2.47520  4.52100  3.34066  3.87914  3.95936  2.76541  3.54511  4.35844  2.99251  1.91746  3.03801  3.26044  2.74754  3.04872  3.53999  5.74931  4.37232    550 p - - -
          2.68618  4.42225  2.77519  2.73123  3.46354  2.40513  3.72494  3.29354  2.67741  2.69355  4.24690  2.90347  2.73739  3.18146  2.89801  2.37887  2.77519  2.98518  4.58477  3.61503
          0.02046  4.29553  5.01788  0.61958  0.77255  0.85333  0.55512
    438   1.54843  4.70579  3.06380  2.69748  4.34259  2.20298  3.93290  3.76435  2.75834  3.37964  4.20301  3.14100  3.89544  2.22195  3.17293  2.69329  2.95733  3.35458  5.60711  4.29953    551 a - - -
          2.68618  4.42225  2.77519  2.73123  3.46354  2.40513  3.72494  3.29354  2.67741  2.69355  4.24690  2.90347  2.73739  3.18146  2.89801  2.37887  2.77519  2.98518  4.58477  3.61503
          0.02046  4.29553  5.01788  0.61958  0.77255  0.85333  0.55512
    439   2.44123  4.42527  3.45817  3.07423  4.37691  3.18270  4.18921  3.78875  3.09817  3.45084  4.27242  3.35322  1.73205  3.41579  3.46533  1.79602  1.91884  3.30140  5.69530  4.44741    552 p - - -
          2.68618  4.42225  2.77519  2.73123  3.46354  2.40513  3.72494  3.29354  2.67741  2.69355  4.24690  2.90347  2.73739  3.18146  2.89801  2.37887  2.77519  2.98518  4.58477  3.61503
          0.02046  4.29553  5.01788  0.61958  0.77255  0.85333  0.55512
    440   2.12608  4.94855  3.13332  2.56736  4.28606  3.51110  3.69873  3.69165  1.94997  3.25814  4.07036  3.06362  3.91635  2.83771  2.18356  2.75527  2.25028  3.34688  5.45081  4.14183    553 k - - -
          2.68618  4.42225  2.77519  2.73123  3.46354  2.40513  3.72494  3.29354  2.67741  2.69355  4.24690  2.90347  2.73739  3.18146  2.89801  2.37887  2.77519  2.98518  4.58477  3.61503
          0.02046  4.29553  5.01788  0.61958  0.77255  0.85333  0.55512
    441   1.73767  5.04062  3.25464  2.67738  4.43150  3.58607  3.72436  3.81716  1.77129  3.35476  4.18217  3.14637  3.99199  2.86257  2.01310  2.87255  3.07778  3.47427  5.50734  4.23922    554 a - - -
          2.68618  4.42225  2.77519  2.73123  3.46354  2.40513  3.72494  3.29354  2.67741  2.69355  4.24690  2.90347  2.73739  3.18146  2.89801  2.37887  2.77519  2.98518  4.58477  3.61503
          0.02046  4.29553  5.01788  0.61958  0.77255  0.85333  0.55512
    442   2.81958  5.35074  2.01201  1.88533  4.67823  3.40990  3.71524  4.16975  1.95111  3.64252  4.41191  2.86914  3.88918  2.20157  3.00814  2.75466  3.06371  3.73505  5.77483  4.34268    555 e - - -
          2.68618  4.42225  2.77519  2.73123  3.46354  2.40513  3.72494  3.29354  2.67741  2.69355  4.24690  2.90347  2.73739  3.18146  2.89801  2.37887  2.77519  2.98518  4.58477  3.61503
          0.02046  4.29553  5.01788  0.61958  0.77255  0.85333  0.55512
    443   1.68172  4.38437  3.53152  3.16274  4.45544  3.14070  4.26655  3.87814  3.20148  3.53859  4.34957  3.39401  2.26861  3.49967  3.56061  1.36285  2.86624  3.34336  5.77168  4.53607    556 s - - -
          2.68618  4.42225  2.77519  2.73123  3.46354  2.40513  3.72494  3.29354  2.67741  2.69355  4.24690  2.90347  2.73739  3.18146  2.89801  2.37887  2.77519  2.98518  4.58477  3.61503
          0.02046  4.29553  5.01788  0.61958  0.77255  0.85333  0.55512
    444   2.97535  5.39287  1.97491  2.41298  4.74331  3.46791  3.81958  4.22040  1.19944  3.71622  4.53712  2.96325  3.98781  2.96155  2.98113  2.91466  3.22831  3.81825  5.82725  4.44298    557 k - - -
          2.68618  4.42225  2.77519  2.73123  3.46354  2.40513  3.72494  3.29354  2.67741  2.69355  4.24690  2.90347  2.73739  3.18146  2.89801  2.37887  2.77519  2.98518  4.58477  3.61503
          0.02046  4.29553  5.01788  0.61958  0.77255  0.85333  0.55512
    445   2.07201  4.87487  3.06088  2.62668  4.42734  2.38617  3.82394  3.84062  1.52526  3.41582  4.22818  3.09910  3.91712  2.97425  2.89705  2.74229  2.99701  3.44208  5.60050  4.28944    558 k - - -
          2.68618  4.42225  2.77519  2.73123  3.46354  2.40513  3.72494  3.29354  2.67741  2.69355  4.24690  2.90347  2.73739  3.18146  2.89801  2.37887  2.77519  2.98518  4.58477  3.61503
          0.02046  4.29553  5.01788  0.61958  0.77255  0.85333  0.55512
    446   2.75046  5.16260  2.90892  1.95601  4.50120  3.47105  3.66029  3.95378  2.33460  3.45051  4.22539  2.95301  3.88366  2.23379  2.22116  2.13786  2.97838  3.55470  5.58924  4.22249    559 e - - -
          2.68618  4.42225  2.77519  2.73123  3.46354  2.40513  3.72494  3.29354  2.67741  2.69355  4.24690  2.90347  2.73739  3.18146  2.89801  2.37887  2.77519  2.98518  4.58477  3.61503
          0.02046  4.29553  5.01788  0.61958  0.77255  0.85333  0.55512
    447   2.66672  4.79939  3.16897  2.68607  4.34541  3.40674  3.83264  3.77380  2.52112  3.35346  4.17076  3.13850  1.99090  2.99086  2.09184  2.01372  2.97092  3.38269  5.54371  4.24433    560 p - - -
          2.68618  4.42225  2.77519  2.73123  3.46354  2.40513  3.72494  3.29354  2.67741  2.69355  4.24690  2.90347  2.73739  3.18146  2.89801  2.37887  2.77519  2.98518  4.58477  3.61503
          0.02046  4.29553  5.01788  0.61958  0.77255  0.85333  0.55512
    448   1.58122  4.87003  3.20691  2.76867  4.41839  3.47380  3.88002  3.75638  1.48713  3.38549  4.24271  3.20772  3.98929  3.04526  2.79949  2.84391  3.07915  3.39835  5.58993  4.31946    561 k - - -
          2.68618  4.42225  2.77519  2.73123  3.46354  2.40513  3.72494  3.29354  2.67741  2.69355  4.24690  2.90347  2.73739  3.18146  2.89801  2.37887  2.77519  2.98518  4.58477  3.61503
          0.02046  4.29553  5.01788  0.61958  0.77255  0.85333  0.55512
    449   1.30799  4.36855  3.56447  3.19508  4.43200  3.13914  4.28241  3.84896  3.22849  3.51704  4.33226  3.41151  2.26085  3.52382  3.58028  1.75327  2.86335  3.32200  5.75795  4.52836    562 a - - -
          2.68531  4.42280  2.77575  2.73179  3.46409  2.40532  3.72550  3.29409  2.67661  2.69321  4.24745  2.90402  2.73795  3.18124  2.89587  2.37842  2.77575  2.98574  4.58532  3.61559
          0.94361  0.75899  1.94743  1.68758  0.20453  0.54171  0.87169
    450   2.62820  4.22562  3.88708  3.33460  2.39562  3.63732  4.05798  2.66821  3.25286  2.46614  3.40010  3.60791  4.07389  3.51570  3.51437  2.27886  2.17955  1.93696  4.89695  3.67778    569 v - - -
          2.68618  4.42225  2.77519  2.73123  3.46354  2.40513  3.72494  3.29354  2.67741  2.69355  4.24690  2.90347  2.73739  3.18146  2.89801  2.37887  2.77519  2.98518  4.58477  3.61503
          0.01994  4.32056  5.04291  0.61958  0.77255  0.82856  0.57390
    451   2.79686  5.09501  1.54322  2.43553  4.64567  2.19134  3.90297  4.10648  2.81483  3.66821  4.47871  2.96821  3.92971  3.06050  3.33131  2.79219  2.10502  3.66773  5.85538  4.45310    570 d - - -
          2.68618  4.42225  2.77519  2.73123  3.46354  2.40513  3.72494  3.29354  2.67741  2.69355  4.24690  2.90347  2.73739  3.18146  2.89801  2.37887  2.77519  2.98518  4.58477  3.61503
          0.01994  4.32056  5.04291  0.61958  0.77255  0.82856  0.57390
    452   2.75141  5.01072  2.00036  2.47146  4.50794  3.36803  3.86609  3.94488  2.73946  3.52865  4.34238  2.99417  1.81603  3.02216  3.23177  2.76278  2.22734  3.53752  5.73351  4.35554    571 p - - -
          2.68618  4.42225  2.77519  2.73123  3.46354  2.40513  3.72494  3.29354  2.67741  2.69355  4.24690  2.90347  2.73739  3.18146  2.89801  2.37887  2.77519  2.98518  4.58477  3.61503
          0.01994  4.32056  5.04291  0.61958  0.77255  0.82856  0.57390
    453   3.61685  4.89787  5.14420  4.66253  1.46473  4.75129  4.57800  2.53793  4.50406  0.97680  3.11146  4.73335  4.94242  4.50561  4.53781  4.13398  3.83721  2.70964  4.73144  3.25528    572 l - - -
          2.68618  4.42225  2.77519  2.73123  3.46354  2.40513  3.72494  3.29354  2.67741  2.69355  4.24690  2.90347  2.73739  3.18146  2.89801  2.37887  2.77519  2.98518  4.58477  3.61503
          0.01994  4.32056  5.04291  0.61958  0.77255  0.82856  0.57390
    454   2.79479  4.99158  2.17381  2.49102  4.03900  3.47048  3.78715  3.68800  2.67920  3.28177  4.12788  3.01883  1.93128  2.98282  3.15311  2.81079  3.05073  3.36148  5.38564  2.49042    573 p - - -
          2.68618  4.42225  2.77519  2.73123  3.46354  2.40513  3.72494  3.29354  2.67741  2.69355  4.24690  2.90347  2.73739  3.18146  2.89801  2.37887  2.77519  2.98518  4.58477  3.61503
          0.01994  4.32056  5.04291  0.61958  0.77255  0.55990  0.84692
    455   0.99987  4.51142  4.07279  3.66355  3.83008  3.64245  4.50958  2.84775  3.55293  1.86231  3.78714  3.86023  4.24834  3.88208  3.80730  3.06160  3.17200  2.66972  5.46154  4.23264    574 a - - -
          2.68618  4.42225  2.77519  2.73123  3.46354  2.40513  3.72494  3.29354  2.67741  2.69355  4.24690  2.90347  2.73739  3.18146  2.89801  2.37887  2.77519  2.98518  4.58477  3.61503
          0.01759  4.44513  5.16748  0.61958  0.77255  0.68401  0.70237
    456   1.39045  4.59930  3.37730  2.93380  3.97074  3.49858  4.02224  3.28351  2.92264  2.27115  3.91834  2.30636  4.01971  3.26970  3.30098  2.83401  2.99988  2.99796  5.36918  4.09156    575 a - - -
          2.68618  4.42225  2.77519  2.73123  3.46354  2.40513  3.72494  3.29354  2.67741  2.69355  4.24690  2.90347  2.73739  3.18146  2.89801  2.37887  2.77519  2.98518  4.58477  3.61503
          0.01759  4.44513  5.16748  0.61958  0.77255  0.68401  0.70237
    457   2.80639  5.25596  2.89191  2.03642  4.59656  3.50540  3.71646  4.06001  1.96833  3.54699  4.31551  2.98002  3.92951  2.20648  2.85680  1.85889  3.03746  3.64813  5.68056  4.29700    576 s - - -
          2.68618  4.42225  2.77519  2.73123  3.46354  2.40513  3.72494  3.29354  2.67741  2.69355  4.24690  2.90347  2.73739  3.18146  2.89801  2.37887  2.77519  2.98518  4.58477  3.61503
          0.01759  4.44513  5.16748  0.61958  0.77255  0.68401  0.70237
    458   2.76516  4.92077  3.25673  2.75324  4.47634  3.49802  3.88001  3.90458  2.51718  3.46327  4.27644  3.20679  2.05713  3.02937  1.68391  2.09280  3.06023  3.50689  5.63157  4.33690    577 r - - -
          2.68618  4.42225  2.77519  2.73123  3.46354  2.40513  3.72494  3.29354  2.67741  2.69355  4.24690  2.90347  2.73739  3.18146  2.89801  2.37887  2.77519  2.98518  4.58477  3.61503
          0.01759  4.44513  5.16748  0.61958  0.77255  0.68401  0.70237
    459   1.07865  4.38104  3.90818  3.53563  4.53253  3.19852  4.52134  3.91669  3.52568  3.62622  4.44765  3.62428  3.94893  3.80186  3.82932  1.80528  1.91343  3.37612  5.88726  4.69397    578 a - - -
          2.68618  4.42225  2.77519  2.73123  3.46354  2.40513  3.72494  3.29354  2.67741  2.69355  4.24690  2.90347  2.73739  3.18146  2.89801  2.37887  2.77519  2.98518  4.58477  3.61503
          0.01759  4.44513  5.16748  0.61958  0.77255  0.68401  0.70237
    460   2.79297  5.24172  2.16402  2.40029  4.58927  3.46136  3.74988  4.06398  2.02854  3.56863  4.33844  2.95116  2.21275  2.86877  3.03032  2.15781  3.04035  3.64584  5.72257  4.31441    579 k - - -
          2.68618  4.42225  2.77519  2.73123  3.46354  2.40513  3.72494  3.29354  2.67741  2.69355  4.24690  2.90347  2.73739  3.18146  2.89801  2.37887  2.77519  2.98518  4.58477  3.61503
          0.01759  4.44513  5.16748  0.61958  0.77255  0.68401  0.70237
    461   2.19968  4.47897  3.49317  2.94863  2.06668  3.61501  3.92117  3.01237  2.31066  2.72686  3.62125  3.36250  4.02976  3.21836  3.23983  2.88045  2.27142  2.77398  5.08563  3.83391    580 f - - -
          2.68618  4.42225  2.77519  2.73123  3.46354  2.40513  3.72494  3.29354  2.67741  2.69355  4.24690  2.90347  2.73739  3.18146  2.89801  2.37887  2.77519  2.98518  4.58477  3.61503
          0.01759  4.44513  5.16748  0.61958  0.77255  0.68401  0.70237
    462   2.15947  5.20508  2.17162  2.41074  4.56445  3.45450  3.76124  4.03525  2.56047  3.55139  4.32512  2.95880  3.91830  1.86994  3.05901  2.21755  3.03556  3.62073  5.71453  4.30979    581 q - - -
          2.68618  4.42225  2.77519  2.73123  3.46354  2.40513  3.72494  3.29354  2.67741  2.69355  4.24690  2.90347  2.73739  3.18146  2.89801  2.37887  2.77519  2.98518  4.58477  3.61503
          0.01759  4.44513  5.16748  0.61958  0.77255  0.68401  0.70237
    463   2.71674  5.16808  2.32108  2.40220  4.49398  3.46849  2.77297  3.96489  2.42635  3.46742  4.22447  2.94741  2.84542  2.78730  2.32460  2.18709  2.95068  3.55143  5.61747  4.22025    582 s - - -
          2.68618  4.42225  2.77519  2.73123  3.46354  2.40513  3.72494  3.29354  2.67741  2.69355  4.24690  2.90347  2.73739  3.18146  2.89801  2.37887  2.77519  2.98518  4.58477  3.61503
          0.01759  4.44513  5.16748  0.61958  0.77255  0.68401  0.70237
    464   2.17027  4.80656  3.14406  2.62078  4.20560  3.45331  2.62093  3.62644  2.62100  3.23280  4.04430  3.10908  2.63738  2.96931  3.07189  2.14138  2.33438  3.27048  5.47174  4.14726    583 s - - -
          2.68618  4.42225  2.77519  2.73123  3.46354  2.40513  3.72494  3.29354  2.67741  2.69355  4.24690  2.90347  2.73739  3.18146  2.89801  2.37887  2.77519  2.98518  4.58477  3.61503
          0.01759  4.44513  5.16748  0.61958  0.77255  0.68401  0.70237
    465   2.68283  2.92936  2.44967  2.62112  3.98644  3.53537  3.77224  3.36045  2.13949  3.01957  3.85919  3.11936  3.93519  2.95347  3.05025  2.75737  2.38961  2.47139  5.30626  3.99995    584 k - - -
          2.68618  4.42225  2.77519  2.73123  3.46354  2.40513  3.72494  3.29354  2.67741  2.69355  4.24690  2.90347  2.73739  3.18146  2.89801  2.37887  2.77519  2.98518  4.58477  3.61503
          0.14451  4.44513  2.09703  0.61958  0.77255  0.68401  0.70237
    466   2.21758  4.92565  3.02332  2.03327  4.18654  3.49836  3.70322  3.58225  1.99473  2.38968  4.00391  3.02582  3.90249  2.85046  2.86828  2.73686  2.94329  3.25792  5.41737  4.08815    585 k - - -
          2.68621  4.42228  2.77522  2.73126  3.46356  2.40515  3.72497  3.29357  2.67743  2.69358  4.24692  2.90349  2.73699  3.18149  2.89803  2.37889  2.77522  2.98521  4.58480  3.61506
          0.16608  1.92027  5.04291  0.26758  1.44914  0.55990  0.84692
    467   2.72682  5.17810  2.33418  2.01790  4.50519  3.48157  3.67514  3.97177  2.05475  2.58439  4.22737  2.95692  3.88402  2.78224  2.36059  2.69643  2.95715  3.55971  5.61457  4.22395    587 e - - -
          2.68618  4.42225  2.77519  2.73123  3.46354  2.40513  3.72494  3.29354  2.67741  2.69355  4.24690  2.90347  2.73739  3.18146  2.89801  2.37887  2.77519  2.98518  4.58477  3.61503
          0.01759  4.44513  5.16748  0.61958  0.77255  0.68401  0.70237
    468   2.24629  5.28861  2.80648  1.38029  4.63736  3.50804  3.78651  4.08407  1.96806  3.59697  4.38918  2.99890  3.97418  2.91330  2.95278  2.84083  3.12186  3.68614  5.74798  4.36602    588 e - - -
          2.68618  4.42225  2.77519  2.73123  3.46354  2.40513  3.72494  3.29354  2.67741  2.69355  4.24690  2.90347  2.73739  3.18146  2.89801  2.37887  2.77519  2.98518  4.58477  3.61503
          0.01759  4.44513  5.16748  0.61958  0.77255  0.68401  0.70237
    469   1.67148  4.39645  3.88890  3.65145  4.73831  3.17079  4.67613  4.14725  3.70982  3.86563  4.68351  3.67696  3.96515  3.97197  3.97778  0.79668  2.98281  3.51610  6.08351  4.89739    589 s - - -
          2.68618  4.42225  2.77519  2.73123  3.46354  2.40513  3.72494  3.29354  2.67741  2.69355  4.24690  2.90347  2.73739  3.18146  2.89801  2.37887  2.77519  2.98518  4.58477  3.61503
          0.01759  4.44513  5.16748  0.61958  0.77255  0.68401  0.70237
    470   2.06176  4.50403  3.49827  2.99781  3.94666  3.44762  4.03690  3.30563  2.97084  2.17963  3.87692  3.37055  2.00389  3.29526  3.34796  2.07744  2.93838  2.99878  5.33901  4.08708    590 p - - -
          2.68618  4.42225  2.77519  2.73123  3.46354  2.40513  3.72494  3.29354  2.67741  2.69355  4.24690  2.90347  2.73739  3.18146  2.89801  2.37887  2.77519  2.98518  4.58477  3.61503
          0.01759  4.44513  5.16748  0.61958  0.77255  0.68401  0.70237
    471   2.21583  5.39177  1.30911  2.39435  4.74779  3.46282  3.86293  4.21845  2.10441  3.73709  4.53779  2.95611  3.99186  3.00172  3.22765  2.88237  3.20480  3.80239  5.89988  4.46995    591 d - - -
          2.68618  4.42225  2.77519  2.73123  3.46354  2.40513  3.72494  3.29354  2.67741  2.69355  4.24690  2.90347  2.73739  3.18146  2.89801  2.37887  2.77519  2.98518  4.58477  3.61503
          0.01759  4.44513  5.16748  0.61958  0.77255  0.68401  0.70237
    472   1.84332  4.34734  3.80749  3.25879  2.37763  3.71541  3.97893  2.85463  3.19332  2.57096  3.49110  3.57606  4.12158  3.46416  3.48517  2.26264  2.97271  2.64071  4.78822  2.45649    592 a - - -
          2.68618  4.42225  2.77519  2.73123  3.46354  2.40513  3.72494  3.29354  2.67741  2.69355  4.24690  2.90347  2.73739  3.18146  2.89801  2.37887  2.77519  2.98518  4.58477  3.61503
          0.01759  4.44513  5.16748  0.61958  0.77255  0.68401  0.70237
    473   2.84857  5.37298  2.09561  1.89696  4.70117  3.46232  3.76099  4.19220  1.71850  3.67022  4.43533  2.92461  3.93368  2.87775  3.06679  2.22061  3.09270  3.75788  5.80669  4.37494    593 k - - -
          2.68618  4.42225  2.77519  2.73123  3.46354  2.40513  3.72494  3.29354  2.67741  2.69355  4.24690  2.90347  2.73739  3.18146  2.89801  2.37887  2.77519  2.98518  4.58477  3.61503
          0.16811  4.44513  1.94490  0.61958  0.77255  0.68401  0.70237
    474   2.71853  4.28960  3.90279  3.34183  3.40364  3.76528  4.10243  1.97030  3.24899  1.87251  3.35780  3.65547  2.72551  3.53013  3.52176  3.05187  2.29106  2.34539  4.95381  3.74946    594 l - - -
          2.68618  4.42225  2.77519  2.73123  3.46354  2.40513  3.72494  3.29354  2.67741  2.69355  4.24690  2.90347  2.73739  3.18146  2.89801  2.37887  2.77519  2.98518  4.58477  3.61503
          0.02042  4.29744  5.01979  0.61958  0.77255  0.85148  0.55649
    475   2.95012  5.04199  3.14669  2.79681  4.55568  3.54585  3.94276  3.98526  1.75472  3.54402  4.41535  3.25294  1.30257  3.11546  2.82221  2.99177  3.24007  3.62261  5.66755  4.41648    595 p - - -
          2.68644  4.42251  2.77390  2.73149  3.46173  2.40503  3.72520  3.29293  2.67766  2.69381  4.24715  2.90372  2.73765  3.18094  2.89826  2.37912  2.77545  2.98544  4.58503  3.61529
          0.19639  1.76201  5.01979  1.79307  0.18206  0.85148  0.55649
    476   2.79791  5.04889  3.09312  2.58022  4.43488  3.51939  3.72066  3.86406  2.31517  3.39130  4.20201  3.07375  3.94676  2.20954  2.10238  1.69720  3.03618  3.49664  5.53987  4.22984    604 s - - -
          2.68618  4.42225  2.77519  2.73123  3.46354  2.40513  3.72494  3.29354  2.67741  2.69355  4.24690  2.90347  2.73739  3.18146  2.89801  2.37887  2.77519  2.98518  4.58477  3.61503
          0.02042  4.29744  5.01979  0.61958  0.77255  0.85148  0.55649
    477   2.96026  4.98336  3.51673  2.85314  4.27195  3.72179  3.74866  2.34898  1.77357  3.18397  4.06515  3.28057  4.08397  2.91071  1.55227  3.01758  3.15316  3.31417  5.39643  4.17783    605 r - - -
          2.68618  4.42225  2.77519  2.73123  3.46354  2.40513  3.72494  3.29354  2.67741  2.69355  4.24690  2.90347  2.73739  3.18146  2.89801  2.37887  2.77519  2.98518  4.58477  3.61503
          0.02042  4.29744  5.01979  0.61958  0.77255  0.85148  0.55649
    478   1.58799  4.70483  3.10051  2.68867  4.29762  3.33891  3.89790  3.71732  2.70643  3.33247  4.15432  3.13549  3.88980  2.13910  3.11990  2.04997  2.93820  3.31970  5.56164  4.25287    606 a - - -
          2.68618  4.42225  2.77519  2.73123  3.46354  2.40513  3.72494  3.29354  2.67741  2.69355  4.24690  2.90347  2.73739  3.18146  2.89801  2.37887  2.77519  2.98518  4.58477  3.61503
          0.02042  4.29744  5.01979  0.61958  0.77255  0.85148  0.55649
    479   1.31812  4.30882  3.71776  3.36349  4.42964  1.92691  4.38861  3.80900  3.38232  3.51804  4.34221  3.49492  3.85677  3.66083  3.69919  2.55518  1.82833  3.28050  5.78030  4.57824    607 a - - -
          2.68618  4.42225  2.77519  2.73123  3.46354  2.40513  3.72494  3.29354  2.67741  2.69355  4.24690  2.90347  2.73739  3.18146  2.89801  2.37887  2.77519  2.98518  4.58477  3.61503
          0.02042  4.29744  5.01979  0.61958  0.77255  0.85148  0.55649
    480   2.06756  4.88278  2.87267  1.98654  4.41438  2.28666  3.82443  3.85851  2.65957  3.43294  4.23163  3.01383  3.87467  2.97455  3.13295  2.01551  2.96280  3.44441  5.63682  4.28032    608 e - - -
          2.68618  4.42225  2.77519  2.73123  3.46354  2.40513  3.72494  3.29354  2.67741  2.69355  4.24690  2.90347  2.73739  3.18146  2.89801  2.37887  2.77519  2.98518  4.58477  3.61503
          0.02042  4.29744  5.01979  0.61958  0.77255  0.85148  0.55649
    481   2.46999  4.44706  3.43635  3.17877  4.53860  3.16097  4.33532  4.01592  3.27432  3.66864  4.49644  3.41748  2.20004  3.58371  3.61249  0.97865  2.94640  3.45562  5.84929  4.60171    609 s - - -
          2.68618  4.42225  2.77519  2.73123  3.46354  2.40513  3.72494  3.29354  2.67741  2.69355  4.24690  2.90347  2.73739  3.18146  2.89801  2.37887  2.77519  2.98518  4.58477  3.61503
          0.02042  4.29744  5.01979  0.61958  0.77255  0.85148  0.55649
    482   2.03965  4.78797  3.03597  2.62574  4.34932  3.35917  3.85594  3.77771  2.63826  3.37239  4.18709  3.09431  3.89138  1.73535  3.05642  2.00049  2.95537  3.37676  5.58334  4.25966    610 q - - -
          2.68618  4.42225  2.77519  2.73123  3.46354  2.40513  3.72494  3.29354  2.67741  2.69355  4.24690  2.90347  2.73739  3.18146  2.89801  2.37887  2.77519  2.98518  4.58477  3.61503
          0.02042  4.29744  5.01979  0.61958  0.77255  0.85148  0.55649
    483   2.70387  5.01824  2.91645  2.44149  4.32663  3.44766  2.66696  3.78202  2.43487  3.33110  4.12427  2.96930  2.61355  2.26525  2.88214  2.13198  2.94535  3.41094  5.51112  4.14769    611 s - - -
          2.68618  4.42225  2.77519  2.73123  3.46354  2.40513  3.72494  3.29354  2.67741  2.69355  4.24690  2.90347  2.73739  3.18146  2.89801  2.37887  2.77519  2.98518  4.58477  3.61503
          0.02042  4.29744  5.01979  0.61958  0.77255  0.85148  0.55649
    484   1.67305  4.38508  3.53381  3.16466  4.45650  3.14165  4.26803  3.87923  3.20313  3.53968  4.35061  3.39553  2.26966  3.50122  3.56218  1.36637  2.86714  3.34434  5.77280  4.53733    612 s - - -
          2.68618  4.42225  2.77519  2.73123  3.46354  2.40513  3.72494  3.29354  2.67741  2.69355  4.24690  2.90347  2.73739  3.18146  2.89801  2.37887  2.77519  2.98518  4.58477  3.61503
          0.02042  4.29744  5.01979  0.61958  0.77255  0.85148  0.55649
    485   2.65225  4.78991  3.11247  2.64913  4.31330  3.39609  3.82812  3.72190  2.01497  3.32210  4.13981  3.11303  3.90231  2.98766  2.95176  1.61896  2.22165  3.33998  5.53448  4.22686    613 s - - -
          2.68503  4.42280  2.77434  2.73179  3.46306  2.40537  3.72550  3.29409  2.67749  2.69239  4.24520  2.90402  2.73752  3.18202  2.89806  2.37942  2.77530  2.98519  4.58532  3.61559
          0.37789  1.17736  5.01979  2.04498  0.13855  0.85148  0.55649
    486   3.41830  5.08091  4.07357  3.98788  4.91311  3.74558  5.01026  4.59450  4.08694  4.16265  5.24392  4.24268  0.31702  4.46085  4.26480  3.60347  3.89594  4.18592  5.95822  5.04580    627 P - - -
          2.68618  4.42225  2.77519  2.73123  3.46354  2.40513  3.72494  3.29354  2.67741  2.69355  4.24690  2.90347  2.73739  3.18146  2.89801  2.37887  2.77519  2.98518  4.58477  3.61503
          0.02042  4.29744  5.01979  0.61958  0.77255  0.85148  0.55649
    487   1.58048  4.40501  3.58514  3.10257  3.76454  3.45920  4.07097  3.01309  3.04577  1.99620  3.71077  3.43732  2.53348  3.37454  3.38188  2.80417  2.92744  2.76544  5.23117  3.99533    628 a - - -
          2.68618  4.42225  2.77519  2.73123  3.46354  2.40513  3.72494  3.29354  2.67741  2.69355  4.24690  2.90347  2.73739  3.18146  2.89801  2.37887  2.77519  2.98518  4.58477  3.61503
          0.02042  4.29744  5.01979  0.61958  0.77255  0.85148  0.55649
    488   3.41830  5.08091  4.07357  3.98788  4.91311  3.74558  5.01026  4.59450  4.08694  4.16265  5.24392  4.24268  0.31702  4.46085  4.26480  3.60347  3.89594  4.18592  5.95822  5.04580    629 P - - -
          2.68618  4.42225  2.77519  2.73123  3.46354  2.40513  3.72494  3.29354  2.67741  2.69355  4.24690  2.90347  2.73739  3.18146  2.89801  2.37887  2.77519  2.98518  4.58477  3.61503
          0.02042  4.29744  5.01979  0.61958  0.77255  0.85148  0.55649
    489   1.43890  4.29072  3.81300  3.37249  4.01663  3.26421  4.29149  3.19783  3.33028  3.06242  3.96049  3.54548  3.93145  3.61689  3.63213  1.84123  2.87502  1.93164  5.45547  4.24549    630 a - - -
          2.68618  4.42225  2.77519  2.73123  3.46354  2.40513  3.72494  3.29354  2.67741  2.69355  4.24690  2.90347  2.73739  3.18146  2.89801  2.37887  2.77519  2.98518  4.58477  3.61503
          0.02042  4.29744  5.01979  0.61958  0.77255  0.54304  0.86984
    490   2.69371  4.90132  3.05182  2.60064  4.38147  2.42505  3.84174  3.81620  2.63015  3.39488  4.19554  3.09494  2.14875  2.22837  3.07745  2.73305  2.23242  3.42407  5.60310  4.26370    631 p - - -
          2.68205  4.42251  2.77063  2.73323  3.46166  2.40433  3.72794  3.29653  2.67764  2.69223  4.24762  2.90595  2.73796  3.18222  2.89597  2.37991  2.77508  2.98818  4.58776  3.61802
          1.09321  0.61241  2.09703  3.06577  0.04774  0.68401  0.70237
    491   2.94451  5.46096  1.50221  1.74749  4.77668  3.39484  3.83169  4.26286  2.74721  3.77175  4.57944  2.86448  3.94916  2.97555  3.29934  2.86507  2.16736  3.84151  5.93673  4.47430    679 d - - -
          2.68618  4.42225  2.77519  2.73123  3.46354  2.40513  3.72494  3.29354  2.67741  2.69355  4.24690  2.90347  2.73739  3.18146  2.89801  2.37887  2.77519  2.98518  4.58477  3.61503
          0.01994  4.32056  5.04291  0.61958  0.77255  0.82856  0.57390
    492   3.54612  5.67024  0.44313  2.73475  5.12504  3.61937  4.41967  4.83172  3.60135  4.36500  5.37558  3.30583  4.30407  3.67472  4.16173  3.47261  3.90125  4.42923  6.19541  4.95285    680 D - - -
          2.68618  4.42225  2.77519  2.73123  3.46354  2.40513  3.72494  3.29354  2.67741  2.69355  4.24690  2.90347  2.73739  3.18146  2.89801  2.37887  2.77519  2.98518  4.58477  3.61503
          0.01994  4.32056  5.04291  0.61958  0.77255  0.82856  0.57390
    493   3.17503  5.80781  1.63741  0.99544  5.09411  3.39023  3.96439  4.64044  3.01829  4.11487  4.97658  2.84653  4.03089  3.13352  3.64213  3.03776  3.47014  4.19216  6.25176  4.71931    681 e - - -
          2.68618  4.42225  2.77519  2.73123  3.46354  2.40513  3.72494  3.29354  2.67741  2.69355  4.24690  2.90347  2.73739  3.18146  2.89801  2.37887  2.77519  2.98518  4.58477  3.61503
          0.01994  4.32056  5.04291  0.61958  0.77255  0.82856  0.57390
    494   3.09041  5.41394  1.21393  2.45077  5.00480  1.45534  4.10694  4.56040  3.17453  4.08748  4.95478  3.01033  4.06322  3.29880  3.75306  3.03900  3.44231  4.08385  6.17145  4.75899    682 d - - -
          2.68618  4.42225  2.77519  2.73123  3.46354  2.40513  3.72494  3.29354  2.67741  2.69355  4.24690  2.90347  2.73739  3.18146  2.89801  2.37887  2.77519  2.98518  4.58477  3.61503
          0.01994  4.32056  5.04291  0.61958  0.77255  0.82856  0.57390
    495   1.52287  4.87366  2.00089  2.55441  4.51862  3.31739  3.92736  3.95930  2.81619  3.55239  4.36002  3.04658  3.90209  3.09111  3.29986  2.03930  3.01995  3.51774  5.75775  4.39671    683 a - - -
          2.68618  4.42225  2.77519  2.73123  3.46354  2.40513  3.72494  3.29354  2.67741  2.69355  4.24690  2.90347  2.73739  3.18146  2.89801  2.37887  2.77519  2.98518  4.58477  3.61503
          0.01994  4.32056  5.04291  0.61958  0.77255  0.82856  0.57390
    496   2.81021  4.40719  2.52871  3.29093  3.41732  3.85606  4.13382  1.97345  3.23299  1.84392  2.36705  3.65906  4.21190  3.51023  3.54211  3.12411  3.04245  2.39828  5.02915  3.82747    684 l - - -
          2.68618  4.42225  2.77519  2.73123  3.46354  2.40513  3.72494  3.29354  2.67741  2.69355  4.24690  2.90347  2.73739  3.18146  2.89801  2.37887  2.77519  2.98518  4.58477  3.61503
          0.01994  4.32056  5.04291  0.61958  0.77255  0.82856  0.57390
    497   2.12414  5.08079  2.16897  2.39432  4.42157  3.41936  3.71072  3.87229  2.50600  3.41542  4.19946  2.93520  3.87065  2.19439  2.99444  2.69876  2.33069  3.48122  5.59968  4.21340    685 a - - -
          2.68618  4.42225  2.77519  2.73123  3.46354  2.40513  3.72494  3.29354  2.67741  2.69355  4.24690  2.90347  2.73739  3.18146  2.89801  2.37887  2.77519  2.98518  4.58477  3.61503
          0.01994  4.32056  5.04291  0.61958  0.77255  0.82856  0.57390
    498   1.78995  4.43016  3.48469  3.09086  4.49127  2.00322  4.22253  3.93251  3.13922  3.56698  4.36427  3.36011  2.18948  3.43555  3.52343  1.78451  2.87376  3.38762  5.78623  4.53631    686 s - - -
          2.68618  4.42225  2.77519  2.73123  3.46354  2.40513  3.72494  3.29354  2.67741  2.69355  4.24690  2.90347  2.73739  3.18146  2.89801  2.37887  2.77519  2.98518  4.58477  3.61503
          0.01994  4.32056  5.04291  0.61958  0.77255  0.82856  0.57390
    499   3.26750  4.55726  5.11193  4.54748  3.36201  4.60286  4.99063  1.59174  4.41780  1.47103  2.12194  4.70267  4.83024  4.51977  4.49461  3.95321  3.49851  1.55930  5.33016  4.23343    687 l - - -
          2.68618  4.42225  2.77519  2.73123  3.46354  2.40513  3.72494  3.29354  2.67741  2.69355  4.24690  2.90347  2.73739  3.18146  2.89801  2.37887  2.77519  2.98518  4.58477  3.61503
          0.01994  4.32056  5.04291  0.61958  0.77255  0.82856  0.57390
    500   2.82222  4.32808  4.10682  3.53503  2.28745  3.90513  4.16233  2.54386  3.42350  1.69986  3.22465  3.81134  4.25283  2.55630  3.65032  3.19020  3.05300  1.91092  4.85313  3.61943    688 l - - -
          2.68618  4.42225  2.77519  2.73123  3.46354  2.40513  3.72494  3.29354  2.67741  2.69355  4.24690  2.90347  2.73739  3.18146  2.89801  2.37887  2.77519  2.98518  4.58477  3.61503
          0.01994  4.32056  5.04291  0.61958  0.77255  0.82856  0.57390
    501   3.01771  5.40464  2.79160  1.45823  4.77816  3.54312  3.79126  4.21350  1.46790  3.68549  4.51011  3.02739  4.02535  2.92538  2.74454  2.96107  3.24762  3.82638  5.78284  4.44688    689 e - - -
          2.68618  4.42225  2.77519  2.73123  3.46354  2.40513  3.72494  3.29354  2.67741  2.69355  4.24690  2.90347  2.73739  3.18146  2.89801  2.37887  2.77519  2.98518  4.58477  3.61503
          0.01994  4.32056  5.04291  0.61958  0.77255  0.82856  0.57390
    502   2.72925  5.08097  2.18804  2.39177  4.35670  3.44170  3.70082  2.59475  2.49864  3.35835  4.15281  2.25928  3.87863  2.27187  2.98363  2.71466  2.96825  3.43310  5.55484  4.17361    690 d - - -
          2.68618  4.42225  2.77519  2.73123  3.46354  2.40513  3.72494  3.29354  2.67741  2.69355  4.24690  2.90347  2.73739  3.18146  2.89801  2.37887  2.77519  2.98518  4.58477  3.61503
          0.01994  4.32056  5.04291  0.61958  0.77255  0.82856  0.57390
    503   3.38655  4.67078  5.18378  4.62272  2.18839  4.68308  4.92968  1.30237  4.48257  1.30035  3.06676  4.76700  4.87455  4.52481  4.52840  4.03672  3.60937  2.26485  5.17266  3.98550    691 l - - -
          2.68618  4.42225  2.77519  2.73123  3.46354  2.40513  3.72494  3.29354  2.67741  2.69355  4.24690  2.90347  2.73739  3.18146  2.89801  2.37887  2.77519  2.98518  4.58477  3.61503
          0.01994  4.32056  5.04291  0.61958  0.77255  0.82856  0.57390
    504   2.15074  4.84360  3.10912  2.12713  4.08817  3.51892  3.71834  3.47556  2.46046  2.35777  3.92900  3.07044  3.91637  2.88001  2.23444  2.75308  2.93609  3.17088  5.35060  4.04112    692 e - - -
          2.68618  4.42225  2.77519  2.73123  3.46354  2.40513  3.72494  3.29354  2.67741  2.69355  4.24690  2.90347  2.73739  3.18146  2.89801  2.37887  2.77519  2.98518  4.58477  3.61503
          0.01994  4.32056  5.04291  0.61958  0.77255  0.82856  0.57390
    505   2.23624  5.19416  3.19720  2.59986  4.57254  3.60090  3.67858  3.98184  1.75727  3.45976  4.25991  3.09257  3.97983  2.12431  1.95888  2.85638  3.08019  3.61004  5.56671  4.27527    693 k - - -
          2.68618  4.42225  2.77519  2.73123  3.46354  2.40513  3.72494  3.29354  2.67741  2.69355  4.24690  2.90347  2.73739  3.18146  2.89801  2.37887  2.77519  2.98518  4.58477  3.61503
          0.01994  4.32056  5.04291  0.61958  0.77255  0.82856  0.57390
    506   3.03488  4.44480  4.55857  4.00320  3.39547  4.21813  4.60511  1.69869  3.86640  1.32027  3.26271  4.23101  4.54692  4.09442  4.04723  3.54500  2.20327  2.10290  5.19068  4.03207    694 l - - -
          2.68618  4.42225  2.77519  2.73123  3.46354  2.40513  3.72494  3.29354  2.67741  2.69355  4.24690  2.90347  2.73739  3.18146  2.89801  2.37887  2.77519  2.98518  4.58477  3.61503
          0.01994  4.32056  5.04291  0.61958  0.77255  0.82856  0.57390
    507   3.22671  4.51316  5.06819  4.52612  3.54230  4.60100  5.06018  1.50008  4.40802  2.05140  2.18906  4.69306  4.86024  4.58179  4.53190  3.96140  3.46977  1.18562  5.47361  4.32644    695 v - - -
          2.68618  4.42225  2.77519  2.73123  3.46354  2.40513  3.72494  3.29354  2.67741  2.69355  4.24690  2.90347  2.73739  3.18146  2.89801  2.37887  2.77519  2.98518  4.58477  3.61503
          0.01994  4.32056  5.04291  0.61958  0.77255  0.82856  0.57390
    508   2.03065  4.88294  3.05635  2.73137  4.40465  3.43391  3.94947  3.81192  2.66289  3.41266  4.29887  3.18673  3.99302  1.24915  3.01528  2.84418  3.10672  3.44862  5.64812  4.33689    696 q - - -
          2.68618  4.42225  2.77519  2.73123  3.46354  2.40513  3.72494  3.29354  2.67741  2.69355  4.24690  2.90347  2.73739  3.18146  2.89801  2.37887  2.77519  2.98518  4.58477  3.61503
          0.01994  4.32056  5.04291  0.61958  0.77255  0.82856  0.57390
    509   1.69196  5.15473  2.05349  2.39285  4.51321  3.41851  3.76165  3.95985  2.04686  3.50603  4.30248  2.93764  3.90572  2.89710  3.05339  2.76061  3.04426  3.56607  5.68678  4.29417    697 a - - -
          2.68618  4.42225  2.77519  2.73123  3.46354  2.40513  3.72494  3.29354  2.67741  2.69355  4.24690  2.90347  2.73739  3.18146  2.89801  2.37887  2.77519  2.98518  4.58477  3.61503
          0.01994  4.32056  5.04291  0.61958  0.77255  0.82856  0.57390
    510   2.89189  5.20003  3.22997  2.62052  4.58103  3.61659  3.68022  3.98509  1.74771  3.46077  4.26430  3.10819  3.99146  2.18814  1.93252  2.87421  2.25299  3.61716  5.56421  4.28142    698 k - - -
          2.68618  4.42225  2.77519  2.73123  3.46354  2.40513  3.72494  3.29354  2.67741  2.69355  4.24690  2.90347  2.73739  3.18146  2.89801  2.37887  2.77519  2.98518  4.58477  3.61503
          0.01994  4.32056  5.04291  0.61958  0.77255  0.82856  0.57390
    511   2.14488  4.77394  3.26649  2.68425  4.01033  3.57673  3.74718  2.44456  1.96449  3.01360  3.86870  3.15879  3.96278  2.92874  2.24250  2.81843  2.96452  3.08314  5.28737  4.01241    699 k - - -
          2.68618  4.42225  2.77519  2.73123  3.46354  2.40513  3.72494  3.29354  2.67741  2.69355  4.24690  2.90347  2.73739  3.18146  2.89801  2.37887  2.77519  2.98518  4.58477  3.61503
          0.01994  4.32056  5.04291  0.61958  0.77255  0.82856  0.57390
    512   2.74119  5.02958  2.26178  2.43175  4.13051  2.46738  2.55745  3.73343  2.54486  3.29939  4.11212  2.96822  3.89893  2.87185  3.02524  2.73910  2.98135  3.38497  5.41728  2.62569    700 d - - -
          2.68618  4.42225  2.77519  2.73123  3.46354  2.40513  3.72494  3.29354  2.67741  2.69355  4.24690  2.90347  2.73739  3.18146  2.89801  2.37887  2.77519  2.98518  4.58477  3.61503
          0.01994  4.32056  5.04291  0.61958  0.77255  0.82856  0.57390
    513   2.14119  5.15478  2.01822  2.37768  4.58189  3.38121  3.78401  4.05603  2.62953  3.58162  4.36670  2.13445  3.89400  2.91816  3.14100  2.05713  3.04409  3.62933  5.75192  4.34169    701 d - - -
          2.68618  4.42225  2.77519  2.73123  3.46354  2.40513  3.72494  3.29354  2.67741  2.69355  4.24690  2.90347  2.73739  3.18146  2.89801  2.37887  2.77519  2.98518  4.58477  3.61503
          0.01994  4.32056  5.04291  0.61958  0.77255  0.82856  0.57390
    514   2.79820  5.00987  3.13939  2.62822  4.43061  3.52111  3.75425  3.84484  2.34631  3.38990  4.20686  2.23416  3.96237  2.89402  1.63610  2.81862  2.28876  3.47929  5.54784  4.24834    702 r - - -
          2.68618  4.42225  2.77519  2.73123  3.46354  2.40513  3.72494  3.29354  2.67741  2.69355  4.24690  2.90347  2.73739  3.18146  2.89801  2.37887  2.77519  2.98518  4.58477  3.61503
          0.01994  4.32056  5.04291  0.61958  0.77255  0.82856  0.57390
    515   3.20761  5.40533  3.62957  2.90699  4.90826  3.83016  3.72122  4.23752  1.53947  3.62403  4.47230  3.31756  4.17329  1.99649  1.36950  3.17769  3.35765  3.89626  5.63196  4.46796    703 r - - -
          2.68618  4.42225  2.77519  2.73123  3.46354  2.40513  3.72494  3.29354  2.67741  2.69355  4.24690  2.90347  2.73739  3.18146  2.89801  2.37887  2.77519  2.98518  4.58477  3.61503
          0.01994  4.32056  5.04291  0.61958  0.77255  0.82856  0.57390
    516   3.45614  5.38189  3.65881  3.22424  4.87536  3.86697  4.10235  4.34136  0.55410  3.81791  4.77703  3.61953  4.35339  3.28388  2.63402  3.48184  3.68593  4.03200  5.75869  4.65037    704 K - - -
          2.68618  4.42225  2.77519  2.73123  3.46354  2.40513  3.72494  3.29354  2.67741  2.69355  4.24690  2.90347  2.73739  3.18146  2.89801  2.37887  2.77519  2.98518  4.58477  3.61503
          0.01994  4.32056  5.04291  0.61958  0.77255  0.82856  0.57390
    517   3.37520  5.43314  3.89268  3.10942  4.97621  3.93161  3.77551  4.28107  1.52743  3.66052  4.54906  3.45996  4.27551  2.90671  0.96256  3.36005  3.50607  3.97145  5.64149  4.53753    705 r - - -
          2.68618  4.42225  2.77519  2.73123  3.46354  2.40513  3.72494  3.29354  2.67741  2.69355  4.24690  2.90347  2.73739  3.18146  2.89801  2.37887  2.77519  2.98518  4.58477  3.61503
          0.01994  4.32056  5.04291  0.61958  0.77255  0.82856  0.57390
    518   1.84806  4.38956  3.60311  3.17319  3.91832  1.70787  4.15869  3.19082  3.14498  2.02171  3.87327  3.46078  3.96963  3.46275  3.47347  2.74863  2.92412  2.89156  5.35715  4.12311    706 g - - -
          2.68618  4.42225  2.77519  2.73123  3.46354  2.40513  3.72494  3.29354  2.67741  2.69355  4.24690  2.90347  2.73739  3.18146  2.89801  2.37887  2.77519  2.98518  4.58477  3.61503
          0.01994  4.32056  5.04291  0.61958  0.77255  0.82856  0.57390
    519   2.80293  5.17725  3.05615  1.99880  4.53345  3.53570  3.66566  3.96529  1.83777  3.45247  4.23667  3.01992  3.92752  2.77973  2.06003  2.77857  2.35156  3.57786  5.57528  4.24365    707 k - - -
          2.68618  4.42225  2.77519  2.73123  3.46354  2.40513  3.72494  3.29354  2.67741  2.69355  4.24690  2.90347  2.73739  3.18146  2.89801  2.37887  2.77519  2.98518  4.58477  3.61503
          0.01994  4.32056  5.04291  0.61958  0.77255  0.82856  0.57390
    520   2.86558  5.33684  1.56035  2.33253  4.68307  3.40916  3.78234  4.16843  1.96766  3.66968  4.46104  2.89416  3.92442  2.91587  3.12293  2.14045  3.12568  3.74644  5.82115  4.39136    708 d - - -
          2.68618  4.42225  2.77519  2.73123  3.46354  2.40513  3.72494  3.29354  2.67741  2.69355  4.24690  2.90347  2.73739  3.18146  2.89801  2.37887  2.77519  2.98518  4.58477  3.61503
          0.01994  4.32056  5.04291  0.61958  0.77255  0.82856  0.57390
    521   2.09941  4.75800  3.30677  2.76044  4.00812  3.58535  3.81479  3.29557  1.65803  2.20818  3.87974  3.21887  4.00029  3.00649  2.84334  2.86174  3.00694  3.03556  5.32169  4.05209    709 k - - -
          2.68618  4.42225  2.77519  2.73123  3.46354  2.40513  3.72494  3.29354  2.67741  2.69355  4.24690  2.90347  2.73739  3.18146  2.89801  2.37887  2.77519  2.98518  4.58477  3.61503
          0.01994  4.32056  5.04291  0.61958  0.77255  0.82856  0.57390
    522   2.95295  4.49293  4.07484  3.51726  3.37819  4.01516  4.28014  1.56992  3.33178  1.64785  3.28212  3.85420  4.35399  2.37646  3.58593  3.31011  3.18391  2.39703  5.08476  3.89181    710 i - - -
          2.68618  4.42225  2.77519  2.73123  3.46354  2.40513  3.72494  3.29354  2.67741  2.69355  4.24690  2.90347  2.73739  3.18146  2.89801  2.37887  2.77519  2.98518  4.58477  3.61503
          0.01994  4.32056  5.04291  0.61958  0.77255  0.82856  0.57390
    523   2.15027  5.08914  2.93617  2.45013  4.40510  3.47700  2.55374  3.85240  1.93891  3.38211  4.17085  2.34894  3.89389  2.80909  2.80957  2.72979  2.97515  3.47549  5.54634  4.18807    711 k - - -
          2.68618  4.42225  2.77519  2.73123  3.46354  2.40513  3.72494  3.29354  2.67741  2.69355  4.24690  2.90347  2.73739  3.18146  2.89801  2.37887  2.77519  2.98518  4.58477  3.61503
          0.01994  4.32056  5.04291  0.61958  0.77255  0.82856  0.57390
    524   2.11255  5.33446  1.99803  1.88625  4.64949  3.40883  3.73924  4.13684  2.57104  3.62982  4.40645  2.87392  3.89807  2.14047  3.09130  2.76502  3.07481  3.71281  5.78068  4.34513    712 e - - -
          2.68618  4.42225  2.77519  2.73123  3.46354  2.40513  3.72494  3.29354  2.67741  2.69355  4.24690  2.90347  2.73739  3.18146  2.89801  2.37887  2.77519  2.98518  4.58477  3.61503
          0.01994  4.32056  5.04291  0.61958  0.77255  0.82856  0.57390
    525   0.89551  4.30547  3.88728  3.58375  4.41725  3.15354  4.53877  3.59431  3.56176  3.45464  4.34879  3.62518  3.91662  3.85152  3.82201  2.61545  1.92824  3.14254  5.82498  4.64154    713 a - - -
          2.68618  4.42225  2.77519  2.73123  3.46354  2.40513  3.72494  3.29354  2.67741  2.69355  4.24690  2.90347  2.73739  3.18146  2.89801  2.37887  2.77519  2.98518  4.58477  3.61503
          0.01994  4.32056  5.04291  0.61958  0.77255  0.82856  0.57390
    526   2.94396  4.96350  3.50161  2.84671  4.23425  3.71493  3.75595  3.58910  1.74410  3.15651  1.98241  3.27802  4.07920  2.92183  1.90069  3.00474  3.14018  3.31710  5.38300  4.16010    714 k - - -
          2.68618  4.42225  2.77519  2.73123  3.46354  2.40513  3.72494  3.29354  2.67741  2.69355  4.24690  2.90347  2.73739  3.18146  2.89801  2.37887  2.77519  2.98518  4.58477  3.61503
          0.01994  4.32056  5.04291  0.61958  0.77255  0.82856  0.57390
    527   2.18253  5.14563  2.11693  2.37089  4.50344  3.40832  3.72405  3.97046  2.53001  3.49441  4.27302  2.91787  3.87648  2.16488  3.02830  2.09915  2.99474  3.56172  5.66415  4.26271    715 s - - -
          2.68618  4.42225  2.77519  2.73123  3.46354  2.40513  3.72494  3.29354  2.67741  2.69355  4.24690  2.90347  2.73739  3.18146  2.89801  2.37887  2.77519  2.98518  4.58477  3.61503
          0.01994  4.32056  5.04291  0.61958  0.77255  0.82856  0.57390
    528   2.14654  4.89883  2.98187  2.02472  4.16630  3.47284  3.71384  3.55771  2.50184  3.17366  3.99407  3.01185  3.88950  2.23613  2.95359  2.71681  2.92779  2.50473  5.41910  4.08140    716 e - - -
          2.68618  4.42225  2.77519  2.73123  3.46354  2.40513  3.72494  3.29354  2.67741  2.69355  4.24690  2.90347  2.73739  3.18146  2.89801  2.37887  2.77519  2.98518  4.58477  3.61503
          0.01994  4.32056  5.04291  0.61958  0.77255  0.52373  0.89724
    529   2.18589  4.39081  4.78073  4.21683  3.53085  4.29167  4.70072  1.38882  4.08751  2.28527  2.32714  4.36624  4.62101  4.28560  4.22133  3.62098  3.27880  1.62596  5.24417  4.06537    717 i - - -
          2.68618  4.42225  2.77519  2.73123  3.46354  2.40513  3.72494  3.29354  2.67741  2.69355  4.24690  2.90347  2.73739  3.18146  2.89801  2.37887  2.77519  2.98518  4.58477  3.61503
          0.01727  4.46328  5.18562  0.61958  0.77255  0.65939  0.72808
    530   3.01366  5.15872  3.02449  2.80137  4.74614  2.13043  4.11631  4.27666  2.85296  3.81268  4.66917  3.28319  4.14104  0.97166  3.21486  3.04385  3.34686  3.85062  5.89881  4.59155    718 q - - -
          2.68618  4.42225  2.77519  2.73123  3.46354  2.40513  3.72494  3.29354  2.67741  2.69355  4.24690  2.90347  2.73739  3.18146  2.89801  2.37887  2.77519  2.98518  4.58477  3.61503
          0.01727  4.46328  5.18562  0.61958  0.77255  0.65939  0.72808
    531   2.22497  5.14504  3.01096  2.04450  4.47119  3.50999  3.68696  3.92312  1.99427  3.43380  4.20245  2.99564  3.90515  2.79852  2.33167  2.72120  2.34275  3.52750  5.58640  4.21617    719 k - - -
          2.68618  4.42225  2.77519  2.73123  3.46354  2.40513  3.72494  3.29354  2.67741  2.69355  4.24690  2.90347  2.73739  3.18146  2.89801  2.37887  2.77519  2.98518  4.58477  3.61503
          0.01727  4.46328  5.18562  0.61958  0.77255  0.65939  0.72808
    532   2.21278  5.28040  3.26750  2.66108  4.67322  3.66564  3.73181  4.08292  1.51455  3.54585  4.34286  3.15256  4.04168  2.17001  2.05855  2.92106  3.14741  3.70409  5.63911  4.34996    720 k - - -
          2.68618  4.42225  2.77519  2.73123  3.46354  2.40513  3.72494  3.29354  2.67741  2.69355  4.24690  2.90347  2.73739  3.18146  2.89801  2.37887  2.77519  2.98518  4.58477  3.61503
          0.01727  4.46328  5.18562  0.61958  0.77255  0.65939  0.72808
    533   3.50481  4.75038  5.40832  4.86805  3.50670  4.92806  5.36965  1.59743  4.75028  0.98858  3.27420  5.04602  5.10247  4.83194  4.82343  4.31015  3.73923  1.57980  5.60468  4.52863    721 l - - -
          2.68618  4.42225  2.77519  2.73123  3.46354  2.40513  3.72494  3.29354  2.67741  2.69355  4.24690  2.90347  2.73739  3.18146  2.89801  2.37887  2.77519  2.98518  4.58477  3.61503
          0.01727  4.46328  5.18562  0.61958  0.77255  0.65939  0.72808
    534   3.14214  5.74875  1.17514  1.75034  5.05990  3.45736  3.97716  4.58934  2.97425  4.06339  4.89049  2.91491  4.06476  3.13245  3.57437  2.07128  3.42668  4.13908  6.21441  4.69886    722 d - - -
          2.68618  4.42225  2.77519  2.73123  3.46354  2.40513  3.72494  3.29354  2.67741  2.69355  4.24690  2.90347  2.73739  3.18146  2.89801  2.37887  2.77519  2.98518  4.58477  3.61503
          0.01727  4.46328  5.18562  0.61958  0.77255  0.65939  0.72808
    535   1.72801  4.76491  3.20669  2.71260  4.28869  3.42269  3.89911  3.70652  2.71223  3.31850  4.13036  3.17304  3.93225  2.25863  3.14846  2.08360  2.21198  3.32360  5.55437  4.24078    723 a - - -
          2.68618  4.42225  2.77519  2.73123  3.46354  2.40513  3.72494  3.29354  2.67741  2.69355  4.24690  2.90347  2.73739  3.18146  2.89801  2.37887  2.77519  2.98518  4.58477  3.61503
          0.01727  4.46328  5.18562  0.61958  0.77255  0.65939  0.72808
    536   2.14007  4.21273  4.41158  3.83307  1.90547  3.90052  4.13731  2.58924  3.67996  2.30770  3.29430  3.94448  4.26876  3.85923  3.79604  3.20531  3.02179  1.93463  2.71696  3.34624    724 f - - -
          2.68618  4.42225  2.77519  2.73123  3.46354  2.40513  3.72494  3.29354  2.67741  2.69355  4.24690  2.90347  2.73739  3.18146  2.89801  2.37887  2.77519  2.98518  4.58477  3.61503
          0.01727  4.46328  5.18562  0.61958  0.77255  0.65939  0.72808
    537   3.06541  5.19508  3.54848  2.88165  4.56218  3.78618  3.79759  3.89338  1.22896  3.43102  4.28571  3.31911  4.15147  2.93659  1.89551  3.08460  3.25543  2.38468  5.56973  4.34906    725 k - - -
          2.68618  4.42225  2.77519  2.73123  3.46354  2.40513  3.72494  3.29354  2.67741  2.69355  4.24690  2.90347  2.73739  3.18146  2.89801  2.37887  2.77519  2.98518  4.58477  3.61503
          0.01727  4.46328  5.18562  0.61958  0.77255  0.65939  0.72808
    538   1.32257  4.93240  3.31699  2.88371  4.53034  3.54247  3.99069  3.87476  1.51353  3.50068  4.35539  3.31166  4.07410  3.15783  2.90691  2.92192  3.16386  3.50337  5.69851  4.43319    726 a - - -
          2.68618  4.42225  2.77519  2.73123  3.46354  2.40513  3.72494  3.29354  2.67741  2.69355  4.24690  2.90347  2.73739  3.18146  2.89801  2.37887  2.77519  2.98518  4.58477  3.61503
          0.01727  4.46328  5.18562  0.61958  0.77255  0.65939  0.72808
    539   3.05234  5.64655  1.94415  1.44703  4.95022  3.46681  3.89981  4.46771  2.80871  3.93426  4.73460  2.91776  4.02586  1.67745  3.36288  2.95301  3.31693  4.02282  6.07298  4.58955    727 e - - -
          2.68618  4.42225  2.77519  2.73123  3.46354  2.40513  3.72494  3.29354  2.67741  2.69355  4.24690  2.90347  2.73739  3.18146  2.89801  2.37887  2.77519  2.98518  4.58477  3.61503
          0.01727  4.46328  5.18562  0.61958  0.77255  0.65939  0.72808
    540   1.72384  4.76524  3.20636  2.71236  4.28850  3.42295  3.89891  3.70625  2.71190  3.31827  4.13018  3.17291  3.93235  2.25204  3.14806  2.09578  2.21216  3.32350  5.55417  4.24057    728 a - - -
          2.68618  4.42225  2.77519  2.73123  3.46354  2.40513  3.72494  3.29354  2.67741  2.69355  4.24690  2.90347  2.73739  3.18146  2.89801  2.37887  2.77519  2.98518  4.58477  3.61503
          0.01727  4.46328  5.18562  0.61958  0.77255  0.65939  0.72808
    541   2.77054  5.24652  2.21376  2.38834  4.58019  3.46453  3.72399  4.05945  2.50414  3.55575  4.31544  2.29116  3.90416  2.23793  3.00532  2.18129  2.40071  3.63639  5.70404  4.29090    729 s - - -
          2.68618  4.42225  2.77519  2.73123  3.46354  2.40513  3.72494  3.29354  2.67741  2.69355  4.24690  2.90347  2.73739  3.18146  2.89801  2.37887  2.77519  2.98518  4.58477  3.61503
          0.01727  4.46328  5.18562  0.61958  0.77255  0.65939  0.72808
    542   2.85202  5.23314  3.15863  2.56777  4.59616  3.59851  2.59345  4.02850  1.87275  3.50545  4.28581  3.07945  3.97849  2.19829  2.16078  2.82690  2.33846  3.63753  5.61831  4.29152    730 k - - -
          2.68618  4.42225  2.77519  2.73123  3.46354  2.40513  3.72494  3.29354  2.67741  2.69355  4.24690  2.90347  2.73739  3.18146  2.89801  2.37887  2.77519  2.98518  4.58477  3.61503
          0.01727  4.46328  5.18562  0.61958  0.77255  0.65939  0.72808
    543   1.21010  4.79756  3.58838  3.09551  4.46752  3.52593  4.08717  3.82986  2.67439  3.46149  4.33389  3.44877  4.09334  3.27818  1.61820  2.92064  3.15364  3.45368  5.67379  4.44316    731 a - - -
          2.68618  4.42225  2.77519  2.73123  3.46354  2.40513  3.72494  3.29354  2.67741  2.69355  4.24690  2.90347  2.73739  3.18146  2.89801  2.37887  2.77519  2.98518  4.58477  3.61503
          0.01727  4.46328  5.18562  0.61958  0.77255  0.65939  0.72808
    544   3.38279  5.47231  3.78428  3.10876  4.94368  3.94856  3.86693  4.32279  2.09452  3.71402  4.60299  3.48859  4.31962  2.04645  0.89664  3.37034  3.53887  4.00587  5.71321  4.56389    732 r - - -
          2.68618  4.42225  2.77519  2.73123  3.46354  2.40513  3.72494  3.29354  2.67741  2.69355  4.24690  2.90347  2.73739  3.18146  2.89801  2.37887  2.77519  2.98518  4.58477  3.61503
          0.01727  4.46328  5.18562  0.61958  0.77255  0.65939  0.72808
    545   2.84319  5.19762  2.97380  1.45241  4.54956  3.54185  3.76127  3.98357  2.43193  3.50369  4.29728  3.04752  3.97334  2.88569  2.17888  2.82416  2.31044  3.60014  5.65752  4.30542    733 e - - -
          2.68618  4.42225  2.77519  2.73123  3.46354  2.40513  3.72494  3.29354  2.67741  2.69355  4.24690  2.90347  2.73739  3.18146  2.89801  2.37887  2.77519  2.98518  4.58477  3.61503
          0.01727  4.46328  5.18562  0.61958  0.77255  0.65939  0.72808
    546   2.98787  5.56568  1.93729  1.52529  4.87743  2.32957  3.86100  4.38828  2.74788  3.85891  4.64527  2.91521  3.99698  2.16394  3.29790  2.90035  3.24712  3.94419  5.99924  4.52746    734 e - - -
          2.68618  4.42225  2.77519  2.73123  3.46354  2.40513  3.72494  3.29354  2.67741  2.69355  4.24690  2.90347  2.73739  3.18146  2.89801  2.37887  2.77519  2.98518  4.58477  3.61503
          0.01727  4.46328  5.18562  0.61958  0.77255  0.65939  0.72808
    547   2.75418  4.20290  4.30177  3.71565  3.20913  3.86905  4.15912  2.03804  3.56529  1.59829  3.25870  3.88408  4.23305  3.77672  3.71385  2.36084  2.98774  2.40360  2.79657  3.54565    735 l - - -
          2.68618  4.42225  2.77519  2.73123  3.46354  2.40513  3.72494  3.29354  2.67741  2.69355  4.24690  2.90347  2.73739  3.18146  2.89801  2.37887  2.77519  2.98518  4.58477  3.61503
          0.01727  4.46328  5.18562  0.61958  0.77255  0.65939  0.72808
    548   2.92370  4.42712  4.20871  3.63081  3.33760  4.01489  4.29908  2.56894  3.49952  1.69108  1.85551  3.91985  4.35243  2.60979  3.72606  3.30131  3.15312  1.96333  5.01376  3.84724    736 l - - -
          2.68618  4.42225  2.77519  2.73123  3.46354  2.40513  3.72494  3.29354  2.67741  2.69355  4.24690  2.90347  2.73739  3.18146  2.89801  2.37887  2.77519  2.98518  4.58477  3.61503
          0.01727  4.46328  5.18562  0.61958  0.77255  0.65939  0.72808
    549   2.73311  5.14524  2.91903  2.01567  4.48078  2.57859  3.70855  3.94241  2.03336  3.45941  4.22641  2.97206  3.89667  2.82309  2.93943  2.24876  2.32953  3.53862  5.62147  4.23350    737 e - - -
          2.68618  4.42225  2.77519  2.73123  3.46354  2.40513  3.72494  3.29354  2.67741  2.69355  4.24690  2.90347  2.73739  3.18146  2.89801  2.37887  2.77519  2.98518  4.58477  3.61503
          0.01727  4.46328  5.18562  0.61958  0.77255  0.65939  0.72808
    550   2.88566  5.32000  2.84638  1.66561  4.67742  3.52540  3.77384  4.13697  1.61904  3.62366  4.40657  3.00788  3.97872  2.89438  2.89302  2.16451  3.12270  3.72752  5.75367  4.37442    738 k - - -
          2.68618  4.42225  2.77519  2.73123  3.46354  2.40513  3.72494  3.29354  2.67741  2.69355  4.24690  2.90347  2.73739  3.18146  2.89801  2.37887  2.77519  2.98518  4.58477  3.61503
          0.01727  4.46328  5.18562  0.61958  0.77255  0.65939  0.72808
    551   2.21586  4.20847  4.30317  3.72083  2.40909  3.88116  4.21814  2.47296  3.59324  1.88176  3.29350  3.90204  4.25116  3.80294  3.75455  3.18012  2.26487  1.87716  4.86042  3.67172    739 v - - -
          2.68618  4.42225  2.77519  2.73123  3.46354  2.40513  3.72494  3.29354  2.67741  2.69355  4.24690  2.90347  2.73739  3.18146  2.89801  2.37887  2.77519  2.98518  4.58477  3.61503
          0.01727  4.46328  5.18562  0.61958  0.77255  0.65939  0.72808
    552   2.20033  5.14644  3.16169  2.59926  4.53341  2.61637  3.74135  3.95798  1.59654  3.46692  4.25913  3.10261  3.98284  2.86228  2.11905  2.82796  3.06240  3.57689  5.60585  4.28630    740 k - - -
          2.68618  4.42225  2.77519  2.73123  3.46354  2.40513  3.72494  3.29354  2.67741  2.69355  4.24690  2.90347  2.73739  3.18146  2.89801  2.37887  2.77519  2.98518  4.58477  3.61503
          0.01727  4.46328  5.18562  0.61958  0.77255  0.65939  0.72808
    553   2.17870  5.16256  2.29834  2.43421  4.52875  3.46364  3.75094  3.99327  2.04782  3.51399  4.28574  2.97627  3.91369  2.87110  3.02004  1.79744  3.01047  3.58222  5.67888  4.28434    741 s - - -
          2.68618  4.42225  2.77519  2.73123  3.46354  2.40513  3.72494  3.29354  2.67741  2.69355  4.24690  2.90347  2.73739  3.18146  2.89801  2.37887  2.77519  2.98518  4.58477  3.61503
          0.01727  4.46328  5.18562  0.61958  0.77255  0.65939  0.72808
    554   2.89336  5.35499  1.75647  2.44837  4.69497  3.52252  3.77147  4.16828  2.47671  3.64541  4.42560  2.99453  3.97707  2.18195  1.84005  2.84324  3.12866  3.75385  5.76851  4.37873    742 d - - -
          2.68618  4.42225  2.77519  2.73123  3.46354  2.40513  3.72494  3.29354  2.67741  2.69355  4.24690  2.90347  2.73739  3.18146  2.89801  2.37887  2.77519  2.98518  4.58477  3.61503
          0.01727  4.46328  5.18562  0.61958  0.77255  0.65939  0.72808
    555   3.40581  4.70265  5.20335  4.63626  3.37110  4.71423  5.08027  2.23521  4.49339  1.18566  2.14296  4.80896  4.92504  4.58020  4.56558  4.06687  3.63414  1.36888  5.38599  4.31021    743 l - - -
          2.68618  4.42225  2.77519  2.73123  3.46354  2.40513  3.72494  3.29354  2.67741  2.69355  4.24690  2.90347  2.73739  3.18146  2.89801  2.37887  2.77519  2.98518  4.58477  3.61503
          0.01727  4.46328  5.18562  0.61958  0.77255  0.65939  0.72808
    556   1.87403  5.24690  2.21917  1.97135  4.57231  3.47402  3.72890  4.04526  2.50159  3.54686  4.31199  2.94996  3.91315  2.84343  2.31101  2.74414  3.02255  3.63015  5.69842  4.29130    744 a - - -
          2.68618  4.42225  2.77519  2.73123  3.46354  2.40513  3.72494  3.29354  2.67741  2.69355  4.24690  2.90347  2.73739  3.18146  2.89801  2.37887  2.77519  2.98518  4.58477  3.61503
          0.01727  4.46328  5.18562  0.61958  0.77255  0.65939  0.72808
    557   2.82144  5.28320  2.29400  2.46759  4.64151  3.53339  3.70745  4.10342  1.98751  3.57037  4.33379  3.00315  3.94214  1.83423  2.19565  2.78064  3.04600  3.68421  5.68372  4.31077    745 q - - -
          2.68618  4.42225  2.77519  2.73123  3.46354  2.40513  3.72494  3.29354  2.67741  2.69355  4.24690  2.90347  2.73739  3.18146  2.89801  2.37887  2.77519  2.98518  4.58477  3.61503
          0.01727  4.46328  5.18562  0.61958  0.77255  0.65939  0.72808
    558   2.15684  4.24853  4.22902  3.65097  3.35591  3.88969  4.22535  2.46395  3.53732  1.88519  2.50255  3.87291  4.25973  3.76577  3.73189  3.18423  2.27493  1.87063  4.91560  3.72624    746 v - - -
          2.68618  4.42225  2.77519  2.73123  3.46354  2.40513  3.72494  3.29354  2.67741  2.69355  4.24690  2.90347  2.73739  3.18146  2.89801  2.37887  2.77519  2.98518  4.58477  3.61503
          0.01727  4.46328  5.18562  0.61958  0.77255  0.65939  0.72808
    559   2.82436  5.00437  3.23467  2.65561  4.28463  3.61165  3.75593  3.69169  2.38154  2.41924  4.08888  3.14783  3.99933  2.31669  1.79474  2.21365  3.04521  3.36976  5.46478  4.16653    747 r - - -
          2.68618  4.42225  2.77519  2.73123  3.46354  2.40513  3.72494  3.29354  2.67741  2.69355  4.24690  2.90347  2.73739  3.18146  2.89801  2.37887  2.77519  2.98518  4.58477  3.61503
          0.01727  4.46328  5.18562  0.61958  0.77255  0.65939  0.72808
    560   2.86008  5.39078  2.08140  1.90219  4.71550  2.44830  3.77706  4.21027  2.59834  3.69051  4.45625  2.92391  3.94108  2.27515  3.12053  2.14538  3.10710  3.77431  5.83107  4.39149    748 e - - -
          2.68618  4.42225  2.77519  2.73123  3.46354  2.40513  3.72494  3.29354  2.67741  2.69355  4.24690  2.90347  2.73739  3.18146  2.89801  2.37887  2.77519  2.98518  4.58477  3.61503
          0.01727  4.46328  5.18562  0.61958  0.77255  0.65939  0.72808
    561   2.80956  5.23049  2.16252  1.68299  4.52805  3.47607  3.76217  3.98946  2.57242  2.51255  4.30313  2.95783  3.93206  2.88835  3.07500  2.17069  3.05275  3.59687  5.69664  4.29277    749 e - - -
          2.68618  4.42225  2.77519  2.73123  3.46354  2.40513  3.72494  3.29354  2.67741  2.69355  4.24690  2.90347  2.73739  3.18146  2.89801  2.37887  2.77519  2.98518  4.58477  3.61503
          0.01727  4.46328  5.18562  0.61958  0.77255  0.65939  0.72808
    562   2.92733  4.38007  4.41794  3.86610  3.41748  4.05192  4.43866  1.52261  3.72663  1.50212  3.35847  4.07462  4.42507  3.96782  3.90828  2.33807  3.17803  2.23992  5.08168  3.88933    750 l - - -
          2.68618  4.42225  2.77519  2.73123  3.46354  2.40513  3.72494  3.29354  2.67741  2.69355  4.24690  2.90347  2.73739  3.18146  2.89801  2.37887  2.77519  2.98518  4.58477  3.61503
          0.01727  4.46328  5.18562  0.61958  0.77255  0.65939  0.72808
    563   1.84740  5.33123  2.13333  1.91968  4.65412  3.46960  3.76057  4.13660  2.04141  3.62871  4.39645  2.93736  3.93356  2.87834  3.06581  2.78201  3.07764  3.71270  5.77551  4.35189    751 a - - -
          2.68618  4.42225  2.77519  2.73123  3.46354  2.40513  3.72494  3.29354  2.67741  2.69355  4.24690  2.90347  2.73739  3.18146  2.89801  2.37887  2.77519  2.98518  4.58477  3.61503
          0.01727  4.46328  5.18562  0.61958  0.77255  0.65939  0.72808
    564   3.01986  5.37484  2.61331  0.96504  4.84770  3.46613  4.00923  4.33823  2.90909  3.87925  4.71537  3.03389  4.06452  3.17326  3.40576  2.04591  3.33060  3.90708  6.03208  4.60719    752 e - - -
          2.68618  4.42225  2.77519  2.73123  3.46354  2.40513  3.72494  3.29354  2.67741  2.69355  4.24690  2.90347  2.73739  3.18146  2.89801  2.37887  2.77519  2.98518  4.58477  3.61503
          0.01727  4.46328  5.18562  0.61958  0.77255  0.65939  0.72808
    565   2.77128  4.30521  4.01110  3.43671  3.40792  3.84989  4.14572  2.03182  3.34003  1.93990  3.37309  3.73639  4.21549  2.54165  3.59516  3.12697  2.36398  1.92721  4.94938  3.74895    753 v - - -
          2.68618  4.42225  2.77519  2.73123  3.46354  2.40513  3.72494  3.29354  2.67741  2.69355  4.24690  2.90347  2.73739  3.18146  2.89801  2.37887  2.77519  2.98518  4.58477  3.61503
          0.01727  4.46328  5.18562  0.61958  0.77255  0.65939  0.72808
    566   3.07960  5.08513  3.59017  2.98750  4.29922  3.81194  3.90227  3.60777  1.02727  3.15188  2.46169  3.41173  4.20445  3.07125  2.59955  3.14500  3.29121  3.37990  5.51289  4.27983    754 k - - -
          2.68618  4.42225  2.77519  2.73123  3.46354  2.40513  3.72494  3.29354  2.67741  2.69355  4.24690  2.90347  2.73739  3.18146  2.89801  2.37887  2.77519  2.98518  4.58477  3.61503
          0.01727  4.46328  5.18562  0.61958  0.77255  0.65939  0.72808
    567   3.00281  5.04353  3.54326  2.89655  4.35206  3.76631  3.82078  3.65581  1.52972  3.27228  4.14268  3.33123  4.13775  2.98087  1.96772  3.05845  3.20361  1.84900  5.47893  4.25246    755 k - - -
          2.68618  4.42225  2.77519  2.73123  3.46354  2.40513  3.72494  3.29354  2.67741  2.69355  4.24690  2.90347  2.73739  3.18146  2.89801  2.37887  2.77519  2.98518  4.58477  3.61503
          0.01727  4.46328  5.18562  0.61958  0.77255  0.65939  0.72808
    568   2.21146  5.12404  2.96176  2.44695  4.44703  3.48970  2.66873  3.90324  2.02920  3.42546  4.19630  2.34604  3.89855  2.81581  2.90183  2.25754  2.96481  3.50899  5.59028  4.21178    756 k - - -
          2.68618  4.42225  2.77519  2.73123  3.46354  2.40513  3.72494  3.29354  2.67741  2.69355  4.24690  2.90347  2.73739  3.18146  2.89801  2.37887  2.77519  2.98518  4.58477  3.61503
          0.01727  4.46328  5.18562  0.61958  0.77255  0.65939  0.72808
    569   3.08706  4.56360  4.35969  3.79634  3.37013  4.19258  4.46798  1.58785  3.60448  1.32165  3.25255  4.09209  4.50867  2.47205  3.81827  3.49746  3.31565  2.45752  5.14458  3.98201    757 l - - -
          2.68618  4.42225  2.77519  2.73123  3.46354  2.40513  3.72494  3.29354  2.67741  2.69355  4.24690  2.90347  2.73739  3.18146  2.89801  2.37887  2.77519  2.98518  4.58477  3.61503
          0.01727  4.46328  5.18562  0.61958  0.77255  0.65939  0.72808
    570   3.02835  5.37649  3.32259  2.71061  4.80827  3.71526  3.74253  4.20758  1.44622  3.63086  4.43178  2.37931  4.08676  2.14631  1.92610  2.99255  3.21950  3.82190  5.68641  4.41941    758 k - - -
          2.68618  4.42225  2.77519  2.73123  3.46354  2.40513  3.72494  3.29354  2.67741  2.69355  4.24690  2.90347  2.73739  3.18146  2.89801  2.37887  2.77519  2.98518  4.58477  3.61503
          0.01727  4.46328  5.18562  0.61958  0.77255  0.65939  0.72808
    571   2.91449  5.19883  3.18744  2.65933  4.59833  3.61933  3.77690  4.02615  2.31902  3.52286  4.33011  3.15121  4.03529  1.51034  2.04507  2.17301  3.14145  3.65035  5.64149  4.33944    759 q - - -
          2.68618  4.42225  2.77519  2.73123  3.46354  2.40513  3.72494  3.29354  2.67741  2.69355  4.24690  2.90347  2.73739  3.18146  2.89801  2.37887  2.77519  2.98518  4.58477  3.61503
          0.01727  4.46328  5.18562  0.61958  0.77255  0.65939  0.72808
    572   2.00282  4.37664  3.89382  3.38013  3.70047  3.58670  4.21834  2.88580  3.29354  2.67917  1.92211  3.64767  4.11334  3.59340  3.58313  2.93232  1.72370  2.66137  5.20466  3.99690    760 t - - -
          2.68618  4.42225  2.77519  2.73123  3.46354  2.40513  3.72494  3.29354  2.67741  2.69355  4.24690  2.90347  2.73739  3.18146  2.89801  2.37887  2.77519  2.98518  4.58477  3.61503
          0.01727  4.46328  5.18562  0.61958  0.77255  0.65939  0.72808
    573   2.10964  4.52387  3.47746  2.94464  3.79469  3.57956  3.96363  3.05771  2.89553  2.83227  3.72532  3.35979  4.02854  2.37771  3.27154  2.85944  2.24472  1.84089  5.20965  3.95849    761 v - - -
          2.68618  4.42225  2.77519  2.73123  3.46354  2.40513  3.72494  3.29354  2.67741  2.69355  4.24690  2.90347  2.73739  3.18146  2.89801  2.37887  2.77519  2.98518  4.58477  3.61503
          0.01727  4.46328  5.18562  0.61958  0.77255  0.65939  0.72808
    574   1.87214  5.01202  3.05133  2.53571  4.34107  3.51004  2.62605  3.77583  2.02481  3.33759  4.13507  3.05290  3.93066  2.88194  2.91268  2.19499  2.98292  3.41290  5.53240  4.18707    762 a - - -
          2.68618  4.42225  2.77519  2.73123  3.46354  2.40513  3.72494  3.29354  2.67741  2.69355  4.24690  2.90347  2.73739  3.18146  2.89801  2.37887  2.77519  2.98518  4.58477  3.61503
          0.01727  4.46328  5.18562  0.61958  0.77255  0.65939  0.72808
    575   2.20153  4.94339  3.28282  2.69474  4.23155  3.61748  3.77494  3.60185  1.95600  3.21040  4.04586  3.17725  4.00776  2.93059  1.84055  2.86144  3.04011  2.41673  5.43622  4.15096    763 r - - -
          2.68618  4.42225  2.77519  2.73123  3.46354  2.40513  3.72494  3.29354  2.67741  2.69355  4.24690  2.90347  2.73739  3.18146  2.89801  2.37887  2.77519  2.98518  4.58477  3.61503
          0.01727  4.46328  5.18562  0.61958  0.77255  0.65939  0.72808
    576   4.12099  5.35498  5.06820  4.92550  0.38901  4.59583  4.28971  3.62058  4.83117  2.86482  4.27725  4.74645  5.06450  4.84198  4.80261  4.33376  4.43400  3.64876  4.42564  2.74460    764 F - - -
          2.68618  4.42225  2.77519  2.73123  3.46354  2.40513  3.72494  3.29354  2.67741  2.69355  4.24690  2.90347  2.73739  3.18146  2.89801  2.37887  2.77519  2.98518  4.58477  3.61503
          0.01727  4.46328  5.18562  0.61958  0.77255  0.65939  0.72808
    577   2.83628  5.14144  2.91556  2.53722  4.53649  3.50365  3.82428  3.98750  2.55472  3.52785  4.33117  2.24771  3.98114  1.51508  2.97832  2.83129  2.27248  3.59773  5.69453  4.33378    765 q - - -
          2.68618  4.42225  2.77519  2.73123  3.46354  2.40513  3.72494  3.29354  2.67741  2.69355  4.24690  2.90347  2.73739  3.18146  2.89801  2.37887  2.77519  2.98518  4.58477  3.61503
          0.01727  4.46328  5.18562  0.61958  0.77255  0.65939  0.72808
    578   2.25498  5.15091  2.27605  2.43595  4.49497  3.47527  3.72645  3.95097  1.73038  3.47528  4.24640  2.97688  3.90624  2.84384  2.96684  2.72561  2.31860  3.54825  5.64090  4.25230    766 k - - -
          2.68618  4.42225  2.77519  2.73123  3.46354  2.40513  3.72494  3.29354  2.67741  2.69355  4.24690  2.90347  2.73739  3.18146  2.89801  2.37887  2.77519  2.98518  4.58477  3.61503
          0.01727  4.46328  5.18562  0.61958  0.77255  0.65939  0.72808
    579   2.90236  5.34548  2.77217  1.37019  4.69611  3.50910  3.79835  4.16193  1.98724  3.65511  4.44201  2.99194  3.98337  2.92363  2.98204  2.14611  3.14638  3.75091  5.79364  4.39982    767 e - - -
          2.68618  4.42225  2.77519  2.73123  3.46354  2.40513  3.72494  3.29354  2.67741  2.69355  4.24690  2.90347  2.73739  3.18146  2.89801  2.37887  2.77519  2.98518  4.58477  3.61503
          0.01727  4.46328  5.18562  0.61958  0.77255  0.65939  0.72808
    580   2.95327  2.57119  4.74838  4.18555  3.45633  4.13862  4.60378  2.22494  4.02815  2.25111  1.81344  4.28295  4.51533  4.21591  4.13556  3.47950  3.21199  1.40927  5.14042  3.96453    768 v - - -
          2.68618  4.42225  2.77519  2.73123  3.46354  2.40513  3.72494  3.29354  2.67741  2.69355  4.24690  2.90347  2.73739  3.18146  2.89801  2.37887  2.77519  2.98518  4.58477  3.61503
          0.01727  4.46328  5.18562  0.61958  0.77255  0.65939  0.72808
    581   2.77398  4.93226  3.18903  2.62412  4.18879  3.58385  3.75536  2.57054  1.74753  3.17980  4.01143  3.12445  3.97287  2.28303  2.83936  2.81365  2.32686  3.26046  5.42043  4.11445    769 k - - -
          2.68618  4.42225  2.77519  2.73123  3.46354  2.40513  3.72494  3.29354  2.67741  2.69355  4.24690  2.90347  2.73739  3.18146  2.89801  2.37887  2.77519  2.98518  4.58477  3.61503
          0.01727  4.46328  5.18562  0.61958  0.77255  0.65939  0.72808
    582   2.91994  5.47141  2.01389  1.57704  4.79012  3.46267  3.81577  4.29176  2.66400  3.76737  4.54215  2.92047  3.96792  2.17462  3.19643  2.13594  3.17203  3.85246  5.90713  4.45398    770 e - - -
          2.68618  4.42225  2.77519  2.73123  3.46354  2.40513  3.72494  3.29354  2.67741  2.69355  4.24690  2.90347  2.73739  3.18146  2.89801  2.37887  2.77519  2.98518  4.58477  3.61503
          0.01727  4.46328  5.18562  0.61958  0.77255  0.65939  0.72808
    583   2.13878  4.66901  3.26328  2.72973  3.95457  3.52069  3.84949  3.33517  2.71619  2.31361  3.85009  2.48941  2.67634  3.05482  3.14119  2.77460  2.28193  3.04225  5.30138  4.01414    771 a - - -
          2.68618  4.42225  2.77519  2.73123  3.46354  2.40513  3.72494  3.29354  2.67741  2.69355  4.24690  2.90347  2.73739  3.18146  2.89801  2.37887  2.77519  2.98518  4.58477  3.61503
          0.01727  4.46328  5.18562  0.61958  0.77255  0.65939  0.72808
    584   2.70245  4.82585  2.45653  2.58753  4.03642  3.54431  2.71323  2.59055  2.55604  2.48448  3.90161  3.09536  3.93414  2.91804  2.36998  2.75802  2.93299  3.14424  5.33388  4.01522    772 r - - -
          2.68618  4.42225  2.77519  2.73123  3.46354  2.40513  3.72494  3.29354  2.67741  2.69355  4.24690  2.90347  2.73739  3.18146  2.89801  2.37887  2.77519  2.98518  4.58477  3.61503
          0.01727  4.46328  5.18562  0.61958  0.77255  0.65939  0.72808
    585   2.19091  5.13475  2.27009  2.43104  4.48494  2.62875  3.73252  3.94742  2.51345  3.47260  4.24316  2.97258  3.90102  2.24433  3.00485  2.71757  2.32011  3.54230  5.64262  4.25072    773 a - - -
          2.68618  4.42225  2.77519  2.73123  3.46354  2.40513  3.72494  3.29354  2.67741  2.69355  4.24690  2.90347  2.73739  3.18146  2.89801  2.37887  2.77519  2.98518  4.58477  3.61503
          0.01727  4.46328  5.18562  0.61958  0.77255  0.65939  0.72808
    586   2.21802  5.19275  2.92206  2.01710  4.52345  3.48548  3.69031  3.99096  2.01326  3.48888  4.24788  2.96276  3.89477  2.24357  2.89033  2.25585  2.97390  3.57782  5.63428  4.24201    774 k - - -
          2.68618  4.42225  2.77519  2.73123  3.46354  2.40513  3.72494  3.29354  2.67741  2.69355  4.24690  2.90347  2.73739  3.18146  2.89801  2.37887  2.77519  2.98518  4.58477  3.61503
          0.01727  4.46328  5.18562  0.61958  0.77255  0.65939  0.72808
    587   3.55156  4.85607  5.26334  4.75287  3.40096  4.82270  5.26817  2.25993  4.58218  0.72994  3.19613  4.95271  5.04741  4.70072  4.67160  4.22598  3.80003  1.71021  5.51663  4.42442    775 l - - -
          2.68618  4.42225  2.77519  2.73123  3.46354  2.40513  3.72494  3.29354  2.67741  2.69355  4.24690  2.90347  2.73739  3.18146  2.89801  2.37887  2.77519  2.98518  4.58477  3.61503
          0.01727  4.46328  5.18562  0.61958  0.77255  0.65939  0.72808
    588   2.86131  5.30453  2.97665  2.00412  4.66320  3.55568  2.58099  4.11855  1.91618  3.58472  4.35736  3.02616  3.96802  1.85505  2.74710  2.82017  3.08332  3.70744  5.69424  4.33330    776 q - - -
          2.68618  4.42225  2.77519  2.73123  3.46354  2.40513  3.72494  3.29354  2.67741  2.69355  4.24690  2.90347  2.73739  3.18146  2.89801  2.37887  2.77519  2.98518  4.58477  3.61503
          0.01727  4.46328  5.18562  0.61958  0.77255  0.65939  0.72808
    589   2.22035  4.70156  3.27675  2.73977  3.94168  3.56595  3.84617  3.29087  2.68002  2.29508  3.83342  3.21173  3.98501  1.92279  3.08578  2.81640  2.30030  3.01901  5.29484  4.01167    777 q - - -
          2.68618  4.42225  2.77519  2.73123  3.46354  2.40513  3.72494  3.29354  2.67741  2.69355  4.24690  2.90347  2.73739  3.18146  2.89801  2.37887  2.77519  2.98518  4.58477  3.61503
          0.01727  4.46328  5.18562  0.61958  0.77255  0.65939  0.72808
    590   1.81862  4.46946  3.55239  2.32050  3.61669  3.69343  3.96225  2.30425  2.95502  2.62586  2.56908  3.41880  4.07977  3.27097  3.31711  2.94574  2.96426  2.63121  5.07933  3.84077    778 a - - -
          2.68618  4.42225  2.77519  2.73123  3.46354  2.40513  3.72494  3.29354  2.67741  2.69355  4.24690  2.90347  2.73739  3.18146  2.89801  2.37887  2.77519  2.98518  4.58477  3.61503
          0.01727  4.46328  5.18562  0.61958  0.77255  0.65939  0.72808
    591   1.10577  4.36406  3.99606  3.57401  4.16697  3.32672  4.46256  3.35125  3.52752  3.21853  4.11362  3.68722  4.02223  3.80239  3.80892  1.99322  2.96821  2.00083  5.60760  4.40840    779 a - - -
          2.68618  4.42225  2.77519  2.73123  3.46354  2.40513  3.72494  3.29354  2.67741  2.69355  4.24690  2.90347  2.73739  3.18146  2.89801  2.37887  2.77519  2.98518  4.58477  3.61503
          0.01727  4.46328  5.18562  0.61958  0.77255  0.65939  0.72808
    592   3.32790  6.02072  1.05236  1.29725  5.29507  3.47194  4.08639  4.86522  3.19642  4.32137  5.20244  2.92138  4.13726  3.26250  3.86022  3.16938  3.63300  4.40109  6.45577  4.88655    780 d - - -
          2.68618  4.42225  2.77519  2.73123  3.46354  2.40513  3.72494  3.29354  2.67741  2.69355  4.24690  2.90347  2.73739  3.18146  2.89801  2.37887  2.77519  2.98518  4.58477  3.61503
          0.16482  4.46328  1.96305  0.61958  0.77255  0.65939  0.72808
    593   2.12060  4.72382  3.12075  2.60978  3.95977  3.50328  3.76168  2.46012  2.58821  2.99155  3.84193  2.35542  3.91831  2.34988  3.01283  2.75146  2.91493  3.04024  5.28413  3.98271    781 a - - -
          2.68618  4.42225  2.77519  2.73123  3.46354  2.40513  3.72494  3.29354  2.67741  2.69355  4.24690  2.90347  2.73739  3.18146  2.89801  2.37887  2.77519  2.98518  4.58477  3.61503
          0.01999  4.31844  5.04079  0.61958  0.77255  0.83070  0.57225
    594   3.00379  4.45905  4.34927  3.86812  3.05020  4.05592  4.22540  2.43188  3.71373  2.39371  3.52325  4.03851  4.45377  3.97348  3.89659  3.40791  3.26613  1.12425  4.71135  2.12743    782 v - - -
          2.68618  4.42225  2.77519  2.73123  3.46354  2.40513  3.72494  3.29354  2.67741  2.69355  4.24690  2.90347  2.73739  3.18146  2.89801  2.37887  2.77519  2.98518  4.58477  3.61503
          0.01999  4.31844  5.04079  0.61958  0.77255  0.83070  0.57225
    595   2.19138  5.12906  2.15269  2.37720  4.48396  3.41501  3.70408  3.94770  1.99543  3.46954  4.24409  2.92159  3.86808  2.82578  2.97841  2.11407  2.97220  3.53987  5.63589  4.23979    783 k - - -
          2.68618  4.42225  2.77519  2.73123  3.46354  2.40513  3.72494  3.29354  2.67741  2.69355  4.24690  2.90347  2.73739  3.18146  2.89801  2.37887  2.77519  2.98518  4.58477  3.61503
          0.01999  4.31844  5.04079  0.61958  0.77255  0.52226  0.89939
    596   1.81330  5.21659  3.21356  2.62579  4.58248  3.63034  3.72965  3.99822  1.84894  3.48839  4.28503  3.12511  4.01326  2.26328  2.06270  2.87776  3.10415  3.62561  5.60878  4.30481    784 a - - -
          2.68618  4.42225  2.77519  2.73123  3.46354  2.40513  3.72494  3.29354  2.67741  2.69355  4.24690  2.90347  2.73739  3.18146  2.89801  2.37887  2.77519  2.98518  4.58477  3.61503
          0.01727  4.46328  5.18562  0.61958  0.77255  0.65939  0.72808
    597   2.73517  4.41457  3.66913  3.11027  3.52026  3.72112  3.98952  2.22135  3.01636  1.75635  3.48455  3.49370  4.10427  2.46404  3.33832  2.30632  2.97051  2.63259  5.00503  3.77836    785 l - - -
          2.68618  4.42225  2.77519  2.73123  3.46354  2.40513  3.72494  3.29354  2.67741  2.69355  4.24690  2.90347  2.73739  3.18146  2.89801  2.37887  2.77519  2.98518  4.58477  3.61503
          0.01727  4.46328  5.18562  0.61958  0.77255  0.65939  0.72808
    598   1.82443  5.09504  3.19982  2.66101  4.47795  3.59454  3.78271  3.89103  2.37001  3.42570  4.24057  3.15076  4.01361  1.79290  2.09288  2.87010  3.09376  3.53170  5.58709  4.28494    786 q - - -
          2.68618  4.42225  2.77519  2.73123  3.46354  2.40513  3.72494  3.29354  2.67741  2.69355  4.24690  2.90347  2.73739  3.18146  2.89801  2.37887  2.77519  2.98518  4.58477  3.61503
          0.01727  4.46328  5.18562  0.61958  0.77255  0.65939  0.72808
    599   2.74642  5.20269  2.28304  1.99877  4.51647  3.47438  2.75558  3.98923  2.46318  2.58050  4.25511  2.94860  3.89409  2.24451  2.95356  2.71277  2.98125  3.57842  5.64687  4.24465    787 e - - -
          2.68618  4.42225  2.77519  2.73123  3.46354  2.40513  3.72494  3.29354  2.67741  2.69355  4.24690  2.90347  2.73739  3.18146  2.89801  2.37887  2.77519  2.98518  4.58477  3.61503
          0.01727  4.46328  5.18562  0.61958  0.77255  0.65939  0.72808
    600   2.74735  5.00918  3.07501  2.07005  4.30598  3.53095  3.73409  3.72368  2.45419  3.29669  4.09996  3.05727  3.93523  2.86981  1.90391  2.21038  2.98092  2.60042  5.50117  4.16299    788 r - - -
          2.68618  4.42225  2.77519  2.73123  3.46354  2.40513  3.72494  3.29354  2.67741  2.69355  4.24690  2.90347  2.73739  3.18146  2.89801  2.37887  2.77519  2.98518  4.58477  3.61503
          0.16673  4.46328  1.95160  0.61958  0.77255  0.65939  0.72808
    601   3.50077  4.87799  4.54978  4.14374  2.41924  4.37192  3.86938  3.09064  3.92114  1.70234  3.75125  4.16257  4.71105  4.11368  4.05071  3.74255  3.73593  3.04463  4.10654  0.98802    789 y - - -
          2.68618  4.42225  2.77519  2.73123  3.46354  2.40513  3.72494  3.29354  2.67741  2.69355  4.24690  2.90347  2.73739  3.18146  2.89801  2.37887  2.77519  2.98518  4.58477  3.61503
          0.02003  4.31657  5.03892  0.61958  0.77255  0.83259  0.57079
    602   2.99352  5.58858  1.79427  1.40443  4.88758  3.39235  3.83706  4.40560  2.75862  3.87475  4.67986  2.84313  3.95841  2.06834  3.31853  2.89170  3.26019  3.96256  6.01669  4.52950    790 e - - -
          2.68618  4.42225  2.77519  2.73123  3.46354  2.40513  3.72494  3.29354  2.67741  2.69355  4.24690  2.90347  2.73739  3.18146  2.89801  2.37887  2.77519  2.98518  4.58477  3.61503
          0.02003  4.31657  5.03892  0.61958  0.77255  0.83259  0.57079
    603   1.21659  4.90168  2.84150  1.86237  4.45036  3.38647  3.98530  3.78279  2.85626  3.46685  4.33515  3.11043  3.97476  3.17278  3.29093  2.83350  3.11514  3.41724  5.72685  4.39572    791 a - - -
          2.68627  4.42234  2.77529  2.73089  3.46363  2.40522  3.72504  3.29363  2.67750  2.69364  4.24699  2.90356  2.73749  3.18155  2.89752  2.37861  2.77529  2.98527  4.58486  3.61512
          0.36766  1.20009  5.03892  0.47094  0.97927  0.52096  0.90127
    604   2.14526  2.63683  4.44076  3.85769  3.29087  3.92413  4.29546  2.47457  3.70845  1.54050  2.35526  3.99804  4.29888  3.90143  3.83775  3.23585  3.04136  2.32963  4.88888  3.71503    794 l - - -
          2.68618  4.42225  2.77519  2.73123  3.46354  2.40513  3.72494  3.29354  2.67741  2.69355  4.24690  2.90347  2.73739  3.18146  2.89801  2.37887  2.77519  2.98518  4.58477  3.61503
          0.01727  4.46328  5.18562  0.61958  0.77255  0.65939  0.72808
    605   2.73393  2.68511  3.13321  1.66670  4.23704  3.48823  3.91476  3.62443  2.74454  3.26965  4.10906  3.18322  2.03754  3.09433  3.17484  2.80562  3.02510  3.28607  5.52673  4.21773    795 e - - -
          2.68618  4.42225  2.77519  2.73123  3.46354  2.40513  3.72494  3.29354  2.67741  2.69355  4.24690  2.90347  2.73739  3.18146  2.89801  2.37887  2.77519  2.98518  4.58477  3.61503
          0.01727  4.46328  5.18562  0.61958  0.77255  0.65939  0.72808
    606   3.07646  5.43684  1.54899  2.57178  4.80124  3.58606  3.93650  4.30523  2.65267  3.79693  4.62364  3.11185  4.10047  3.08243  1.33082  3.02949  3.33196  3.90596  5.88274  4.52455    796 r - - -
          2.68618  4.42225  2.77519  2.73123  3.46354  2.40513  3.72494  3.29354  2.67741  2.69355  4.24690  2.90347  2.73739  3.18146  2.89801  2.37887  2.77519  2.98518  4.58477  3.61503
          0.01727  4.46328  5.18562  0.61958  0.77255  0.65939  0.72808
    607   2.19018  5.19633  2.83450  1.65859  4.53737  3.47458  3.75118  4.00108  2.52907  3.52012  4.29544  2.97241  3.92318  2.30214  3.01365  2.17170  3.02908  3.59628  5.68499  4.28971    797 e - - -
          2.68618  4.42225  2.77519  2.73123  3.46354  2.40513  3.72494  3.29354  2.67741  2.69355  4.24690  2.90347  2.73739  3.18146  2.89801  2.37887  2.77519  2.98518  4.58477  3.61503
          0.01727  4.46328  5.18562  0.61958  0.77255  0.65939  0.72808
    608   3.55156  4.85607  5.26334  4.75287  3.40096  4.82270  5.26817  2.25993  4.58218  0.72994  3.19613  4.95271  5.04741  4.70072  4.67160  4.22598  3.80003  1.71021  5.51663  4.42442    798 l - - -
          2.68618  4.42225  2.77519  2.73123  3.46354  2.40513  3.72494  3.29354  2.67741  2.69355  4.24690  2.90347  2.73739  3.18146  2.89801  2.37887  2.77519  2.98518  4.58477  3.61503
          0.01727  4.46328  5.18562  0.61958  0.77255  0.65939  0.72808
    609   3.49559  5.56820  4.04970  3.21086  5.15289  4.04244  3.84424  4.43432  1.00844  3.78059  4.66622  3.55292  4.37074  2.96997  1.29198  3.46887  3.61125  4.12046  5.73890  4.65080    799 k - - -
          2.68618  4.42225  2.77519  2.73123  3.46354  2.40513  3.72494  3.29354  2.67741  2.69355  4.24690  2.90347  2.73739  3.18146  2.89801  2.37887  2.77519  2.98518  4.58477  3.61503
          0.01727  4.46328  5.18562  0.61958  0.77255  0.65939  0.72808
    610   1.74695  4.74427  3.18011  2.12313  4.09823  3.48909  3.86456  3.46133  2.71365  3.13193  3.97173  3.16811  3.95364  3.04982  3.15222  2.16107  2.95729  2.42894  5.41628  4.11227    800 a - - -
          2.68621  4.42228  2.77523  2.73126  3.46357  2.40480  3.72498  3.29357  2.67744  2.69358  4.24693  2.90350  2.73743  3.18149  2.89804  2.37890  2.77523  2.98521  4.58480  3.61506
          0.16482  1.92170  5.18562  0.24458  1.52800  0.65939  0.72808
    611   2.79139  5.22714  2.25956  1.96214  4.52876  2.51387  3.74422  2.69307  2.54534  3.51610  4.29178  2.27475  3.91980  2.86585  3.04847  2.75648  3.03214  3.59549  5.68643  4.28133    802 e - - -
          2.68618  4.42225  2.77519  2.73123  3.46354  2.40513  3.72494  3.29354  2.67741  2.69355  4.24690  2.90347  2.73739  3.18146  2.89801  2.37887  2.77519  2.98518  4.58477  3.61503
          0.01727  4.46328  5.18562  0.61958  0.77255  0.65939  0.72808
    612   3.00985  5.54538  1.90219  1.24639  4.86424  3.46315  3.89321  4.35796  2.80197  3.85547  4.65742  2.92924  4.01424  3.03383  3.35434  2.92745  2.24801  3.92845  6.01237  4.54582    803 e - - -
          2.68618  4.42225  2.77519  2.73123  3.46354  2.40513  3.72494  3.29354  2.67741  2.69355  4.24690  2.90347  2.73739  3.18146  2.89801  2.37887  2.77519  2.98518  4.58477  3.61503
          0.01727  4.46328  5.18562  0.61958  0.77255  0.65939  0.72808
    613   2.88486  5.34987  2.10955  1.89228  4.68520  2.39198  3.82311  4.16511  2.67407  3.67564  4.46103  2.94623  3.96447  2.95408  3.19777  2.83318  1.82322  3.74789  5.83999  4.41080    804 t - - -
          2.68618  4.42225  2.77519  2.73123  3.46354  2.40513  3.72494  3.29354  2.67741  2.69355  4.24690  2.90347  2.73739  3.18146  2.89801  2.37887  2.77519  2.98518  4.58477  3.61503
          0.01727  4.46328  5.18562  0.61958  0.77255  0.65939  0.72808
    614   2.95778  5.34828  3.19824  2.05122  4.75601  3.65484  3.72954  4.17655  1.80048  3.61269  4.40035  3.12782  4.03819  1.80554  2.00477  2.91966  3.16038  3.77851  5.68578  4.38418    805 k - - -
          2.68618  4.42225  2.77519  2.73123  3.46354  2.40513  3.72494  3.29354  2.67741  2.69355  4.24690  2.90347  2.73739  3.18146  2.89801  2.37887  2.77519  2.98518  4.58477  3.61503
          0.01727  4.46328  5.18562  0.61958  0.77255  0.65939  0.72808
    615   1.36394  4.70845  3.28305  2.83691  4.27336  3.42798  3.99550  3.65060  2.81180  3.30278  4.14383  3.26265  3.97531  2.24115  3.20910  2.76675  2.17202  3.28322  5.57133  4.28353    806 a - - -
          2.68618  4.42225  2.77519  2.73123  3.46354  2.40513  3.72494  3.29354  2.67741  2.69355  4.24690  2.90347  2.73739  3.18146  2.89801  2.37887  2.77519  2.98518  4.58477  3.61503
          0.01727  4.46328  5.18562  0.61958  0.77255  0.65939  0.72808
    616   2.85113  4.27184  4.46745  3.88357  2.33537  3.99198  4.29131  1.96389  3.73929  1.49898  3.22976  4.03262  4.34042  3.92059  3.86565  2.35475  3.08451  2.36579  4.84680  3.63653    807 l - - -
          2.68618  4.42225  2.77519  2.73123  3.46354  2.40513  3.72494  3.29354  2.67741  2.69355  4.24690  2.90347  2.73739  3.18146  2.89801  2.37887  2.77519  2.98518  4.58477  3.61503
          0.01727  4.46328  5.18562  0.61958  0.77255  0.65939  0.72808
    617   2.21767  5.25561  3.22465  2.63255  4.63575  3.64212  3.72825  4.05170  1.83084  3.52521  4.31937  3.13057  4.02275  1.78722  2.09402  2.89265  3.12205  3.67214  5.63001  4.32911    808 q - - -
          2.68618  4.42225  2.77519  2.73123  3.46354  2.40513  3.72494  3.29354  2.67741  2.69355  4.24690  2.90347  2.73739  3.18146  2.89801  2.37887  2.77519  2.98518  4.58477  3.61503
          0.01727  4.46328  5.18562  0.61958  0.77255  0.65939  0.72808
    618   1.81062  5.14949  2.88830  2.04751  4.49678  2.49679  3.75812  3.94789  2.02913  3.47996  4.26345  2.99962  3.93207  2.88363  2.98185  2.76443  3.02764  3.55535  5.65305  4.27511    809 a - - -
          2.68618  4.42225  2.77519  2.73123  3.46354  2.40513  3.72494  3.29354  2.67741  2.69355  4.24690  2.90347  2.73739  3.18146  2.89801  2.37887  2.77519  2.98518  4.58477  3.61503
          0.01727  4.46328  5.18562  0.61958  0.77255  0.65939  0.72808
    619   3.89753  5.20560  5.14142  4.82058  3.48118  4.73082  5.30194  2.74615  4.59048  0.38567  3.38194  5.04599  5.08790  4.80644  4.65439  4.43527  4.17616  2.92930  5.53115  4.37960    810 L - - -
          2.68618  4.42225  2.77519  2.73123  3.46354  2.40513  3.72494  3.29354  2.67741  2.69355  4.24690  2.90347  2.73739  3.18146  2.89801  2.37887  2.77519  2.98518  4.58477  3.61503
          0.16673  4.46328  1.95160  0.61958  0.77255  0.65939  0.72808
    620   3.33112  5.42898  3.81361  3.05244  4.96589  3.90257  3.76109  4.27729  0.95924  3.65612  4.53442  3.42046  4.24768  2.88913  1.59609  3.31071  3.46780  3.95813  5.64118  4.52206    811 k - - -
          2.68618  4.42225  2.77519  2.73123  3.46354  2.40513  3.72494  3.29354  2.67741  2.69355  4.24690  2.90347  2.73739  3.18146  2.89801  2.37887  2.77519  2.98518  4.58477  3.61503
          0.02003  4.31657  5.03892  0.61958  0.77255  0.52096  0.90127
    621   2.16487  4.96402  2.95366  1.63366  4.42155  3.45563  3.88537  3.80424  2.70809  3.42933  4.24819  3.09366  3.96440  3.04016  3.16793  2.79007  1.79417  3.43119  5.66177  4.31366    812 e - - -
          2.68618  4.42225  2.77519  2.73123  3.46354  2.40513  3.72494  3.29354  2.67741  2.69355  4.24690  2.90347  2.73739  3.18146  2.89801  2.37887  2.77519  2.98518  4.58477  3.61503
          0.01727  4.46328  5.18562  0.61958  0.77255  0.65939  0.72808
    622   2.77186  5.18626  2.86087  1.71511  4.51924  3.47938  3.73589  3.98138  2.50164  3.49935  4.27273  2.97270  3.91685  2.24447  2.98110  2.17740  2.32406  3.57884  5.66281  4.27081    813 e - - -
          2.68618  4.42225  2.77519  2.73123  3.46354  2.40513  3.72494  3.29354  2.67741  2.69355  4.24690  2.90347  2.73739  3.18146  2.89801  2.37887  2.77519  2.98518  4.58477  3.61503
          0.01727  4.46328  5.18562  0.61958  0.77255  0.65939  0.72808
    623   3.38406  4.68157  5.17265  4.69063  3.69865  4.72592  5.30557  2.00060  4.54344  1.64908  3.51838  4.86545  5.02822  4.77938  4.69253  4.13633  3.65192  0.80390  5.70819  4.51155    814 v - - -
          2.68618  4.42225  2.77519  2.73123  3.46354  2.40513  3.72494  3.29354  2.67741  2.69355  4.24690  2.90347  2.73739  3.18146  2.89801  2.37887  2.77519  2.98518  4.58477  3.61503
          0.01727  4.46328  5.18562  0.61958  0.77255  0.65939  0.72808
    624   2.96926  5.42391  2.84163  1.36701  4.78389  3.56293  3.79059  4.24003  1.90383  3.69926  4.49030  3.02941  4.02044  2.16275  2.82493  2.91209  3.19754  3.82986  5.80506  4.43749    815 e - - -
          2.68618  4.42225  2.77519  2.73123  3.46354  2.40513  3.72494  3.29354  2.67741  2.69355  4.24690  2.90347  2.73739  3.18146  2.89801  2.37887  2.77519  2.98518  4.58477  3.61503
          0.01727  4.46328  5.18562  0.61958  0.77255  0.65939  0.72808
    625   2.18736  5.12846  2.30134  2.43077  4.47513  2.64830  3.71820  3.93710  2.04639  3.45973  4.22735  2.97144  3.89411  2.83445  2.97565  2.70648  2.33146  3.53167  5.62682  4.23647    816 k - - -
          2.68618  4.42225  2.77519  2.73123  3.46354  2.40513  3.72494  3.29354  2.67741  2.69355  4.24690  2.90347  2.73739  3.18146  2.89801  2.37887  2.77519  2.98518  4.58477  3.61503
          0.01727  4.46328  5.18562  0.61958  0.77255  0.65939  0.72808
    626   2.73815  4.96856  3.06261  1.81152  4.23107  3.53404  3.73822  2.61995  2.05788  3.22844  4.04364  3.05681  3.93417  2.88143  2.93260  2.76032  2.34246  3.28825  5.46286  4.12606    817 e - - -
          2.68618  4.42225  2.77519  2.73123  3.46354  2.40513  3.72494  3.29354  2.67741  2.69355  4.24690  2.90347  2.73739  3.18146  2.89801  2.37887  2.77519  2.98518  4.58477  3.61503
          0.01727  4.46328  5.18562  0.61958  0.77255  0.65939  0.72808
    627   2.19072  4.40275  4.61283  4.03528  3.34693  4.17408  4.52657  2.35107  3.90121  1.36261  2.28814  4.21549  4.50238  4.08382  4.04158  3.48816  3.23534  1.84601  5.07669  3.92644    818 l - - -
          2.68618  4.42225  2.77519  2.73123  3.46354  2.40513  3.72494  3.29354  2.67741  2.69355  4.24690  2.90347  2.73739  3.18146  2.89801  2.37887  2.77519  2.98518  4.58477  3.61503
          0.01727  4.46328  5.18562  0.61958  0.77255  0.65939  0.72808
    628   3.02847  5.62525  1.51564  1.80628  4.92606  3.46127  2.54162  4.44628  2.79682  3.91322  4.70713  2.10479  4.01341  3.02266  3.35854  2.93180  3.29159  3.99951  6.05225  4.56749    819 d - - -
          2.68618  4.42225  2.77519  2.73123  3.46354  2.40513  3.72494  3.29354  2.67741  2.69355  4.24690  2.90347  2.73739  3.18146  2.89801  2.37887  2.77519  2.98518  4.58477  3.61503
          0.01727  4.46328  5.18562  0.61958  0.77255  0.65939  0.72808
    629   3.49270  5.56675  4.04315  3.20779  5.15010  4.04025  3.84427  4.43275  0.97584  3.77983  4.66512  3.55096  4.36926  2.97003  1.33961  3.46606  3.60918  4.11848  5.73878  4.64955    820 k - - -
          2.68618  4.42225  2.77519  2.73123  3.46354  2.40513  3.72494  3.29354  2.67741  2.69355  4.24690  2.90347  2.73739  3.18146  2.89801  2.37887  2.77519  2.98518  4.58477  3.61503
          0.01727  4.46328  5.18562  0.61958  0.77255  0.65939  0.72808
    630   3.47463  4.77315  5.23687  4.66365  3.30850  4.76446  5.10145  2.32013  4.51700  1.11969  1.62776  4.85293  4.94962  4.57540  4.57875  4.11688  3.69720  1.78283  5.36660  4.31808    821 l - - -
          2.68618  4.42225  2.77519  2.73123  3.46354  2.40513  3.72494  3.29354  2.67741  2.69355  4.24690  2.90347  2.73739  3.18146  2.89801  2.37887  2.77519  2.98518  4.58477  3.61503
          0.01727  4.46328  5.18562  0.61958  0.77255  0.65939  0.72808
    631   2.86527  5.29072  1.74990  1.90926  4.59738  2.43578  3.81053  4.05456  2.65653  3.59269  4.38555  2.95632  3.95993  2.94436  3.17291  2.82391  3.11745  2.48123  5.77476  4.36030    822 d - - -
          2.68618  4.42225  2.77519  2.73123  3.46354  2.40513  3.72494  3.29354  2.67741  2.69355  4.24690  2.90347  2.73739  3.18146  2.89801  2.37887  2.77519  2.98518  4.58477  3.61503
          0.01727  4.46328  5.18562  0.61958  0.77255  0.65939  0.72808
    632   2.98665  5.36493  3.24754  2.05844  4.78489  3.67935  3.73358  4.19720  1.51525  3.62510  4.41707  3.15250  4.05745  2.15169  1.97178  2.94837  3.18439  3.80225  5.68879  4.40092    823 k - - -
          2.68618  4.42225  2.77519  2.73123  3.46354  2.40513  3.72494  3.29354  2.67741  2.69355  4.24690  2.90347  2.73739  3.18146  2.89801  2.37887  2.77519  2.98518  4.58477  3.61503
          0.01727  4.46328  5.18562  0.61958  0.77255  0.65939  0.72808
    633   2.73350  5.20238  2.29698  2.39890  4.53310  3.47164  3.68965  4.00746  2.03139  3.50288  4.25739  2.94679  3.88606  2.31293  2.92763  2.19305  2.35283  3.58746  5.64813  4.24527    824 k - - -
          2.68618  4.42225  2.77519  2.73123  3.46354  2.40513  3.72494  3.29354  2.67741  2.69355  4.24690  2.90347  2.73739  3.18146  2.89801  2.37887  2.77519  2.98518  4.58477  3.61503
          0.01727  4.46328  5.18562  0.61958  0.77255  0.65939  0.72808
    634   3.10981  2.53212  5.01888  4.45409  3.51479  4.41522  4.83578  1.64689  4.30561  1.45328  3.39299  4.54426  4.72026  4.46438  4.38350  3.75747  3.35092  1.55542  5.28629  4.12092    825 l - - -
          2.68618  4.42225  2.77519  2.73123  3.46354  2.40513  3.72494  3.29354  2.67741  2.69355  4.24690  2.90347  2.73739  3.18146  2.89801  2.37887  2.77519  2.98518  4.58477  3.61503
          0.01727  4.46328  5.18562  0.61958  0.77255  0.65939  0.72808
    635   3.02753  5.42287  3.03261  1.99749  4.81942  3.64292  3.78166  4.24456  1.24752  3.68478  4.48737  3.11416  4.06859  2.22186  2.62836  2.97821  3.23785  3.85013  5.76309  4.45061    826 k - - -
          2.68618  4.42225  2.77519  2.73123  3.46354  2.40513  3.72494  3.29354  2.67741  2.69355  4.24690  2.90347  2.73739  3.18146  2.89801  2.37887  2.77519  2.98518  4.58477  3.61503
          0.01727  4.46328  5.18562  0.61958  0.77255  0.65939  0.72808
    636   0.96574  4.39545  3.90079  3.61442  4.74252  1.96414  4.64184  4.18638  3.67628  3.85924  4.65323  3.65900  3.95621  3.92258  3.96891  1.85773  2.96610  3.53607  6.07250  4.89299    827 a - - -
          2.68618  4.42225  2.77519  2.73123  3.46354  2.40513  3.72494  3.29354  2.67741  2.69355  4.24690  2.90347  2.73739  3.18146  2.89801  2.37887  2.77519  2.98518  4.58477  3.61503
          0.01727  4.46328  5.18562  0.61958  0.77255  0.65939  0.72808
    637   1.85226  4.37705  3.70878  3.14351  3.46951  3.71782  2.68389  2.82126  3.05520  2.04085  2.51622  3.51201  4.10032  3.36509  3.36875  2.98092  2.95539  2.62310  4.95738  3.72703    828 a - - -
          2.68618  4.42225  2.77519  2.73123  3.46354  2.40513  3.72494  3.29354  2.67741  2.69355  4.24690  2.90347  2.73739  3.18146  2.89801  2.37887  2.77519  2.98518  4.58477  3.61503
          0.01727  4.46328  5.18562  0.61958  0.77255  0.65939  0.72808
    638   1.36058  4.40584  3.88563  3.50290  4.56373  3.21107  4.50812  3.95869  3.49569  3.65605  4.47140  3.61405  3.95657  3.77614  3.81173  1.37205  1.94700  3.40886  5.90766  4.70790    829 a - - -
          2.68618  4.42225  2.77519  2.73123  3.46354  2.40513  3.72494  3.29354  2.67741  2.69355  4.24690  2.90347  2.73739  3.18146  2.89801  2.37887  2.77519  2.98518  4.58477  3.61503
          0.01727  4.46328  5.18562  0.61958  0.77255  0.65939  0.72808
    639   2.72979  5.14420  2.30716  2.41831  4.45707  3.47571  3.70299  3.91744  2.09677  3.44077  4.20927  2.33456  3.89227  2.81846  2.95735  2.20040  2.96617  2.60453  5.60926  4.21825    830 k - - -
          2.68618  4.42225  2.77519  2.73123  3.46354  2.40513  3.72494  3.29354  2.67741  2.69355  4.24690  2.90347  2.73739  3.18146  2.89801  2.37887  2.77519  2.98518  4.58477  3.61503
          0.01727  4.46328  5.18562  0.61958  0.77255  0.65939  0.72808
    640   2.80738  5.03789  1.53394  2.52567  4.31671  3.50185  3.84159  3.72663  2.68686  3.32343  2.63497  3.05588  2.58040  2.99985  3.16493  2.82335  3.06649  3.39663  5.59053  4.23012    831 d - - -
          2.68618  4.42225  2.77519  2.73123  3.46354  2.40513  3.72494  3.29354  2.67741  2.69355  4.24690  2.90347  2.73739  3.18146  2.89801  2.37887  2.77519  2.98518  4.58477  3.61503
          0.01727  4.46328  5.18562  0.61958  0.77255  0.65939  0.72808
    641   2.91182  5.20101  3.17394  2.64181  4.57423  3.62429  3.76438  3.98449  1.55201  3.49164  4.30063  3.13903  4.02993  2.18878  2.64764  2.90288  1.89746  3.61923  5.62560  4.32383    832 k - - -
          2.68618  4.42225  2.77519  2.73123  3.46354  2.40513  3.72494  3.29354  2.67741  2.69355  4.24690  2.90347  2.73739  3.18146  2.89801  2.37887  2.77519  2.98518  4.58477  3.61503
          0.01727  4.46328  5.18562  0.61958  0.77255  0.65939  0.72808
    642   2.96803  5.46972  1.58341  2.38901  4.82033  2.34509  3.86403  4.31455  1.67507  3.80071  4.59257  2.95493  4.00330  2.99789  3.21504  2.89918  3.22927  3.88238  5.94090  4.50236    833 d - - -
          2.68618  4.42225  2.77519  2.73123  3.46354  2.40513  3.72494  3.29354  2.67741  2.69355  4.24690  2.90347  2.73739  3.18146  2.89801  2.37887  2.77519  2.98518  4.58477  3.61503
          0.01727  4.46328  5.18562  0.61958  0.77255  0.65939  0.72808
    643   2.83149  4.91308  3.19248  2.82082  4.40558  3.51822  3.99916  3.80502  2.70599  3.41437  4.29341  3.27004  4.05815  1.69041  3.05439  2.90302  1.39586  3.45381  5.65751  4.35730    834 t - - -
          2.68618  4.42225  2.77519  2.73123  3.46354  2.40513  3.72494  3.29354  2.67741  2.69355  4.24690  2.90347  2.73739  3.18146  2.89801  2.37887  2.77519  2.98518  4.58477  3.61503
          0.01727  4.46328  5.18562  0.61958  0.77255  0.65939  0.72808
    644   3.65736  4.91318  5.47047  4.89134  3.26449  4.99187  5.29450  1.82009  4.74746  1.00447  1.57132  5.09687  5.09173  4.71835  4.76131  4.35951  3.86777  2.51752  5.42456  4.43079    835 l - - -
          2.68618  4.42225  2.77519  2.73123  3.46354  2.40513  3.72494  3.29354  2.67741  2.69355  4.24690  2.90347  2.73739  3.18146  2.89801  2.37887  2.77519  2.98518  4.58477  3.61503
          0.01727  4.46328  5.18562  0.61958  0.77255  0.65939  0.72808
    645   2.19338  5.06881  3.05720  2.53006  4.40628  3.52476  3.73408  3.83590  2.04431  3.38121  4.17333  3.04918  3.93684  1.87780  2.84975  2.76276  2.31464  3.46533  5.56074  4.21553    836 q - - -
          2.68618  4.42225  2.77519  2.73123  3.46354  2.40513  3.72494  3.29354  2.67741  2.69355  4.24690  2.90347  2.73739  3.18146  2.89801  2.37887  2.77519  2.98518  4.58477  3.61503
          0.01727  4.46328  5.18562  0.61958  0.77255  0.65939  0.72808
    646   2.20265  5.00470  3.25530  2.66129  4.29085  3.61880  3.75166  3.68399  1.63602  3.25779  2.80925  3.15203  4.00082  2.89667  2.15389  2.85505  3.04434  3.36369  5.46347  4.17081    837 k - - -
          2.68618  4.42225  2.77519  2.73123  3.46354  2.40513  3.72494  3.29354  2.67741  2.69355  4.24690  2.90347  2.73739  3.18146  2.89801  2.37887  2.77519  2.98518  4.58477  3.61503
          0.01727  4.46328  5.18562  0.61958  0.77255  0.65939  0.72808
    647   3.50481  4.75038  5.40832  4.86805  3.50670  4.92806  5.36965  1.59743  4.75028  0.98858  3.27420  5.04602  5.10247  4.83194  4.82343  4.31015  3.73923  1.57980  5.60468  4.52863    838 l - - -
          2.68618  4.42225  2.77519  2.73123  3.46354  2.40513  3.72494  3.29354  2.67741  2.69355  4.24690  2.90347  2.73739  3.18146  2.89801  2.37887  2.77519  2.98518  4.58477  3.61503
          0.01727  4.46328  5.18562  0.61958  0.77255  0.65939  0.72808
    648   1.93716  4.41996  3.77420  3.33865  3.87294  1.80601  4.25722  3.13792  3.29711  1.60566  3.83751  3.59914  4.07225  3.60225  3.59956  2.86309  3.00226  2.86873  5.34453  4.12395    839 l - - -
          2.68618  4.42225  2.77519  2.73123  3.46354  2.40513  3.72494  3.29354  2.67741  2.69355  4.24690  2.90347  2.73739  3.18146  2.89801  2.37887  2.77519  2.98518  4.58477  3.61503
          0.01727  4.46328  5.18562  0.61958  0.77255  0.65939  0.72808
    649   2.82029  5.22097  3.02269  2.50752  4.57512  3.54685  3.71827  4.02457  2.35896  3.51440  4.29057  2.32279  2.65938  1.88750  2.17607  2.79319  3.04599  3.62514  5.64320  4.28802    840 q - - -
          2.68618  4.42225  2.77519  2.73123  3.46354  2.40513  3.72494  3.29354  2.67741  2.69355  4.24690  2.90347  2.73739  3.18146  2.89801  2.37887  2.77519  2.98518  4.58477  3.61503
          0.01727  4.46328  5.18562  0.61958  0.77255  0.65939  0.72808
    650   1.99024  2.57081  4.15136  3.61745  1.91681  3.58244  4.21942  2.83070  3.51166  2.58939  3.50769  3.76060  4.10357  3.74154  3.71298  2.15961  2.93220  2.59769  4.98252  3.77358    841 f - - -
          2.68618  4.42225  2.77519  2.73123  3.46354  2.40513  3.72494  3.29354  2.67741  2.69355  4.24690  2.90347  2.73739  3.18146  2.89801  2.37887  2.77519  2.98518  4.58477  3.61503
          0.01727  4.46328  5.18562  0.61958  0.77255  0.65939  0.72808
    651   3.25927  4.60087  4.98764  4.40705  3.12950  4.45330  4.65072  1.86914  4.21932  0.98670  3.11417  4.52038  4.71011  4.31887  4.27574  3.78281  3.48137  2.53755  2.54895  3.74832    842 l - - -
          2.68624  4.42231  2.77525  2.73129  3.46360  2.40519  3.72500  3.29360  2.67747  2.69361  4.24471  2.90352  2.73745  3.18152  2.89807  2.37862  2.77525  2.98524  4.58483  3.61509
          0.30879  1.34680  5.18562  0.16243  1.89760  0.65939  0.72808
    652   2.88619  5.22915  2.98015  2.56393  4.65503  3.54602  3.80197  4.10377  1.35889  3.60067  4.39519  2.24238  4.00425  2.92852  2.81818  2.15771  3.13377  3.69916  5.72557  4.38151    844 k - - -
          2.68618  4.42225  2.77519  2.73123  3.46354  2.40513  3.72494  3.29354  2.67741  2.69355  4.24690  2.90347  2.73739  3.18146  2.89801  2.37887  2.77519  2.98518  4.58477  3.61503
          0.01727  4.46328  5.18562  0.61958  0.77255  0.65939  0.72808
    653   1.30850  4.90829  2.07764  2.65970  4.60883  3.37326  4.02770  4.05268  2.92207  3.64647  4.45225  3.14017  3.97233  3.19429  3.40178  2.02033  3.08571  3.59594  5.84997  4.49489    845 a - - -
          2.68618  4.42225  2.77519  2.73123  3.46354  2.40513  3.72494  3.29354  2.67741  2.69355  4.24690  2.90347  2.73739  3.18146  2.89801  2.37887  2.77519  2.98518  4.58477  3.61503
          0.01727  4.46328  5.18562  0.61958  0.77255  0.65939  0.72808
    654   3.16391  4.54569  4.77375  4.21637  3.42597  4.37024  4.75984  1.75427  4.06989  1.09594  3.27750  4.41705  4.67976  4.26703  4.21805  3.70484  2.29047  2.19792  5.27141  4.13285    846 l - - -
          2.68618  4.42225  2.77519  2.73123  3.46354  2.40513  3.72494  3.29354  2.67741  2.69355  4.24690  2.90347  2.73739  3.18146  2.89801  2.37887  2.77519  2.98518  4.58477  3.61503
          0.01727  4.46328  5.18562  0.61958  0.77255  0.65939  0.72808
    655   1.86886  2.38371  3.55960  3.08528  4.11963  3.25470  4.12377  3.51135  3.06594  3.19502  4.03728  2.16651  3.88606  3.37544  3.43291  1.88708  2.86099  3.11449  5.48478  4.24432    847 a - - -
          2.68656  4.42263  2.77305  2.73112  3.46392  2.40479  3.72533  3.29392  2.67779  2.69393  4.24501  2.90326  2.73778  3.18106  2.89839  2.37890  2.77558  2.98557  4.58515  3.61541
          0.36423  1.18656        *  1.69747  0.20230  0.00000        *
//
```
