## Supplementary material for "Repurposing of Synaptonemal Complex Proteins for Kinetochores in Kinetoplastida": File S3: SYCP2_Fornicata.hmm

```
HMMER3/f [3.3 | Nov 2019]
NAME  SYCP2_Fornicata
LENG  807
ALPH  amino
RF    no
MM    no
CONS  yes
CS    no
MAP   yes
DATE  Tue Jan 19 22:41:23 2021
NSEQ  4
EFFN  1.480469
CKSUM 223759677
STATS LOCAL MSV      -12.3271  0.69617
STATS LOCAL VITERBI  -13.2460  0.69617
STATS LOCAL FORWARD   -6.6349  0.69617
HMM          A        C        D        E        F        G        H        I        K        L        M        N        P        Q        R        S        T        V        W        Y   
            m->m     m->i     m->d     i->m     i->i     d->m     d->d
  COMPO   2.40849  4.33717  2.92920  2.67022  3.51561  3.00370  3.73158  2.90091  2.67744  2.43894  3.66773  3.19543  3.13977  3.05390  2.78524  2.54737  2.76265  2.64439  5.13455  3.77088
          2.68618  4.42225  2.77519  2.73123  3.46354  2.40513  3.72494  3.29354  2.67741  2.69355  4.24690  2.90347  2.73739  3.18146  2.89801  2.37887  2.77519  2.98518  4.58477  3.61503
          0.01800  4.42242  5.14476  0.61958  0.77255  0.00000        *
      1   3.51585  4.99232  4.71097  4.38280  3.59558  4.29248  4.99085  2.83526  4.11607  2.13360  0.61244  4.58177  4.78453  4.47436  4.24882  3.90547  3.84749  2.90052  5.48577  4.28621      1 M - - -
          2.68618  4.42225  2.77519  2.73123  3.46354  2.40513  3.72494  3.29354  2.67741  2.69355  4.24690  2.90347  2.73739  3.18146  2.89801  2.37887  2.77519  2.98518  4.58477  3.61503
          0.01800  4.42242  5.14476  0.61958  0.77255  0.48576  0.95510
      2   1.48771  4.69194  3.35866  2.86414  4.34959  3.39430  3.98110  3.75964  2.73033  3.37762  4.19884  3.26834  3.95149  3.15906  2.06697  1.95785  2.97730  3.35366  5.60119  4.32114      2 a - - -
          2.68618  4.42225  2.77519  2.73123  3.46354  2.40513  3.72494  3.29354  2.67741  2.69355  4.24690  2.90347  2.73739  3.18146  2.89801  2.37887  2.77519  2.98518  4.58477  3.61503
          0.01800  4.42242  5.14476  0.61958  0.77255  0.48576  0.95510
      3   2.58738  4.49776  3.51059  3.08472  4.06894  2.12497  4.13934  3.45726  3.07907  2.07948  4.02615  3.41439  3.98140  3.40494  3.43830  1.45737  2.96305  3.11071  5.45964  4.20041      3 s - - -
          2.68618  4.42225  2.77519  2.73123  3.46354  2.40513  3.72494  3.29354  2.67741  2.69355  4.24690  2.90347  2.73739  3.18146  2.89801  2.37887  2.77519  2.98518  4.58477  3.61503
          0.39728  4.42242  1.15249  0.61958  0.77255  0.48576  0.95510
      4   2.69844  4.83468  2.97878  2.58635  4.33975  3.36199  3.74373  3.76222  1.62977  3.33788  4.17988  3.04666  3.87570  2.90613  2.68290  1.81572  2.98993  3.38747  5.49560  4.20083      4 k - - -
          2.68618  4.42225  2.77519  2.73123  3.46354  2.40513  3.72494  3.29354  2.67741  2.69355  4.24690  2.90347  2.73739  3.18146  2.89801  2.37887  2.77519  2.98518  4.58477  3.61503
          0.02619  4.05133  4.77367  0.61958  0.77255  0.88497  0.53227
      5   3.21715  5.03695  3.72701  3.20505  4.43736  3.66628  3.96856  3.99444  2.32955  3.47799  4.47650  3.54954  4.16287  3.18262  0.73669  3.29454  3.47265  3.71140  5.44950  4.32909      5 r - - -
          2.68618  4.42225  2.77519  2.73123  3.46354  2.40513  3.72494  3.29354  2.67741  2.69355  4.24690  2.90347  2.73739  3.18146  2.89801  2.37887  2.77519  2.98518  4.58477  3.61503
          0.02619  4.05133  4.77367  0.61958  0.77255  0.88497  0.53227
      6   2.64542  4.70236  2.95010  2.62143  3.85930  3.32225  2.04949  3.62787  2.61085  3.22371  4.09320  3.07095  3.87006  3.02757  2.97857  1.77905  2.96412  3.27115  5.23250  3.80839      6 s - - -
          2.68633  4.42240  2.77473  2.73139  3.46369  2.40528  3.72510  3.29369  2.67756  2.69370  4.24705  2.90362  2.73755  3.18162  2.89816  2.37902  2.77411  2.98457  4.58492  3.61518
          0.69940  1.34749  1.41376  1.22015  0.34982  0.29858  1.35431
      7   3.07950  5.24466  3.36987  2.80239  4.63272  3.70133  3.73527  4.05589  2.09152  3.50255  4.36948  3.23924  4.09910  1.41627  1.67069  3.07204  3.27117  3.72472  5.56272  4.33991     11 q - - -
          2.68618  4.42225  2.77519  2.73123  3.46354  2.40513  3.72494  3.29354  2.67741  2.69355  4.24690  2.90347  2.73739  3.18146  2.89801  2.37887  2.77519  2.98518  4.58477  3.61503
          0.02151  4.24569  4.96804  0.61958  0.77255  0.71399  0.67273
      8   3.19308  4.52844  4.88131  4.32308  2.00665  4.42195  4.66237  2.22669  4.18546  1.33323  3.09098  4.47427  4.67956  4.29347  4.27781  3.75966  3.42343  1.58369  5.01036  3.76152     12 l - - -
          2.68618  4.42225  2.77519  2.73123  3.46354  2.40513  3.72494  3.29354  2.67741  2.69355  4.24690  2.90347  2.73739  3.18146  2.89801  2.37887  2.77519  2.98518  4.58477  3.61503
          0.02151  4.24569  4.96804  0.61958  0.77255  0.71399  0.67273
      9   2.84402  4.47646  3.81363  3.23483  3.51139  3.84749  4.07676  1.89974  2.05208  1.77743  3.42332  3.60954  4.20579  3.40198  3.23762  3.13092  3.07266  2.41097  5.09083  3.87749     13 l - - -
          2.68618  4.42225  2.77519  2.73123  3.46354  2.40513  3.72494  3.29354  2.67741  2.69355  4.24690  2.90347  2.73739  3.18146  2.89801  2.37887  2.77519  2.98518  4.58477  3.61503
          0.02151  4.24569  4.96804  0.61958  0.77255  0.71399  0.67273
     10   3.09074  5.31636  3.24284  2.73430  4.73841  3.68224  3.72448  4.13154  1.20272  3.56631  4.41990  3.19005  4.08765  1.87801  2.33406  3.06333  3.27910  3.78574  5.61743  4.39071     14 k - - -
          2.68618  4.42225  2.77519  2.73123  3.46354  2.40513  3.72494  3.29354  2.67741  2.69355  4.24690  2.90347  2.73739  3.18146  2.89801  2.37887  2.77519  2.98518  4.58477  3.61503
          0.02151  4.24569  4.96804  0.61958  0.77255  0.71399  0.67273
     11   1.93154  5.38475  1.77186  1.67490  4.70946  3.36047  3.79583  4.18826  2.70774  3.70679  4.51493  2.83798  3.91143  2.94033  3.25570  2.82149  3.16283  3.77173  5.87737  4.42316     15 e - - -
          2.68618  4.42225  2.77519  2.73123  3.46354  2.40513  3.72494  3.29354  2.67741  2.69355  4.24690  2.90347  2.73739  3.18146  2.89801  2.37887  2.77519  2.98518  4.58477  3.61503
          0.02151  4.24569  4.96804  0.61958  0.77255  0.71399  0.67273
     12   3.46882  4.74556  5.16998  4.63848  3.26982  4.79741  5.15989  1.47818  4.47439  0.92577  3.06060  4.86808  4.96652  4.58626  4.56899  4.18471  3.70007  2.14516  5.39487  4.30491     16 l - - -
          2.68618  4.42225  2.77519  2.73123  3.46354  2.40513  3.72494  3.29354  2.67741  2.69355  4.24690  2.90347  2.73739  3.18146  2.89801  2.37887  2.77519  2.98518  4.58477  3.61503
          0.02151  4.24569  4.96804  0.61958  0.77255  0.71399  0.67273
     13   2.85687  5.17515  2.56032  1.26392  4.62767  3.35639  3.86646  4.09760  2.73982  3.65678  4.48983  2.93315  3.93395  3.02891  3.22083  1.89902  3.16028  3.68575  5.82589  4.42076     17 e - - -
          2.68618  4.42225  2.77519  2.73123  3.46354  2.40513  3.72494  3.29354  2.67741  2.69355  4.24690  2.90347  2.73739  3.18146  2.89801  2.37887  2.77519  2.98518  4.58477  3.61503
          0.02151  4.24569  4.96804  0.61958  0.77255  0.71399  0.67273
     14   1.97158  5.39884  1.72138  1.67574  4.72247  3.35937  3.79911  4.20332  2.71529  3.71979  4.52871  2.83529  3.91343  2.94407  3.26589  2.82641  3.17086  3.78521  5.88932  4.43189     18 e - - -
          2.68618  4.42225  2.77519  2.73123  3.46354  2.40513  3.72494  3.29354  2.67741  2.69355  4.24690  2.90347  2.73739  3.18146  2.89801  2.37887  2.77519  2.98518  4.58477  3.61503
          0.02151  4.24569  4.96804  0.61958  0.77255  0.71399  0.67273
     15   2.80592  4.53736  3.77907  3.44909  1.76355  1.27814  4.15588  3.29373  3.47070  2.93266  3.96236  3.68375  4.15182  3.74034  3.74193  3.01714  3.17868  3.04741  4.87202  3.38016     19 g - - -
          2.68618  4.42225  2.77519  2.73123  3.46354  2.40513  3.72494  3.29354  2.67741  2.69355  4.24690  2.90347  2.73739  3.18146  2.89801  2.37887  2.77519  2.98518  4.58477  3.61503
          0.02151  4.24569  4.96804  0.61958  0.77255  0.71399  0.67273
     16   3.06608  5.58717  1.53736  2.25205  4.91332  3.34184  3.92472  4.48736  2.95908  3.98841  4.84591  1.31217  3.97864  3.09876  3.55472  2.96105  3.37253  4.04262  6.10813  4.59911     20 n - - -
          2.68618  4.42225  2.77519  2.73123  3.46354  2.40513  3.72494  3.29354  2.67741  2.69355  4.24690  2.90347  2.73739  3.18146  2.89801  2.37887  2.77519  2.98518  4.58477  3.61503
          0.02151  4.24569  4.96804  0.61958  0.77255  0.71399  0.67273
     17   3.51725  4.95151  4.26848  3.90942  1.05313  4.26116  1.85284  3.49059  3.77327  2.88287  4.06631  3.96664  4.63287  3.96076  3.94873  3.63545  3.75682  3.36204  3.90622  2.19486     21 f - - -
          2.68618  4.42225  2.77519  2.73123  3.46354  2.40513  3.72494  3.29354  2.67741  2.69355  4.24690  2.90347  2.73739  3.18146  2.89801  2.37887  2.77519  2.98518  4.58477  3.61503
          0.02151  4.24569  4.96804  0.61958  0.77255  0.71399  0.67273
     18   2.90190  5.34817  2.45133  1.67574  4.72230  2.04886  3.82231  4.21297  2.72109  3.72599  4.54084  1.93095  3.92404  2.97279  3.24467  2.83890  3.18251  3.79019  5.88815  4.44698     22 e - - -
          2.68618  4.42225  2.77519  2.73123  3.46354  2.40513  3.72494  3.29354  2.67741  2.69355  4.24690  2.90347  2.73739  3.18146  2.89801  2.37887  2.77519  2.98518  4.58477  3.61503
          0.02151  4.24569  4.96804  0.61958  0.77255  0.71399  0.67273
     19   2.03930  4.76804  2.98064  1.95778  3.91339  3.47709  3.75901  3.38206  2.61858  3.03071  3.89070  3.06400  3.91790  2.96311  3.04974  2.76953  2.95031  3.09320  5.26436  2.42451     23 e - - -
          2.68618  4.42225  2.77519  2.73123  3.46354  2.40513  3.72494  3.29354  2.67741  2.69355  4.24690  2.90347  2.73739  3.18146  2.89801  2.37887  2.77519  2.98518  4.58477  3.61503
          0.02151  4.24569  4.96804  0.61958  0.77255  0.71399  0.67273
     20   3.11702  4.57537  4.63170  4.32194  3.85578  4.09899  5.07017  2.11119  4.19685  2.48668  3.77789  4.44843  4.65020  4.53678  4.37183  3.63871  3.47652  0.65524  5.69802  4.44699     24 V - - -
          2.68618  4.42225  2.77519  2.73123  3.46354  2.40513  3.72494  3.29354  2.67741  2.69355  4.24690  2.90347  2.73739  3.18146  2.89801  2.37887  2.77519  2.98518  4.58477  3.61503
          0.02151  4.24569  4.96804  0.61958  0.77255  0.71399  0.67273
     21   2.85706  4.79277  3.08762  1.49998  3.95533  3.61896  3.95796  1.97225  2.80326  2.83009  3.86084  3.23750  4.07664  3.17105  3.20100  2.97666  3.11115  2.72808  5.41433  4.10851     25 e - - -
          2.68618  4.42225  2.77519  2.73123  3.46354  2.40513  3.72494  3.29354  2.67741  2.69355  4.24690  2.90347  2.73739  3.18146  2.89801  2.37887  2.77519  2.98518  4.58477  3.61503
          0.02151  4.24569  4.96804  0.61958  0.77255  0.71399  0.67273
     22   3.26916  5.37348  3.74155  2.99417  4.89581  3.85035  3.72161  4.21335  1.05958  3.60232  4.47812  3.36880  4.19819  2.85017  1.53257  3.25083  3.41072  3.89353  5.59678  4.46890     26 k - - -
          2.68618  4.42225  2.77519  2.73123  3.46354  2.40513  3.72494  3.29354  2.67741  2.69355  4.24690  2.90347  2.73739  3.18146  2.89801  2.37887  2.77519  2.98518  4.58477  3.61503
          0.02151  4.24569  4.96804  0.61958  0.77255  0.71399  0.67273
     23   1.35860  4.37513  4.11556  3.66861  3.71771  3.71223  4.49171  1.66145  3.57569  2.49313  3.62523  3.87974  4.26030  3.88179  3.83127  3.10722  3.10147  2.16687  5.37977  4.16209     27 a - - -
          2.68618  4.42225  2.77519  2.73123  3.46354  2.40513  3.72494  3.29354  2.67741  2.69355  4.24690  2.90347  2.73739  3.18146  2.89801  2.37887  2.77519  2.98518  4.58477  3.61503
          0.02151  4.24569  4.96804  0.61958  0.77255  0.71399  0.67273
     24   3.60391  4.96466  4.78895  4.44647  3.32414  4.45264  4.98785  2.56286  4.21206  0.52193  3.25822  4.68702  4.83380  4.48796  4.32035  4.09311  3.88646  2.69409  5.32126  4.12555     28 L - - -
          2.68618  4.42225  2.77519  2.73123  3.46354  2.40513  3.72494  3.29354  2.67741  2.69355  4.24690  2.90347  2.73739  3.18146  2.89801  2.37887  2.77519  2.98518  4.58477  3.61503
          0.02151  4.24569  4.96804  0.61958  0.77255  0.71399  0.67273
     25   3.28921  4.55410  5.13693  4.60435  3.50548  4.70474  5.17623  1.41447  4.49432  1.41209  3.29009  4.79350  4.92859  4.65392  4.61983  4.07866  3.53138  1.35058  5.52815  4.39754     29 v - - -
          2.68618  4.42225  2.77519  2.73123  3.46354  2.40513  3.72494  3.29354  2.67741  2.69355  4.24690  2.90347  2.73739  3.18146  2.89801  2.37887  2.77519  2.98518  4.58477  3.61503
          0.02151  4.24569  4.96804  0.61958  0.77255  0.36565  1.18333
     26   2.74320  5.16183  2.18219  2.40975  4.50768  3.45551  3.71924  3.97263  1.98901  3.48921  4.25857  2.95405  3.89438  2.83671  2.97777  2.08107  2.23242  3.56385  5.65110  4.25558     30 k - - -
          2.68618  4.42225  2.77519  2.73123  3.46354  2.40513  3.72494  3.29354  2.67741  2.69355  4.24690  2.90347  2.73739  3.18146  2.89801  2.37887  2.77519  2.98518  4.58477  3.61503
          0.01800  4.42242  5.14476  0.61958  0.77255  0.48576  0.95510
     27   2.13337  5.11963  2.16969  2.42608  4.46069  3.45913  3.72045  3.91322  1.97441  3.44650  4.22196  2.96634  3.89423  2.84109  2.97520  2.71453  2.25297  3.51618  5.62016  4.23367     31 k - - -
          2.68618  4.42225  2.77519  2.73123  3.46354  2.40513  3.72494  3.29354  2.67741  2.69355  4.24690  2.90347  2.73739  3.18146  2.89801  2.37887  2.77519  2.98518  4.58477  3.61503
          0.01800  4.42242  5.14476  0.61958  0.77255  0.48576  0.95510
     28   3.64676  5.27325  4.31501  4.25399  5.14941  3.93181  5.25184  4.88193  4.36734  4.42628  5.52055  4.49184  0.23941  4.73518  4.51818  3.83829  4.13447  4.45498  6.14339  5.28731     32 P - - -
          2.68618  4.42225  2.77519  2.73123  3.46354  2.40513  3.72494  3.29354  2.67741  2.69355  4.24690  2.90347  2.73739  3.18146  2.89801  2.37887  2.77519  2.98518  4.58477  3.61503
          0.01800  4.42242  5.14476  0.61958  0.77255  0.48576  0.95510
     29   2.75068  5.06213  2.87076  2.48484  4.46529  2.30769  2.46074  3.93583  2.59817  3.48226  4.27297  2.19590  3.92392  2.93580  3.07203  2.04670  3.02232  3.53418  5.65838  4.27942     33 s - - -
          2.68618  4.42225  2.77519  2.73123  3.46354  2.40513  3.72494  3.29354  2.67741  2.69355  4.24690  2.90347  2.73739  3.18146  2.89801  2.37887  2.77519  2.98518  4.58477  3.61503
          0.01800  4.42242  5.14476  0.61958  0.77255  0.48576  0.95510
     30   2.89665  4.35084  4.32385  3.74107  3.39952  4.03638  4.34742  1.80847  3.57324  1.71596  3.32734  3.98718  4.37900  3.84765  2.42525  3.33397  3.13001  1.74080  5.03727  3.85548     34 l - - -
          2.68618  4.42225  2.77519  2.73123  3.46354  2.40513  3.72494  3.29354  2.67741  2.69355  4.24690  2.90347  2.73739  3.18146  2.89801  2.37887  2.77519  2.98518  4.58477  3.61503
          0.01800  4.42242  5.14476  0.61958  0.77255  0.48576  0.95510
     31   2.99213  4.43689  4.51602  3.97122  3.49529  4.13431  4.58983  2.25769  3.84019  1.34187  3.38331  4.18360  4.51238  4.08207  4.03105  3.46965  2.12609  1.62781  5.22927  4.05522     35 l - - -
          2.68618  4.42225  2.77519  2.73123  3.46354  2.40513  3.72494  3.29354  2.67741  2.69355  4.24690  2.90347  2.73739  3.18146  2.89801  2.37887  2.77519  2.98518  4.58477  3.61503
          0.01800  4.42242  5.14476  0.61958  0.77255  0.48576  0.95510
     32   2.55622  4.40933  3.90528  3.54963  4.19147  3.33435  4.48472  3.30748  3.50839  3.23604  4.18480  3.68203  4.04173  3.81611  3.78684  0.97959  3.01072  1.89343  5.66008  4.41851     36 s - - -
          2.68618  4.42225  2.77519  2.73123  3.46354  2.40513  3.72494  3.29354  2.67741  2.69355  4.24690  2.90347  2.73739  3.18146  2.89801  2.37887  2.77519  2.98518  4.58477  3.61503
          0.19824  4.42242  1.78485  0.61958  0.77255  0.48576  0.95510
     33   1.91822  4.87351  2.82632  1.84199  4.38138  3.33895  3.82081  3.80535  2.65977  3.40136  4.21401  3.00066  3.87246  2.97869  3.12372  1.89633  2.97178  3.40857  5.61674  4.26441     37 e - - -
          2.68618  4.42225  2.77519  2.73123  3.46354  2.40513  3.72494  3.29354  2.67741  2.69355  4.24690  2.90347  2.73739  3.18146  2.89801  2.37887  2.77519  2.98518  4.58477  3.61503
          0.02151  4.24569  4.96804  0.61958  0.77255  0.71399  0.67273
     34   2.56291  4.36395  3.56292  3.06999  3.72096  3.43273  4.02323  2.99448  3.00010  1.91003  3.68034  3.40337  3.96203  3.33361  3.33225  1.95811  2.01672  2.73714  5.17287  3.93372     38 l - - -
          2.68618  4.42225  2.77519  2.73123  3.46354  2.40513  3.72494  3.29354  2.67741  2.69355  4.24690  2.90347  2.73739  3.18146  2.89801  2.37887  2.77519  2.98518  4.58477  3.61503
          0.02151  4.24569  4.96804  0.61958  0.77255  0.71399  0.67273
     35   2.94237  5.17757  3.29120  2.68807  4.59080  3.63402  3.68685  3.97704  1.61806  3.45227  4.27766  3.15125  2.29659  2.81337  1.78215  2.93422  3.14191  3.62419  5.54521  4.29836     39 k - - -
          2.68618  4.42225  2.77519  2.73123  3.46354  2.40513  3.72494  3.29354  2.67741  2.69355  4.24690  2.90347  2.73739  3.18146  2.89801  2.37887  2.77519  2.98518  4.58477  3.61503
          0.02151  4.24569  4.96804  0.61958  0.77255  0.71399  0.67273
     36   2.75452  5.07787  2.75051  2.41861  4.47900  3.39216  3.75195  3.95148  2.52147  3.48592  4.28651  2.07762  3.88927  2.00551  2.96733  1.97889  3.02434  3.54986  5.64670  4.26891     40 s - - -
          2.68618  4.42225  2.77519  2.73123  3.46354  2.40513  3.72494  3.29354  2.67741  2.69355  4.24690  2.90347  2.73739  3.18146  2.89801  2.37887  2.77519  2.98518  4.58477  3.61503
          0.02151  4.24569  4.96804  0.61958  0.77255  0.71399  0.67273
     37   1.82830  4.33037  3.75055  3.24907  3.65755  3.51393  4.13609  2.74658  3.16702  1.86195  3.59634  3.54274  4.03867  3.48289  3.47202  2.86033  2.01612  2.53006  5.17337  3.95616     41 a - - -
          2.68618  4.42225  2.77519  2.73123  3.46354  2.40513  3.72494  3.29354  2.67741  2.69355  4.24690  2.90347  2.73739  3.18146  2.89801  2.37887  2.77519  2.98518  4.58477  3.61503
          0.02151  4.24569  4.96804  0.61958  0.77255  0.71399  0.67273
     38   1.96677  4.38937  4.18569  3.62973  3.31112  3.95087  4.32222  2.41902  3.50654  1.54407  2.13243  3.90798  4.31920  3.76393  3.73559  3.26151  3.12600  2.34564  5.03346  3.86670     42 l - - -
          2.68618  4.42225  2.77519  2.73123  3.46354  2.40513  3.72494  3.29354  2.67741  2.69355  4.24690  2.90347  2.73739  3.18146  2.89801  2.37887  2.77519  2.98518  4.58477  3.61503
          0.02151  4.24569  4.96804  0.61958  0.77255  0.71399  0.67273
     39   1.90332  4.40309  4.36575  3.91949  3.69289  3.94619  4.68130  1.16294  3.81277  2.38663  3.57112  4.11214  4.44240  4.10937  4.03685  3.34452  3.21310  1.95700  5.44009  4.22813     43 i - - -
          2.68618  4.42225  2.77519  2.73123  3.46354  2.40513  3.72494  3.29354  2.67741  2.69355  4.24690  2.90347  2.73739  3.18146  2.89801  2.37887  2.77519  2.98518  4.58477  3.61503
          0.02151  4.24569  4.96804  0.61958  0.77255  0.71399  0.67273
     40   2.76669  4.62118  3.36260  2.85775  3.24964  3.62507  2.37809  3.19697  2.77070  2.83754  3.74939  3.28353  4.03174  3.13996  3.13176  2.89764  2.08057  2.95130  4.75697  2.22158     44 t - - -
          2.68618  4.42225  2.77519  2.73123  3.46354  2.40513  3.72494  3.29354  2.67741  2.69355  4.24690  2.90347  2.73739  3.18146  2.89801  2.37887  2.77519  2.98518  4.58477  3.61503
          0.02151  4.24569  4.96804  0.61958  0.77255  0.71399  0.67273
     41   2.52623  4.40822  3.42110  2.99055  3.89306  2.10459  4.02739  3.26712  2.97625  1.94141  3.85973  3.33142  3.91234  3.30592  3.32928  1.88307  2.88351  2.95049  5.29986  4.04187     45 s - - -
          2.68618  4.42225  2.77519  2.73123  3.46354  2.40513  3.72494  3.29354  2.67741  2.69355  4.24690  2.90347  2.73739  3.18146  2.89801  2.37887  2.77519  2.98518  4.58477  3.61503
          0.02151  4.24569  4.96804  0.61958  0.77255  0.71399  0.67273
     42   2.86605  4.70416  3.66501  3.07918  3.95926  3.67267  3.94474  3.08860  2.50957  2.87935  3.88306  3.44801  4.11903  3.17112  1.42914  3.02699  3.12905  1.88761  5.32113  4.08243     46 r - - -
          2.68618  4.42225  2.77519  2.73123  3.46354  2.40513  3.72494  3.29354  2.67741  2.69355  4.24690  2.90347  2.73739  3.18146  2.89801  2.37887  2.77519  2.98518  4.58477  3.61503
          0.02151  4.24569  4.96804  0.61958  0.77255  0.36565  1.18333
     43   1.99347  2.34219  4.59073  4.06684  3.60298  3.91700  4.58883  1.34445  3.92978  2.48276  3.53865  4.14859  4.39788  4.15134  4.07815  3.28735  3.13531  2.07434  5.23184  4.04066     47 i - - -
          2.68618  4.42225  2.77519  2.73123  3.46354  2.40513  3.72494  3.29354  2.67741  2.69355  4.24690  2.90347  2.73739  3.18146  2.89801  2.37887  2.77519  2.98518  4.58477  3.61503
          0.01800  4.42242  5.14476  0.61958  0.77255  0.48576  0.95510
     44   3.08262  5.27057  3.24652  2.81104  4.69953  3.68059  3.87659  4.18180  2.33355  3.66058  4.50888  1.52201  4.14333  3.02394  1.41087  3.08188  3.32109  3.81141  5.70365  4.43392     48 r - - -
          2.68618  4.42225  2.77519  2.73123  3.46354  2.40513  3.72494  3.29354  2.67741  2.69355  4.24690  2.90347  2.73739  3.18146  2.89801  2.37887  2.77519  2.98518  4.58477  3.61503
          0.01800  4.42242  5.14476  0.61958  0.77255  0.48576  0.95510
     45   2.15455  5.24168  3.22822  2.62872  4.62371  3.63495  3.71324  4.03647  1.76601  3.50900  4.30513  3.12378  4.01326  2.07295  1.94217  2.88644  3.11333  3.65923  5.61197  4.31625     49 k - - -
          2.68618  4.42225  2.77519  2.73123  3.46354  2.40513  3.72494  3.29354  2.67741  2.69355  4.24690  2.90347  2.73739  3.18146  2.89801  2.37887  2.77519  2.98518  4.58477  3.61503
          0.01800  4.42242  5.14476  0.61958  0.77255  0.48576  0.95510
     46   3.75087  5.02143  5.40447  4.84742  3.20906  5.02647  5.29875  2.43039  4.65157  0.66196  1.93318  5.10189  5.11425  4.67391  4.69331  4.41654  3.96185  2.67150  5.41181  4.40387     50 L - - -
          2.68618  4.42225  2.77519  2.73123  3.46354  2.40513  3.72494  3.29354  2.67741  2.69355  4.24690  2.90347  2.73739  3.18146  2.89801  2.37887  2.77519  2.98518  4.58477  3.61503
          0.01800  4.42242  5.14476  0.61958  0.77255  0.48576  0.95510
     47   2.95379  4.49705  4.09603  3.51534  3.52910  4.01537  4.26996  1.49531  2.17462  1.78087  3.43942  3.84521  4.36367  3.64783  3.47057  3.31242  3.18401  2.33754  5.15478  3.95597     51 i - - -
          2.68618  4.42225  2.77519  2.73123  3.46354  2.40513  3.72494  3.29354  2.67741  2.69355  4.24690  2.90347  2.73739  3.18146  2.89801  2.37887  2.77519  2.98518  4.58477  3.61503
          0.01800  4.42242  5.14476  0.61958  0.77255  0.48576  0.95510
     48   2.76353  4.74104  3.37900  2.82512  4.00511  3.58689  3.85982  3.39771  2.57456  2.19980  3.91650  3.26784  4.02030  3.06458  2.11575  1.66722  3.01959  3.11760  5.32334  4.04658     52 s - - -
          2.68618  4.42225  2.77519  2.73123  3.46354  2.40513  3.72494  3.29354  2.67741  2.69355  4.24690  2.90347  2.73739  3.18146  2.89801  2.37887  2.77519  2.98518  4.58477  3.61503
          0.01800  4.42242  5.14476  0.61958  0.77255  0.48576  0.95510
     49   3.07937  5.66799  1.35814  1.67906  4.98255  3.43576  3.92892  4.50461  2.89850  3.98210  4.79928  2.89516  4.02669  3.07920  3.48419  1.95673  3.35831  4.05835  6.13281  4.63144     53 d - - -
          2.68618  4.42225  2.77519  2.73123  3.46354  2.40513  3.72494  3.29354  2.67741  2.69355  4.24690  2.90347  2.73739  3.18146  2.89801  2.37887  2.77519  2.98518  4.58477  3.61503
          0.01800  4.42242  5.14476  0.61958  0.77255  0.48576  0.95510
     50   1.61134  4.48576  3.74915  3.52755  4.64355  3.25416  4.60330  3.99612  3.59675  3.72811  4.60597  3.65727  0.97158  3.89632  3.87783  2.74509  3.06266  3.47152  5.98724  4.80034     54 p - - -
          2.68618  4.42225  2.77519  2.73123  3.46354  2.40513  3.72494  3.29354  2.67741  2.69355  4.24690  2.90347  2.73739  3.18146  2.89801  2.37887  2.77519  2.98518  4.58477  3.61503
          0.01800  4.42242  5.14476  0.61958  0.77255  0.48576  0.95510
     51   2.85429  5.38724  1.98514  1.84180  4.71401  3.45362  3.75970  4.20778  2.56275  3.68248  4.44882  2.15005  3.93073  2.87741  2.19042  2.79082  3.09913  3.77142  5.81683  4.38150     55 e - - -
          2.68607  4.41628  2.77566  2.73110  3.46400  2.40559  3.72541  3.29400  2.67787  2.69229  4.24196  2.90322  2.73726  3.18193  2.89847  2.37933  2.77566  2.98565  4.58523  3.61405
          0.42640  1.71858  1.78485  2.20835  0.11640  0.48576  0.95510
     52   2.65507  4.55733  3.31771  2.80857  3.83051  3.51172  3.87164  3.05769  2.71784  2.82484  3.74129  3.24529  3.96276  2.14290  3.08884  2.80123  2.10959  2.06351  5.22747  3.96173     68 v - - -
          2.68618  4.42225  2.77519  2.73123  3.46354  2.40513  3.72494  3.29354  2.67741  2.69355  4.24690  2.90347  2.73739  3.18146  2.89801  2.37887  2.77519  2.98518  4.58477  3.61503
          0.02151  4.24569  4.96804  0.61958  0.77255  0.71399  0.67273
     53   3.04635  5.07736  1.84420  2.67635  3.25536  3.60071  3.81426  3.72989  3.00302  3.28249  4.25461  3.17419  4.11859  3.24889  3.45117  3.05836  3.31378  3.46014  4.80962  1.36871     69 y - - -
          2.68618  4.42225  2.77519  2.73123  3.46354  2.40513  3.72494  3.29354  2.67741  2.69355  4.24690  2.90347  2.73739  3.18146  2.89801  2.37887  2.77519  2.98518  4.58477  3.61503
          0.02151  4.24569  4.96804  0.61958  0.77255  0.71399  0.67273
     54   3.32682  5.00348  3.97633  3.88042  4.81722  3.67077  4.91191  4.47879  3.97376  4.05587  5.13209  4.14225  0.35637  4.34990  4.16201  3.50945  3.80006  4.07753  5.88246  4.94790     70 P - - -
          2.68618  4.42225  2.77519  2.73123  3.46354  2.40513  3.72494  3.29354  2.67741  2.69355  4.24690  2.90347  2.73739  3.18146  2.89801  2.37887  2.77519  2.98518  4.58477  3.61503
          0.02151  4.24569  4.96804  0.61958  0.77255  0.71399  0.67273
     55   3.19752  4.91888  3.94610  3.90037  5.00360  0.33172  4.98082  4.71085  4.13137  4.31103  5.30146  4.11231  4.32008  4.42668  4.31052  3.38260  3.70720  4.16663  5.98325  5.12376     71 G - - -
          2.68618  4.42225  2.77519  2.73123  3.46354  2.40513  3.72494  3.29354  2.67741  2.69355  4.24690  2.90347  2.73739  3.18146  2.89801  2.37887  2.77519  2.98518  4.58477  3.61503
          0.02151  4.24569  4.96804  0.61958  0.77255  0.71399  0.67273
     56   1.22880  4.31185  4.07848  3.68230  3.93121  3.44597  4.52985  2.58812  3.60872  2.77628  3.84539  3.79261  4.10563  3.90155  3.85801  2.87626  3.00212  1.60937  5.52745  4.31819     72 a - - -
          2.68618  4.42225  2.77519  2.73123  3.46354  2.40513  3.72494  3.29354  2.67741  2.69355  4.24690  2.90347  2.73739  3.18146  2.89801  2.37887  2.77519  2.98518  4.58477  3.61503
          0.02151  4.24569  4.96804  0.61958  0.77255  0.71399  0.67273
     57   2.70373  2.29861  4.30077  3.76419  3.48159  3.76164  4.36154  1.71481  3.63356  2.40137  3.43207  3.91492  4.23387  3.88059  3.82249  3.11425  2.04282  2.10490  5.07467  3.87911     73 i - - -
          2.68618  4.42225  2.77519  2.73123  3.46354  2.40513  3.72494  3.29354  2.67741  2.69355  4.24690  2.90347  2.73739  3.18146  2.89801  2.37887  2.77519  2.98518  4.58477  3.61503
          0.02151  4.24569  4.96804  0.61958  0.77255  0.71399  0.67273
     58   1.84430  5.04552  2.66763  1.32102  4.51847  3.36905  3.88681  3.87833  2.74968  3.52078  4.37720  2.98934  3.93782  3.05493  3.21302  2.82053  3.12094  3.50610  5.75266  4.38301     74 e - - -
          2.68618  4.42225  2.77519  2.73123  3.46354  2.40513  3.72494  3.29354  2.67741  2.69355  4.24690  2.90347  2.73739  3.18146  2.89801  2.37887  2.77519  2.98518  4.58477  3.61503
          0.02151  4.24569  4.96804  0.61958  0.77255  0.71399  0.67273
     59   1.79453  4.51183  3.68312  3.28874  3.08640  3.61422  3.95822  3.10797  3.22271  2.79651  3.80172  3.56770  4.13938  3.54430  3.50526  2.99734  3.11290  2.88076  4.66784  1.43624     75 y - - -
          2.68618  4.42225  2.77519  2.73123  3.46354  2.40513  3.72494  3.29354  2.67741  2.69355  4.24690  2.90347  2.73739  3.18146  2.89801  2.37887  2.77519  2.98518  4.58477  3.61503
          0.02151  4.24569  4.96804  0.61958  0.77255  0.71399  0.67273
     60   3.54500  4.83970  5.06431  4.56903  1.76024  4.69310  4.60230  2.46178  4.41557  0.88145  3.04182  4.68315  4.88434  4.43943  4.46804  4.07166  3.76600  2.63191  4.77487  3.34149     76 l - - -
          2.68618  4.42225  2.77519  2.73123  3.46354  2.40513  3.72494  3.29354  2.67741  2.69355  4.24690  2.90347  2.73739  3.18146  2.89801  2.37887  2.77519  2.98518  4.58477  3.61503
          0.02151  4.24569  4.96804  0.61958  0.77255  0.71399  0.67273
     61   2.96897  4.37017  4.55389  4.02249  3.63107  4.19055  4.70582  1.49209  3.91882  2.34368  3.49607  4.24182  4.56440  4.18173  4.13342  3.53667  2.09409  1.35729  5.37392  4.16999     77 v - - -
          2.68618  4.42225  2.77519  2.73123  3.46354  2.40513  3.72494  3.29354  2.67741  2.69355  4.24690  2.90347  2.73739  3.18146  2.89801  2.37887  2.77519  2.98518  4.58477  3.61503
          0.02151  4.24569  4.96804  0.61958  0.77255  0.71399  0.67273
     62   2.42623  4.41331  3.38613  3.03240  4.37974  1.85247  4.17202  3.79413  3.08958  3.45328  4.27456  3.31966  2.06743  3.39875  3.46033  2.57595  1.81074  3.30027  5.69270  4.44594     78 t - - -
          2.68618  4.42225  2.77519  2.73123  3.46354  2.40513  3.72494  3.29354  2.67741  2.69355  4.24690  2.90347  2.73739  3.18146  2.89801  2.37887  2.77519  2.98518  4.58477  3.61503
          0.02151  4.24569  4.96804  0.61958  0.77255  0.71399  0.67273
     63   2.86668  4.35833  4.26427  3.72474  3.48277  3.97224  4.43457  2.20287  3.60697  1.67012  3.38040  3.97950  4.37155  3.88140  3.84052  3.30218  2.04335  1.57656  5.17428  3.98098     79 v - - -
          2.68618  4.42225  2.77519  2.73123  3.46354  2.40513  3.72494  3.29354  2.67741  2.69355  4.24690  2.90347  2.73739  3.18146  2.89801  2.37887  2.77519  2.98518  4.58477  3.61503
          0.02151  4.24569  4.96804  0.61958  0.77255  0.71399  0.67273
     64   3.19752  4.91888  3.94610  3.90037  5.00360  0.33172  4.98082  4.71085  4.13137  4.31103  5.30146  4.11231  4.32008  4.42668  4.31052  3.38260  3.70720  4.16663  5.98325  5.12376     80 G - - -
          2.68618  4.42225  2.77519  2.73123  3.46354  2.40513  3.72494  3.29354  2.67741  2.69355  4.24690  2.90347  2.73739  3.18146  2.89801  2.37887  2.77519  2.98518  4.58477  3.61503
          0.02151  4.24569  4.96804  0.61958  0.77255  0.71399  0.67273
     65   2.96771  4.39454  4.44046  3.88843  3.41116  4.14047  4.53346  1.58673  3.75844  1.57335  3.28823  4.13344  4.48278  4.00800  3.96142  3.46434  2.11746  2.02857  5.17221  3.99746     81 l - - -
          2.68541  4.42254  2.77548  2.73152  3.46267  2.40541  3.72523  3.29287  2.67769  2.69383  4.24718  2.90244  2.73712  3.18175  2.89765  2.37915  2.77548  2.98547  4.58505  3.61532
          0.49632  0.95640  4.96804  1.28633  0.32336  0.71399  0.67273
     66   1.76344  4.27779  3.92814  3.45536  3.82187  3.42933  4.31292  2.68037  3.38717  2.77230  3.74899  3.64799  4.03626  3.67562  3.67074  2.81712  1.92964  1.67658  5.34014  4.13262     86 v - - -
          2.68618  4.42225  2.77519  2.73123  3.46354  2.40513  3.72494  3.29354  2.67741  2.69355  4.24690  2.90347  2.73739  3.18146  2.89801  2.37887  2.77519  2.98518  4.58477  3.61503
          0.02151  4.24569  4.96804  0.61958  0.77255  0.71399  0.67273
     67   2.39842  4.36131  3.44132  3.26956  4.63971  1.13747  4.44432  4.13182  3.45953  3.79221  4.60447  3.43908  3.85104  3.71838  3.77291  1.57405  2.90977  3.48903  5.94879  4.73278     87 g - - -
          2.68618  4.42225  2.77519  2.73123  3.46354  2.40513  3.72494  3.29354  2.67741  2.69355  4.24690  2.90347  2.73739  3.18146  2.89801  2.37887  2.77519  2.98518  4.58477  3.61503
          0.02151  4.24569  4.96804  0.61958  0.77255  0.71399  0.67273
     68   2.89832  4.94887  2.96076  1.39132  4.02284  3.57210  3.90058  3.30509  2.71079  1.97600  3.96164  3.15824  4.04548  3.09972  3.10691  2.95775  3.15075  3.10186  5.44251  4.11352     88 e - - -
          2.68618  4.42225  2.77519  2.73123  3.46354  2.40513  3.72494  3.29354  2.67741  2.69355  4.24690  2.90347  2.73739  3.18146  2.89801  2.37887  2.77519  2.98518  4.58477  3.61503
          0.02151  4.24569  4.96804  0.61958  0.77255  0.36565  1.18333
     69   3.33516  4.70018  4.91232  4.45679  1.09870  4.42538  4.47073  2.47465  4.31530  2.12144  3.44615  4.49131  4.77936  4.42689  4.40402  3.81059  3.60206  1.66952  4.74141  3.21648     89 f - - -
          2.68618  4.42225  2.77519  2.73123  3.46354  2.40513  3.72494  3.29354  2.67741  2.69355  4.24690  2.90347  2.73739  3.18146  2.89801  2.37887  2.77519  2.98518  4.58477  3.61503
          0.01800  4.42242  5.14476  0.61958  0.77255  0.48576  0.95510
     70   3.06837  4.41446  4.79910  4.23969  3.54773  4.34500  4.75814  1.58065  4.11624  1.68613  3.42521  4.40682  4.66241  4.32067  4.26144  3.67713  2.20670  1.50121  5.29821  4.12061     90 v - - -
          2.68618  4.42225  2.77519  2.73123  3.46354  2.40513  3.72494  3.29354  2.67741  2.69355  4.24690  2.90347  2.73739  3.18146  2.89801  2.37887  2.77519  2.98518  4.58477  3.61503
          0.01800  4.42242  5.14476  0.61958  0.77255  0.48576  0.95510
     71   3.28233  5.96278  1.17383  1.21504  5.23977  3.44604  4.04884  4.80381  3.14335  4.26345  5.13780  2.89632  4.10451  3.22255  3.79694  3.12912  3.58435  4.34293  6.39892  4.83823     91 d - - -
          2.68618  4.42225  2.77519  2.73123  3.46354  2.40513  3.72494  3.29354  2.67741  2.69355  4.24690  2.90347  2.73739  3.18146  2.89801  2.37887  2.77519  2.98518  4.58477  3.61503
          0.19824  4.42242  1.78485  0.61958  0.77255  0.48576  0.95510
     72   2.69232  4.37431  3.63563  3.10696  3.51614  3.66291  4.00607  2.65412  3.02629  2.48896  2.27489  2.32320  4.07736  3.35302  3.34912  2.95196  2.94772  1.88725  5.02867  3.78971     92 v - - -
          2.68618  4.42225  2.77519  2.73123  3.46354  2.40513  3.72494  3.29354  2.67741  2.69355  4.24690  2.90347  2.73739  3.18146  2.89801  2.37887  2.77519  2.98518  4.58477  3.61503
          0.02151  4.24569  4.96804  0.61958  0.77255  0.71399  0.67273
     73   2.77429  2.00630  1.27313  2.81722  4.27799  3.40753  4.10129  3.61273  3.05687  3.37134  4.27323  3.26814  4.00655  3.33384  3.48417  2.87609  3.12845  3.27724  5.60022  4.31398     93 d - - -
          2.68618  4.42225  2.77519  2.73123  3.46354  2.40513  3.72494  3.29354  2.67741  2.69355  4.24690  2.90347  2.73739  3.18146  2.89801  2.37887  2.77519  2.98518  4.58477  3.61503
          0.02151  4.24569  4.96804  0.61958  0.77255  0.71399  0.67273
     74   2.79486  4.84674  3.28756  2.70698  4.09987  3.58895  3.73349  3.45499  2.32936  3.07073  3.94476  3.16927  3.98087  2.09916  1.97958  2.85996  3.01645  2.16742  5.33044  4.06350     94 r - - -
          2.68618  4.42225  2.77519  2.73123  3.46354  2.40513  3.72494  3.29354  2.67741  2.69355  4.24690  2.90347  2.73739  3.18146  2.89801  2.37887  2.77519  2.98518  4.58477  3.61503
          0.02151  4.24569  4.96804  0.61958  0.77255  0.71399  0.67273
     75   3.19308  4.52844  4.88131  4.32308  2.00665  4.42195  4.66237  2.22669  4.18546  1.33323  3.09098  4.47427  4.67956  4.29347  4.27781  3.75966  3.42343  1.58369  5.01036  3.76152     95 l - - -
          2.68618  4.42225  2.77519  2.73123  3.46354  2.40513  3.72494  3.29354  2.67741  2.69355  4.24690  2.90347  2.73739  3.18146  2.89801  2.37887  2.77519  2.98518  4.58477  3.61503
          0.02151  4.24569  4.96804  0.61958  0.77255  0.71399  0.67273
     76   2.75997  4.29703  4.12552  3.60847  3.55036  2.23686  4.34716  1.69443  3.51754  2.43425  3.48396  3.85481  4.26505  3.79436  3.76490  3.15613  3.04603  1.59231  5.15428  3.94201     96 v - - -
          2.68618  4.42225  2.77519  2.73123  3.46354  2.40513  3.72494  3.29354  2.67741  2.69355  4.24690  2.90347  2.73739  3.18146  2.89801  2.37887  2.77519  2.98518  4.58477  3.61503
          0.02151  4.24569  4.96804  0.61958  0.77255  0.71399  0.67273
     77   2.74581  5.02967  2.65473  1.76028  4.54872  2.07119  3.83897  4.01083  2.70695  3.56654  4.37513  2.94618  3.89039  2.99386  3.19542  1.90809  3.05454  3.58538  5.75305  4.36691     97 e - - -
          2.68618  4.42225  2.77519  2.73123  3.46354  2.40513  3.72494  3.29354  2.67741  2.69355  4.24690  2.90347  2.73739  3.18146  2.89801  2.37887  2.77519  2.98518  4.58477  3.61503
          0.02151  4.24569  4.96804  0.61958  0.77255  0.71399  0.67273
     78   2.81898  4.47154  3.74551  3.18466  2.20605  3.79243  3.95807  2.76777  2.06432  1.77918  3.40797  3.54981  4.15752  3.36945  3.27732  3.06947  3.04822  2.63550  4.83575  3.49023     98 l - - -
          2.68618  4.42225  2.77519  2.73123  3.46354  2.40513  3.72494  3.29354  2.67741  2.69355  4.24690  2.90347  2.73739  3.18146  2.89801  2.37887  2.77519  2.98518  4.58477  3.61503
          0.02151  4.24569  4.96804  0.61958  0.77255  0.36565  1.18333
     79   1.90323  2.45445  4.06119  3.52856  2.30168  3.54198  4.18910  2.85471  3.43412  2.61081  3.52425  3.70016  4.06922  3.67594  3.66006  2.02654  2.91086  2.61476  5.00315  3.79606     99 a - - -
          2.68618  4.42225  2.77519  2.73123  3.46354  2.40513  3.72494  3.29354  2.67741  2.69355  4.24690  2.90347  2.73739  3.18146  2.89801  2.37887  2.77519  2.98518  4.58477  3.61503
          0.01800  4.42242  5.14476  0.61958  0.77255  0.48576  0.95510
     80   2.78531  5.22891  2.83312  1.92816  4.54621  3.47831  2.47038  4.01754  2.46151  3.51977  4.29113  2.95472  3.91220  2.14427  2.92954  2.11848  3.02096  3.61110  5.66733  4.27196    100 e - - -
          2.68618  4.42225  2.77519  2.73123  3.46354  2.40513  3.72494  3.29354  2.67741  2.69355  4.24690  2.90347  2.73739  3.18146  2.89801  2.37887  2.77519  2.98518  4.58477  3.61503
          0.01800  4.42242  5.14476  0.61958  0.77255  0.48576  0.95510
     81   2.66746  4.29925  3.84543  3.29054  3.49901  3.66203  4.07964  2.73342  3.21225  2.54279  2.35818  3.59601  4.09872  3.49283  3.49933  2.17910  2.13059  1.96003  4.99057  3.77945    101 v - - -
          2.68618  4.42225  2.77519  2.73123  3.46354  2.40513  3.72494  3.29354  2.67741  2.69355  4.24690  2.90347  2.73739  3.18146  2.89801  2.37887  2.77519  2.98518  4.58477  3.61503
          0.01800  4.42242  5.14476  0.61958  0.77255  0.48576  0.95510
     82   1.12760  4.97548  2.87969  1.81166  4.54566  3.43693  4.04942  3.88893  2.92581  3.56355  4.42814  3.16150  4.03188  3.23512  3.36581  2.89142  3.18119  3.51275  5.81393  4.47841    102 a - - -
          2.68618  4.42225  2.77519  2.73123  3.46354  2.40513  3.72494  3.29354  2.67741  2.69355  4.24690  2.90347  2.73739  3.18146  2.89801  2.37887  2.77519  2.98518  4.58477  3.61503
          0.01800  4.42242  5.14476  0.61958  0.77255  0.48576  0.95510
     83   3.47674  4.82540  4.90593  4.40281  2.88702  4.50719  4.41243  2.75089  4.12586  0.82063  3.30554  4.49098  4.79378  4.31250  4.21245  3.89893  3.70480  2.84809  2.17190  3.18968    103 l - - -
          2.68618  4.42225  2.77519  2.73123  3.46354  2.40513  3.72494  3.29354  2.67741  2.69355  4.24690  2.90347  2.73739  3.18146  2.89801  2.37887  2.77519  2.98518  4.58477  3.61503
          0.01800  4.42242  5.14476  0.61958  0.77255  0.48576  0.95510
     84   3.06580  5.68170  1.74420  1.67025  4.98463  2.17914  3.90808  4.51102  2.86360  3.97626  4.78395  1.98107  4.01646  3.05288  3.44817  2.95731  3.33845  4.05923  6.12022  4.61650    104 e - - -
          2.68618  4.42225  2.77519  2.73123  3.46354  2.40513  3.72494  3.29354  2.67741  2.69355  4.24690  2.90347  2.73739  3.18146  2.89801  2.37887  2.77519  2.98518  4.58477  3.61503
          0.01800  4.42242  5.14476  0.61958  0.77255  0.48576  0.95510
     85   3.47674  4.82540  4.90593  4.40281  2.88702  4.50719  4.41243  2.75089  4.12586  0.82063  3.30554  4.49098  4.79378  4.31250  4.21245  3.89893  3.70480  2.84809  2.17190  3.18968    105 l - - -
          2.68618  4.42225  2.77519  2.73123  3.46354  2.40513  3.72494  3.29354  2.67741  2.69355  4.24690  2.90347  2.73739  3.18146  2.89801  2.37887  2.77519  2.98518  4.58477  3.61503
          0.01800  4.42242  5.14476  0.61958  0.77255  0.48576  0.95510
     86   2.08012  4.52286  3.41979  2.88856  2.44523  3.58557  2.49839  3.11037  2.85980  2.79640  3.68018  3.31461  4.00946  3.18147  3.24283  2.15995  2.93987  2.85792  5.04848  3.72911    106 a - - -
          2.68618  4.42225  2.77519  2.73123  3.46354  2.40513  3.72494  3.29354  2.67741  2.69355  4.24690  2.90347  2.73739  3.18146  2.89801  2.37887  2.77519  2.98518  4.58477  3.61503
          0.01800  4.42242  5.14476  0.61958  0.77255  0.48576  0.95510
     87   2.83808  5.31635  2.00455  1.84886  4.64117  3.44795  3.77296  4.12110  2.60064  3.62548  4.40228  2.92397  2.50123  2.89739  3.11779  2.78719  2.17709  3.70274  5.78363  4.35749    107 e - - -
          2.68618  4.42225  2.77519  2.73123  3.46354  2.40513  3.72494  3.29354  2.67741  2.69355  4.24690  2.90347  2.73739  3.18146  2.89801  2.37887  2.77519  2.98518  4.58477  3.61503
          0.01800  4.42242  5.14476  0.61958  0.77255  0.48576  0.95510
     88   1.26458  4.42301  3.72023  3.31816  4.40074  3.24010  4.35686  3.76076  3.31297  3.47172  4.30939  3.52017  2.08817  3.61420  3.65165  2.65836  1.90269  3.29027  5.75472  4.53445    108 a - - -
          2.68618  4.42225  2.77519  2.73123  3.46354  2.40513  3.72494  3.29354  2.67741  2.69355  4.24690  2.90347  2.73739  3.18146  2.89801  2.37887  2.77519  2.98518  4.58477  3.61503
          0.01800  4.42242  5.14476  0.61958  0.77255  0.48576  0.95510
     89   2.82281  5.11691  2.83795  2.50881  4.42345  3.46702  2.34627  3.98448  2.63014  3.52780  4.33661  1.68552  3.96726  2.98675  3.08127  2.02966  3.09624  3.59149  5.64904  4.24721    109 n - - -
          2.68618  4.42225  2.77519  2.73123  3.46354  2.40513  3.72494  3.29354  2.67741  2.69355  4.24690  2.90347  2.73739  3.18146  2.89801  2.37887  2.77519  2.98518  4.58477  3.61503
          0.01800  4.42242  5.14476  0.61958  0.77255  0.48576  0.95510
     90   1.52784  4.75284  3.31110  2.81077  4.31807  3.44192  3.93103  3.71993  2.65724  3.33392  4.16284  3.23992  2.33359  3.10418  2.11788  2.76582  2.99753  3.34149  5.56182  4.27836    110 a - - -
          2.68618  4.42225  2.77519  2.73123  3.46354  2.40513  3.72494  3.29354  2.67741  2.69355  4.24690  2.90347  2.73739  3.18146  2.89801  2.37887  2.77519  2.98518  4.58477  3.61503
          0.01800  4.42242  5.14476  0.61958  0.77255  0.48576  0.95510
     91   2.70897  4.56602  2.38025  2.84283  3.77583  3.61566  3.91105  2.23393  2.84404  2.79727  3.69846  3.29700  4.02629  3.16333  3.24842  2.15204  2.95579  2.10466  5.19592  3.92858    111 v - - -
          2.68618  4.42225  2.77519  2.73123  3.46354  2.40513  3.72494  3.29354  2.67741  2.69355  4.24690  2.90347  2.73739  3.18146  2.89801  2.37887  2.77519  2.98518  4.58477  3.61503
          0.01800  4.42242  5.14476  0.61958  0.77255  0.48576  0.95510
     92   3.24918  4.70320  4.45217  4.02464  2.71624  4.19052  4.04795  2.86599  3.85467  2.60741  3.76899  4.11282  4.59691  4.08047  4.01570  3.55960  3.51667  1.81068  4.38148  1.04014    112 y - - -
          2.68618  4.42225  2.77519  2.73123  3.46354  2.40513  3.72494  3.29354  2.67741  2.69355  4.24690  2.90347  2.73739  3.18146  2.89801  2.37887  2.77519  2.98518  4.58477  3.61503
          0.01800  4.42242  5.14476  0.61958  0.77255  0.48576  0.95510
     93   2.68676  4.45941  3.84140  3.43031  3.88484  3.52683  4.34370  1.91804  3.36241  2.87980  3.89242  3.67502  4.13328  3.69343  3.65382  1.14133  3.06602  2.70323  5.40989  4.14492    113 s - - -
          2.68618  4.42225  2.77519  2.73123  3.46354  2.40513  3.72494  3.29354  2.67741  2.69355  4.24690  2.90347  2.73739  3.18146  2.89801  2.37887  2.77519  2.98518  4.58477  3.61503
          0.01800  4.42242  5.14476  0.61958  0.77255  0.48576  0.95510
     94   3.11398  4.46446  4.83989  4.31494  3.76337  4.40509  4.95213  1.49373  4.20883  2.44484  3.61184  4.49691  4.75937  4.46003  4.39573  3.76450  2.13196  1.12434  5.54788  4.34225    114 v - - -
          2.68618  4.42225  2.77519  2.73123  3.46354  2.40513  3.72494  3.29354  2.67741  2.69355  4.24690  2.90347  2.73739  3.18146  2.89801  2.37887  2.77519  2.98518  4.58477  3.61503
          0.19824  4.42242  1.78485  0.61958  0.77255  0.48576  0.95510
     95   2.86229  4.59970  3.72894  3.33035  3.65210  3.65994  4.25097  2.94860  3.20412  1.60681  3.67949  3.66114  1.45141  3.59510  3.48589  3.08890  3.19028  2.81653  5.25521  3.98750    115 p - - -
          2.68618  4.42225  2.77519  2.73123  3.46354  2.40513  3.72494  3.29354  2.67741  2.69355  4.24690  2.90347  2.73739  3.18146  2.89801  2.37887  2.77519  2.98518  4.58477  3.61503
          0.02151  4.24569  4.96804  0.61958  0.77255  0.71399  0.67273
     96   3.32682  5.00348  3.97633  3.88042  4.81722  3.67077  4.91191  4.47879  3.97376  4.05587  5.13209  4.14225  0.35637  4.34990  4.16201  3.50945  3.80006  4.07753  5.88246  4.94790    116 P - - -
          2.68618  4.42225  2.77519  2.73123  3.46354  2.40513  3.72494  3.29354  2.67741  2.69355  4.24690  2.90347  2.73739  3.18146  2.89801  2.37887  2.77519  2.98518  4.58477  3.61503
          0.02151  4.24569  4.96804  0.61958  0.77255  0.71399  0.67273
     97   2.89614  4.49842  3.89179  3.33509  3.38241  3.91831  4.16681  1.87393  3.15955  1.62153  3.28782  3.70622  4.26525  2.21145  3.44199  3.20304  3.12643  2.46168  5.06333  3.85884    117 l - - -
          2.68618  4.42225  2.77519  2.73123  3.46354  2.40513  3.72494  3.29354  2.67741  2.69355  4.24690  2.90347  2.73739  3.18146  2.89801  2.37887  2.77519  2.98518  4.58477  3.61503
          0.02151  4.24569  4.96804  0.61958  0.77255  0.71399  0.67273
     98   3.53545  4.83529  4.97927  4.51721  1.26003  4.61911  4.37541  2.55190  4.35736  1.22508  3.16195  4.56680  4.85013  4.39356  4.41376  3.99968  3.76217  2.68221  4.55218  3.01584    118 l - - -
          2.68618  4.42225  2.77519  2.73123  3.46354  2.40513  3.72494  3.29354  2.67741  2.69355  4.24690  2.90347  2.73739  3.18146  2.89801  2.37887  2.77519  2.98518  4.58477  3.61503
          0.02151  4.24569  4.96804  0.61958  0.77255  0.71399  0.67273
     99   2.71668  4.73677  3.21238  2.68625  3.98864  3.52468  3.76582  3.36071  1.89751  2.16617  3.87783  3.15214  3.94695  2.95712  2.82968  2.02884  2.96105  3.07875  5.28767  4.00364    119 k - - -
          2.68618  4.42225  2.77519  2.73123  3.46354  2.40513  3.72494  3.29354  2.67741  2.69355  4.24690  2.90347  2.73739  3.18146  2.89801  2.37887  2.77519  2.98518  4.58477  3.61503
          0.02151  4.24569  4.96804  0.61958  0.77255  0.71399  0.67273
    100   3.30479  4.64538  4.92911  4.41751  3.34658  4.54784  4.99882  2.09814  4.25475  0.99097  3.16691  4.63408  4.82364  4.44482  4.39418  3.93343  3.55924  1.50188  5.37895  4.23932    120 l - - -
          2.68618  4.42225  2.77519  2.73123  3.46354  2.40513  3.72494  3.29354  2.67741  2.69355  4.24690  2.90347  2.73739  3.18146  2.89801  2.37887  2.77519  2.98518  4.58477  3.61503
          0.02151  4.24569  4.96804  0.61958  0.77255  0.71399  0.67273
    101   3.12629  4.53167  4.68127  4.15807  3.37778  4.29561  4.77156  2.15112  3.99548  1.88638  1.50007  4.37250  4.63799  4.22887  4.16447  3.66116  3.39063  1.50534  5.29090  4.13675    121 m - - -
          2.68618  4.42225  2.77519  2.73123  3.46354  2.40513  3.72494  3.29354  2.67741  2.69355  4.24690  2.90347  2.73739  3.18146  2.89801  2.37887  2.77519  2.98518  4.58477  3.61503
          0.02151  4.24569  4.96804  0.61958  0.77255  0.71399  0.67273
    102   2.79873  5.10001  1.95635  1.79978  2.39484  3.41900  3.75015  3.76995  2.63396  3.35008  4.18701  2.91870  3.90535  2.91599  3.13657  2.78213  3.04833  3.43092  5.52854  4.11368    122 e - - -
          2.68618  4.42225  2.77519  2.73123  3.46354  2.40513  3.72494  3.29354  2.67741  2.69355  4.24690  2.90347  2.73739  3.18146  2.89801  2.37887  2.77519  2.98518  4.58477  3.61503
          0.02151  4.24569  4.96804  0.61958  0.77255  0.71399  0.67273
    103   1.81357  4.29406  3.67448  3.19680  2.14506  3.40046  4.06140  3.01674  3.16029  2.74995  3.66749  3.46942  3.95928  3.44523  3.47142  1.92732  2.87366  2.74724  5.06400  3.77666    123 a - - -
          2.68618  4.42225  2.77519  2.73123  3.46354  2.40513  3.72494  3.29354  2.67741  2.69355  4.24690  2.90347  2.73739  3.18146  2.89801  2.37887  2.77519  2.98518  4.58477  3.61503
          0.02151  4.24569  4.96804  0.61958  0.77255  0.71399  0.67273
    104   3.45524  4.79959  4.95880  4.41097  3.14962  4.65218  4.94376  2.33277  4.20491  1.11139  1.38535  4.67246  4.84487  4.35620  4.32130  4.02006  3.68070  2.49093  5.24493  4.16009    124 l - - -
          2.68618  4.42225  2.77519  2.73123  3.46354  2.40513  3.72494  3.29354  2.67741  2.69355  4.24690  2.90347  2.73739  3.18146  2.89801  2.37887  2.77519  2.98518  4.58477  3.61503
          0.02151  4.24569  4.96804  0.61958  0.77255  0.71399  0.67273
    105   1.94489  4.36969  4.55756  4.03426  3.65277  4.16490  4.72491  1.48841  3.93824  2.36267  3.51531  4.24340  4.55766  4.19767  4.15387  3.51888  3.23372  1.37643  5.39845  4.19374    125 v - - -
          2.68618  4.42225  2.77519  2.73123  3.46354  2.40513  3.72494  3.29354  2.67741  2.69355  4.24690  2.90347  2.73739  3.18146  2.89801  2.37887  2.77519  2.98518  4.58477  3.61503
          0.02151  4.24569  4.96804  0.61958  0.77255  0.71399  0.67273
    106   2.67077  4.74147  3.03132  1.98719  3.98820  3.46647  3.75722  3.36578  2.58619  3.01302  2.44408  3.06849  3.90231  2.94395  3.01330  2.07113  2.92100  3.07418  5.31059  4.00180    126 e - - -
          2.68618  4.42225  2.77519  2.73123  3.46354  2.40513  3.72494  3.29354  2.67741  2.69355  4.24690  2.90347  2.73739  3.18146  2.89801  2.37887  2.77519  2.98518  4.58477  3.61503
          0.02151  4.24569  4.96804  0.61958  0.77255  0.36565  1.18333
    107   2.61239  2.58532  3.38142  2.85321  3.99799  3.44718  3.93567  3.38384  2.80893  3.05222  3.90221  3.27031  3.94932  2.18627  3.20748  2.02600  2.13694  3.06485  5.34999  4.07979    127 s - - -
          2.68618  4.42225  2.77519  2.73123  3.46354  2.40513  3.72494  3.29354  2.67741  2.69355  4.24690  2.90347  2.73739  3.18146  2.89801  2.37887  2.77519  2.98518  4.58477  3.61503
          0.01800  4.42242  5.14476  0.61958  0.77255  0.48576  0.95510
    108   2.47185  4.41649  3.77276  3.48696  4.61450  3.19212  4.53432  4.01072  3.50969  3.72457  4.55542  3.59987  3.95530  3.80984  3.80505  0.90069  1.80079  3.44445  5.95826  4.74773    128 s - - -
          2.68618  4.42225  2.77519  2.73123  3.46354  2.40513  3.72494  3.29354  2.67741  2.69355  4.24690  2.90347  2.73739  3.18146  2.89801  2.37887  2.77519  2.98518  4.58477  3.61503
          0.01800  4.42242  5.14476  0.61958  0.77255  0.48576  0.95510
    109   2.88134  5.21893  2.96048  1.91334  4.57875  3.54928  3.77253  4.01656  2.41812  3.52720  4.32949  3.05899  1.86278  2.90139  2.07321  2.86035  3.11582  3.63605  5.66927  4.32956    129 p - - -
          2.68618  4.42225  2.77519  2.73123  3.46354  2.40513  3.72494  3.29354  2.67741  2.69355  4.24690  2.90347  2.73739  3.18146  2.89801  2.37887  2.77519  2.98518  4.58477  3.61503
          0.01800  4.42242  5.14476  0.61958  0.77255  0.48576  0.95510
    110   1.63534  5.17900  2.80156  1.90175  4.51678  3.48048  3.79257  3.95912  2.57016  3.50404  4.30689  2.99590  3.95422  2.13791  3.02918  2.81161  3.08338  3.57864  5.68879  4.31109    130 a - - -
          2.68618  4.42225  2.77519  2.73123  3.46354  2.40513  3.72494  3.29354  2.67741  2.69355  4.24690  2.90347  2.73739  3.18146  2.89801  2.37887  2.77519  2.98518  4.58477  3.61503
          0.01800  4.42242  5.14476  0.61958  0.77255  0.48576  0.95510
    111   3.48410  4.79345  5.19304  4.68101  3.40494  4.75887  5.21012  2.20571  4.51532  0.81700  3.20552  4.87983  4.99752  4.65283  4.61685  4.15623  3.73390  1.58135  5.49454  4.38870    131 l - - -
          2.68618  4.42225  2.77519  2.73123  3.46354  2.40513  3.72494  3.29354  2.67741  2.69355  4.24690  2.90347  2.73739  3.18146  2.89801  2.37887  2.77519  2.98518  4.58477  3.61503
          0.01800  4.42242  5.14476  0.61958  0.77255  0.48576  0.95510
    112   3.45960  5.53434  4.00676  3.17730  5.11067  4.01097  3.81979  4.39620  1.11725  3.74828  4.63301  3.52256  4.34117  2.94596  1.20218  3.43432  3.57813  4.08218  5.71131  4.61897    132 k - - -
          2.68618  4.42225  2.77519  2.73123  3.46354  2.40513  3.72494  3.29354  2.67741  2.69355  4.24690  2.90347  2.73739  3.18146  2.89801  2.37887  2.77519  2.98518  4.58477  3.61503
          0.01800  4.42242  5.14476  0.61958  0.77255  0.48576  0.95510
    113   1.99671  5.04730  3.31626  2.85944  4.61877  3.59475  3.92604  3.95675  1.05684  3.54379  4.40236  3.29453  4.09472  3.07953  2.71842  2.97816  3.21546  3.59169  5.70079  4.44873    133 k - - -
          2.68633  4.42240  2.77473  2.73139  3.46369  2.40442  3.72510  3.29265  2.67756  2.69370  4.24705  2.90362  2.73755  3.18162  2.89816  2.37902  2.77535  2.98534  4.58492  3.61518
          0.20475  1.71858  5.14476  1.22015  0.34982  0.48576  0.95510
    114   2.64101  2.55793  3.66709  3.11021  3.65218  3.56854  4.00527  2.97957  2.99771  2.71993  3.61496  3.45922  4.03179  3.33745  2.27003  2.13138  2.92412  2.05801  5.09140  3.86499    138 v - - -
          2.68618  4.42225  2.77519  2.73123  3.46354  2.40513  3.72494  3.29354  2.67741  2.69355  4.24690  2.90347  2.73739  3.18146  2.89801  2.37887  2.77519  2.98518  4.58477  3.61503
          0.01800  4.42242  5.14476  0.61958  0.77255  0.48576  0.95510
    115   3.32971  4.63625  5.10591  4.54338  3.39312  4.63489  5.01541  2.17169  4.40262  1.40537  2.09854  4.71925  4.86893  4.52327  4.49623  3.98492  3.56230  1.23955  5.36998  4.27074    139 v - - -
          2.68618  4.42225  2.77519  2.73123  3.46354  2.40513  3.72494  3.29354  2.67741  2.69355  4.24690  2.90347  2.73739  3.18146  2.89801  2.37887  2.77519  2.98518  4.58477  3.61503
          0.01800  4.42242  5.14476  0.61958  0.77255  0.48576  0.95510
    116   2.60971  2.36442  3.58643  3.05673  4.09663  3.41826  4.05566  3.48484  2.86517  3.15823  4.01478  3.39712  3.98228  3.29245  2.10711  1.52621  2.96148  3.13801  5.43786  4.19199    140 s - - -
          2.68618  4.42225  2.77519  2.73123  3.46354  2.40513  3.72494  3.29354  2.67741  2.69355  4.24690  2.90347  2.73739  3.18146  2.89801  2.37887  2.77519  2.98518  4.58477  3.61503
          0.01800  4.42242  5.14476  0.61958  0.77255  0.48576  0.95510
    117   3.06085  5.67083  1.74255  1.33212  4.96948  3.44319  3.89839  4.49264  2.83088  3.95692  4.76350  2.89220  4.01579  2.04732  3.39821  2.95429  3.32946  4.04476  6.09685  4.60185    141 e - - -
          2.68618  4.42225  2.77519  2.73123  3.46354  2.40513  3.72494  3.29354  2.67741  2.69355  4.24690  2.90347  2.73739  3.18146  2.89801  2.37887  2.77519  2.98518  4.58477  3.61503
          0.01800  4.42242  5.14476  0.61958  0.77255  0.48576  0.95510
    118   3.38348  4.69772  5.11366  4.54455  3.31992  4.66172  5.01159  2.26553  4.39861  1.33722  1.52262  4.73678  4.87658  4.49646  4.48514  4.00948  3.61090  1.66945  5.33492  4.26079    142 l - - -
          2.68618  4.42225  2.77519  2.73123  3.46354  2.40513  3.72494  3.29354  2.67741  2.69355  4.24690  2.90347  2.73739  3.18146  2.89801  2.37887  2.77519  2.98518  4.58477  3.61503
          0.01800  4.42242  5.14476  0.61958  0.77255  0.48576  0.95510
    119   3.75681  5.01359  5.35846  4.86128  1.88432  4.94488  4.85559  2.54724  4.70517  0.70027  3.08584  4.96760  5.08225  4.66243  4.71287  4.33941  3.97087  2.76937  4.96515  3.57373    143 l - - -
          2.68618  4.42225  2.77519  2.73123  3.46354  2.40513  3.72494  3.29354  2.67741  2.69355  4.24690  2.90347  2.73739  3.18146  2.89801  2.37887  2.77519  2.98518  4.58477  3.61503
          0.01800  4.42242  5.14476  0.61958  0.77255  0.48576  0.95510
    120   1.93762  4.78261  3.31274  2.81707  4.35572  3.45532  3.93118  3.75721  2.62825  3.36343  4.19375  3.24591  1.79561  3.10137  2.03907  2.78570  3.01967  3.37637  5.58151  4.30099    144 p - - -
          2.68618  4.42225  2.77519  2.73123  3.46354  2.40513  3.72494  3.29354  2.67741  2.69355  4.24690  2.90347  2.73739  3.18146  2.89801  2.37887  2.77519  2.98518  4.58477  3.61503
          0.01800  4.42242  5.14476  0.61958  0.77255  0.48576  0.95510
    121   2.13287  5.02748  3.01283  1.98568  4.35304  3.49183  3.71703  3.78391  2.45024  3.34031  4.13145  3.01762  3.90640  2.84546  2.23185  2.72526  2.22327  3.41544  5.53171  4.17838    145 e - - -
          2.68618  4.42225  2.77519  2.73123  3.46354  2.40513  3.72494  3.29354  2.67741  2.69355  4.24690  2.90347  2.73739  3.18146  2.89801  2.37887  2.77519  2.98518  4.58477  3.61503
          0.19824  4.42242  1.78485  0.61958  0.77255  0.48576  0.95510
    122   3.46882  4.74556  5.16998  4.63848  3.26982  4.79741  5.15989  1.47818  4.47439  0.92577  3.06060  4.86808  4.96652  4.58626  4.56899  4.18471  3.70007  2.14516  5.39487  4.30491    146 l - - -
          2.68618  4.42225  2.77519  2.73123  3.46354  2.40513  3.72494  3.29354  2.67741  2.69355  4.24690  2.90347  2.73739  3.18146  2.89801  2.37887  2.77519  2.98518  4.58477  3.61503
          0.02151  4.24569  4.96804  0.61958  0.77255  0.71399  0.67273
    123   2.52284  4.41449  3.41126  2.98125  3.91436  2.09912  4.02627  3.29148  2.96923  1.99985  3.87815  3.32398  3.90774  3.29942  3.32551  1.82977  2.88247  2.96877  5.31590  4.05615    147 s - - -
          2.68618  4.42225  2.77519  2.73123  3.46354  2.40513  3.72494  3.29354  2.67741  2.69355  4.24690  2.90347  2.73739  3.18146  2.89801  2.37887  2.77519  2.98518  4.58477  3.61503
          0.02151  4.24569  4.96804  0.61958  0.77255  0.71399  0.67273
    124   2.90321  5.24994  1.20067  2.34920  4.77415  3.30848  3.94552  4.29727  2.94801  3.84781  4.69083  2.90149  3.94511  3.12188  3.50390  1.83018  3.24085  3.84088  5.99790  4.54365    148 d - - -
          2.68618  4.42225  2.77519  2.73123  3.46354  2.40513  3.72494  3.29354  2.67741  2.69355  4.24690  2.90347  2.73739  3.18146  2.89801  2.37887  2.77519  2.98518  4.58477  3.61503
          0.02151  4.24569  4.96804  0.61958  0.77255  0.71399  0.67273
    125   3.07291  4.58950  4.08734  3.60375  1.72355  3.99763  3.74788  3.07509  3.51673  2.64379  3.69398  3.78336  2.15743  3.71994  3.74563  3.30341  3.31087  2.90572  4.13091  1.73102    149 f - - -
          2.68618  4.42225  2.77519  2.73123  3.46354  2.40513  3.72494  3.29354  2.67741  2.69355  4.24690  2.90347  2.73739  3.18146  2.89801  2.37887  2.77519  2.98518  4.58477  3.61503
          0.02151  4.24569  4.96804  0.61958  0.77255  0.71399  0.67273
    126   3.23414  4.56837  4.89854  4.39764  3.48635  4.51088  5.01737  1.97526  4.24548  1.41949  3.31950  4.60332  4.81779  4.47973  4.40752  3.89969  3.49675  1.07600  5.46507  4.28140    150 v - - -
          2.68618  4.42225  2.77519  2.73123  3.46354  2.40513  3.72494  3.29354  2.67741  2.69355  4.24690  2.90347  2.73739  3.18146  2.89801  2.37887  2.77519  2.98518  4.58477  3.61503
          0.02151  4.24569  4.96804  0.61958  0.77255  0.71399  0.67273
    127   1.83787  2.32262  3.47506  2.97548  3.86880  3.37337  3.98071  3.20188  2.88221  2.92105  3.80548  3.32751  3.91803  2.13777  3.22894  2.71286  2.87492  2.90065  5.26356  4.01844    151 a - - -
          2.68618  4.42225  2.77519  2.73123  3.46354  2.40513  3.72494  3.29354  2.67741  2.69355  4.24690  2.90347  2.73739  3.18146  2.89801  2.37887  2.77519  2.98518  4.58477  3.61503
          0.02151  4.24569  4.96804  0.61958  0.77255  0.36565  1.18333
    128   2.76393  5.22829  2.17556  2.40120  4.56229  3.47340  3.69845  4.03470  2.43359  3.52580  4.28753  2.94801  2.54902  2.16909  2.22488  2.72588  2.99851  3.61707  5.66569  4.26793    152 q - - -
          2.68618  4.42225  2.77519  2.73123  3.46354  2.40513  3.72494  3.29354  2.67741  2.69355  4.24690  2.90347  2.73739  3.18146  2.89801  2.37887  2.77519  2.98518  4.58477  3.61503
          0.01800  4.42242  5.14476  0.61958  0.77255  0.48576  0.95510
    129   1.53261  4.66789  3.40548  2.88635  4.22750  3.43695  3.96666  3.59359  2.71732  3.24930  4.09230  3.28977  3.96972  3.15808  2.08237  2.76289  2.06516  3.23536  5.51163  4.24410    153 a - - -
          2.68618  4.42225  2.77519  2.73123  3.46354  2.40513  3.72494  3.29354  2.67741  2.69355  4.24690  2.90347  2.73739  3.18146  2.89801  2.37887  2.77519  2.98518  4.58477  3.61503
          0.01800  4.42242  5.14476  0.61958  0.77255  0.48576  0.95510
    130   2.94843  5.44574  1.47285  2.35589  4.78749  3.44273  3.85804  4.28972  2.73879  3.78537  4.58196  2.92441  3.98212  2.03940  3.27134  2.03292  3.21619  3.85901  5.93632  4.48514    154 d - - -
          2.68618  4.42225  2.77519  2.73123  3.46354  2.40513  3.72494  3.29354  2.67741  2.69355  4.24690  2.90347  2.73739  3.18146  2.89801  2.37887  2.77519  2.98518  4.58477  3.61503
          0.20475  4.42242  1.75363  0.61958  0.77255  0.48576  0.95510
    131   2.77673  5.12513  2.84596  1.84867  4.46066  3.45708  3.68863  3.88757  1.83405  3.41902  4.21858  2.95767  3.89673  2.81734  2.78391  2.75614  2.16321  3.51211  5.58186  4.22799    155 k - - -
          2.68618  4.42225  2.77519  2.73123  3.46354  2.40513  3.72494  3.29354  2.67741  2.69355  4.24690  2.90347  2.73739  3.18146  2.89801  2.37887  2.77519  2.98518  4.58477  3.61503
          0.02165  4.23932  4.96166  0.61958  0.77255  0.72067  0.66636
    132   3.11502  5.73886  1.54576  1.12487  5.02453  3.34382  3.90996  4.56524  2.95513  4.04393  4.90237  2.80050  3.97977  3.07780  3.57358  2.98147  3.40820  4.12049  6.18407  4.65640    156 e - - -
          2.68618  4.42225  2.77519  2.73123  3.46354  2.40513  3.72494  3.29354  2.67741  2.69355  4.24690  2.90347  2.73739  3.18146  2.89801  2.37887  2.77519  2.98518  4.58477  3.61503
          0.02165  4.23932  4.96166  0.61958  0.77255  0.72067  0.66636
    133   2.82094  4.52830  3.68278  3.26295  3.04813  3.65935  3.91974  3.07672  3.15629  2.75577  3.76372  3.55787  4.15311  3.50154  3.43715  3.02610  1.94947  2.86092  4.62935  1.45511    157 y - - -
          2.68618  4.42225  2.77519  2.73123  3.46354  2.40513  3.72494  3.29354  2.67741  2.69355  4.24690  2.90347  2.73739  3.18146  2.89801  2.37887  2.77519  2.98518  4.58477  3.61503
          0.02165  4.23932  4.96166  0.61958  0.77255  0.36272  1.19001
    134   1.57536  4.43500  4.63323  4.11041  3.72803  4.20199  4.78320  1.58064  4.01284  2.46086  3.59914  4.30369  4.60971  4.26669  4.22167  3.55867  3.29383  1.44895  5.45606  4.25259    158 v - - -
          2.68618  4.42225  2.77519  2.73123  3.46354  2.40513  3.72494  3.29354  2.67741  2.69355  4.24690  2.90347  2.73739  3.18146  2.89801  2.37887  2.77519  2.98518  4.58477  3.61503
          0.01800  4.42242  5.14476  0.61958  0.77255  0.48576  0.95510
    135   2.90135  4.67777  3.67420  3.07911  3.68640  3.81884  3.99239  2.96277  1.64314  1.89126  2.32740  3.49528  4.18132  3.24832  3.03408  3.08970  3.12250  2.82877  5.19880  3.97996    159 k - - -
          2.68618  4.42225  2.77519  2.73123  3.46354  2.40513  3.72494  3.29354  2.67741  2.69355  4.24690  2.90347  2.73739  3.18146  2.89801  2.37887  2.77519  2.98518  4.58477  3.61503
          0.01800  4.42242  5.14476  0.61958  0.77255  0.48576  0.95510
    136   1.63746  4.65107  3.36795  2.86281  3.85499  3.59652  3.92289  3.17877  2.76301  2.11190  3.77553  3.30576  4.03614  2.22817  3.12967  2.88367  3.00654  2.94348  5.26708  3.99900    160 a - - -
          2.68618  4.42225  2.77519  2.73123  3.46354  2.40513  3.72494  3.29354  2.67741  2.69355  4.24690  2.90347  2.73739  3.18146  2.89801  2.37887  2.77519  2.98518  4.58477  3.61503
          0.01800  4.42242  5.14476  0.61958  0.77255  0.48576  0.95510
    137   3.48963  5.17511  4.27095  4.25312  5.31882  0.22940  5.30196  5.08867  4.50577  4.65569  5.66004  4.43820  4.57809  4.78729  4.64759  3.68209  4.01092  4.51025  6.23333  5.45089    161 G - - -
          2.68618  4.42225  2.77519  2.73123  3.46354  2.40513  3.72494  3.29354  2.67741  2.69355  4.24690  2.90347  2.73739  3.18146  2.89801  2.37887  2.77519  2.98518  4.58477  3.61503
          0.19824  4.42242  1.78485  0.61958  0.77255  0.48576  0.95510
    138   3.42497  4.72752  4.76782  4.33225  1.56780  4.39170  3.81264  2.97559  4.16992  1.52883  3.57521  4.21663  4.68756  4.19077  4.21569  3.72746  3.64517  2.94115  3.99894  1.57234    162 l - - -
          2.68618  4.42225  2.77519  2.73123  3.46354  2.40513  3.72494  3.29354  2.67741  2.69355  4.24690  2.90347  2.73739  3.18146  2.89801  2.37887  2.77519  2.98518  4.58477  3.61503
          0.02151  4.24569  4.96804  0.61958  0.77255  0.36565  1.18333
    139   1.35950  2.24458  4.41544  3.94784  3.80896  3.53322  4.56294  2.66798  3.82918  2.77458  3.76244  3.94455  4.16831  4.05600  4.00457  2.94572  3.01496  1.74103  5.36350  4.18038    163 a - - -
          2.68618  4.42225  2.77519  2.73123  3.46354  2.40513  3.72494  3.29354  2.67741  2.69355  4.24690  2.90347  2.73739  3.18146  2.89801  2.37887  2.77519  2.98518  4.58477  3.61503
          0.01800  4.42242  5.14476  0.61958  0.77255  0.48576  0.95510
    140   2.86822  4.42335  3.98644  3.42718  2.13856  3.88123  3.94226  2.85890  2.23710  1.86951  3.49025  3.70363  4.24406  3.57604  3.55200  3.15770  3.09726  2.68130  4.56537  2.19550    164 l - - -
          2.68618  4.42225  2.77519  2.73123  3.46354  2.40513  3.72494  3.29354  2.67741  2.69355  4.24690  2.90347  2.73739  3.18146  2.89801  2.37887  2.77519  2.98518  4.58477  3.61503
          0.01800  4.42242  5.14476  0.61958  0.77255  0.48576  0.95510
    141   3.48410  4.79345  5.19304  4.68101  3.40494  4.75887  5.21012  2.20571  4.51532  0.81700  3.20552  4.87983  4.99752  4.65283  4.61685  4.15623  3.73390  1.58135  5.49454  4.38870    165 l - - -
          2.68618  4.42225  2.77519  2.73123  3.46354  2.40513  3.72494  3.29354  2.67741  2.69355  4.24690  2.90347  2.73739  3.18146  2.89801  2.37887  2.77519  2.98518  4.58477  3.61503
          0.01800  4.42242  5.14476  0.61958  0.77255  0.48576  0.95510
    142   3.60148  4.84613  5.41624  4.88861  3.39802  4.98975  5.38316  1.21598  4.73447  0.99515  3.17343  5.09734  5.13288  4.80846  4.80072  4.39044  3.83264  2.17435  5.55468  4.48180    166 l - - -
          2.68618  4.42225  2.77519  2.73123  3.46354  2.40513  3.72494  3.29354  2.67741  2.69355  4.24690  2.90347  2.73739  3.18146  2.89801  2.37887  2.77519  2.98518  4.58477  3.61503
          0.01800  4.42242  5.14476  0.61958  0.77255  0.48576  0.95510
    143   1.20625  4.37464  3.86237  3.47914  4.49772  3.19114  4.47538  3.88246  3.46926  3.58862  4.41073  3.59063  3.93319  3.74986  3.78173  1.74346  1.80033  3.35189  5.85056  4.65146    167 a - - -
          2.68618  4.42225  2.77519  2.73123  3.46354  2.40513  3.72494  3.29354  2.67741  2.69355  4.24690  2.90347  2.73739  3.18146  2.89801  2.37887  2.77519  2.98518  4.58477  3.61503
          0.01800  4.42242  5.14476  0.61958  0.77255  0.48576  0.95510
    144   2.96932  5.11899  2.99099  2.76069  4.69938  1.99171  4.07548  4.22248  2.81768  3.76258  4.61594  3.24374  4.10289  1.07967  3.18503  2.99982  3.30053  3.79901  5.85906  4.54771    168 q - - -
          2.68618  4.42225  2.77519  2.73123  3.46354  2.40513  3.72494  3.29354  2.67741  2.69355  4.24690  2.90347  2.73739  3.18146  2.89801  2.37887  2.77519  2.98518  4.58477  3.61503
          0.01800  4.42242  5.14476  0.61958  0.77255  0.48576  0.95510
    145   3.52127  4.78524  5.35797  4.78975  3.32052  4.87116  5.21892  1.25107  4.64936  1.28730  1.97076  4.97534  5.02109  4.67990  4.69185  4.23613  3.74211  2.28523  5.42393  4.38710    169 i - - -
          2.68618  4.42225  2.77519  2.73123  3.46354  2.40513  3.72494  3.29354  2.67741  2.69355  4.24690  2.90347  2.73739  3.18146  2.89801  2.37887  2.77519  2.98518  4.58477  3.61503
          0.01800  4.42242  5.14476  0.61958  0.77255  0.48576  0.95510
    146   3.73222  4.99310  5.29135  4.81623  1.36595  4.87417  4.66239  2.60633  4.65442  0.95281  3.16123  4.86255  5.04598  4.62126  4.66328  4.26441  3.94970  2.79891  4.78842  3.30764    170 l - - -
          2.68618  4.42225  2.77519  2.73123  3.46354  2.40513  3.72494  3.29354  2.67741  2.69355  4.24690  2.90347  2.73739  3.18146  2.89801  2.37887  2.77519  2.98518  4.58477  3.61503
          0.01800  4.42242  5.14476  0.61958  0.77255  0.48576  0.95510
    147   2.74075  4.90012  3.15145  2.59764  4.16374  3.55116  3.74459  3.54800  1.97845  3.16307  3.99142  3.10009  3.94755  2.20338  2.86792  2.78219  2.22154  2.38619  5.40572  4.09456    171 k - - -
          2.68618  4.42225  2.77519  2.73123  3.46354  2.40513  3.72494  3.29354  2.67741  2.69355  4.24690  2.90347  2.73739  3.18146  2.89801  2.37887  2.77519  2.98518  4.58477  3.61503
          0.39728  4.42242  1.15249  0.61958  0.77255  0.48576  0.95510
    148   1.69356  4.31167  3.85555  3.42096  1.88376  3.54503  4.08260  2.67826  3.36112  2.37564  3.48921  3.63864  4.07947  3.62741  3.61552  2.92982  2.98837  2.51094  4.79012  3.37251    172 a - - -
          2.68618  4.42225  2.77519  2.73123  3.46354  2.40513  3.72494  3.29354  2.67741  2.69355  4.24690  2.90347  2.73739  3.18146  2.89801  2.37887  2.77519  2.98518  4.58477  3.61503
          0.02619  4.05133  4.77367  0.61958  0.77255  0.29858  1.35431
    149   3.22476  5.43048  3.64857  2.93269  4.89597  3.86204  2.27888  4.25523  1.21469  3.65315  4.49722  3.35057  4.20694  2.88849  1.70186  3.19748  3.38049  3.91232  5.66420  4.48184    173 k - - -
          2.68618  4.42225  2.77519  2.73123  3.46354  2.40513  3.72494  3.29354  2.67741  2.69355  4.24690  2.90347  2.73739  3.18146  2.89801  2.37887  2.77519  2.98518  4.58477  3.61503
          0.01800  4.42242  5.14476  0.61958  0.77255  0.48576  0.95510
    150   2.51103  4.46623  3.63831  3.50189  4.84781  0.88834  4.66482  4.35701  3.71708  4.01704  4.82127  3.61712  3.98073  3.95505  4.00660  1.64224  3.04024  3.66111  6.15372  4.95953    174 g - - -
          2.68618  4.42225  2.77519  2.73123  3.46354  2.40513  3.72494  3.29354  2.67741  2.69355  4.24690  2.90347  2.73739  3.18146  2.89801  2.37887  2.77519  2.98518  4.58477  3.61503
          0.01800  4.42242  5.14476  0.61958  0.77255  0.48576  0.95510
    151   1.87810  4.47070  3.58637  3.14970  3.92780  3.49816  4.16621  3.01334  3.14561  2.94667  3.86726  2.20483  4.05639  3.46073  3.49412  2.85895  2.99457  1.52959  5.37494  4.13116    175 v - - -
          2.68618  4.42225  2.77519  2.73123  3.46354  2.40513  3.72494  3.29354  2.67741  2.69355  4.24690  2.90347  2.73739  3.18146  2.89801  2.37887  2.77519  2.98518  4.58477  3.61503
          0.01800  4.42242  5.14476  0.61958  0.77255  0.48576  0.95510
    152   2.90636  4.51763  3.89372  3.34820  2.22492  3.90936  4.09618  2.03190  3.23872  2.29064  3.41661  3.69977  4.27127  1.78007  3.53083  3.18794  3.13924  2.62692  4.89156  3.54673    176 q - - -
          2.68618  4.42225  2.77519  2.73123  3.46354  2.40513  3.72494  3.29354  2.67741  2.69355  4.24690  2.90347  2.73739  3.18146  2.89801  2.37887  2.77519  2.98518  4.58477  3.61503
          0.01800  4.42242  5.14476  0.61958  0.77255  0.48576  0.95510
    153   2.71288  4.88020  2.20726  2.54826  2.62758  3.48621  3.78266  3.58199  2.62473  3.19403  4.01982  3.06211  2.55188  2.95092  3.09047  2.12870  2.96626  3.25497  5.42390  4.07506    177 s - - -
          2.68618  4.42225  2.77519  2.73123  3.46354  2.40513  3.72494  3.29354  2.67741  2.69355  4.24690  2.90347  2.73739  3.18146  2.89801  2.37887  2.77519  2.98518  4.58477  3.61503
          0.01800  4.42242  5.14476  0.61958  0.77255  0.48576  0.95510
    154   2.67559  4.69144  3.26114  2.72067  3.99326  3.51820  3.83421  3.34820  2.04599  3.02656  3.87643  3.18808  3.95466  3.03043  3.06364  2.12654  2.21600  2.22404  5.32167  4.03474    178 k - - -
          2.68618  4.42225  2.77519  2.73123  3.46354  2.40513  3.72494  3.29354  2.67741  2.69355  4.24690  2.90347  2.73739  3.18146  2.89801  2.37887  2.77519  2.98518  4.58477  3.61503
          0.01800  4.42242  5.14476  0.61958  0.77255  0.48576  0.95510
    155   2.78521  4.87927  3.25921  2.67896  4.12013  3.60340  3.76215  3.50711  2.43337  2.27287  3.96002  3.16312  3.98876  2.21707  2.10637  2.84225  2.24728  3.21436  5.36778  4.08226    179 r - - -
          2.68618  4.42225  2.77519  2.73123  3.46354  2.40513  3.72494  3.29354  2.67741  2.69355  4.24690  2.90347  2.73739  3.18146  2.89801  2.37887  2.77519  2.98518  4.58477  3.61503
          0.01800  4.42242  5.14476  0.61958  0.77255  0.48576  0.95510
    156   2.80570  5.31542  2.09616  1.89089  4.65110  3.46601  3.71998  4.13525  2.47492  3.61001  4.36950  2.92971  3.91180  2.15444  2.17187  2.75330  3.04309  3.70342  5.73977  4.32427    180 e - - -
          2.68618  4.42225  2.77519  2.73123  3.46354  2.40513  3.72494  3.29354  2.67741  2.69355  4.24690  2.90347  2.73739  3.18146  2.89801  2.37887  2.77519  2.98518  4.58477  3.61503
          0.01800  4.42242  5.14476  0.61958  0.77255  0.48576  0.95510
    157   2.76750  4.99579  2.25017  2.54900  4.28342  3.52437  3.76649  3.65626  2.50871  3.27870  4.10580  3.06589  3.95018  2.91232  1.74383  2.78771  3.00853  2.36849  5.50971  4.16949    181 r - - -
          2.68618  4.42225  2.77519  2.73123  3.46354  2.40513  3.72494  3.29354  2.67741  2.69355  4.24690  2.90347  2.73739  3.18146  2.89801  2.37887  2.77519  2.98518  4.58477  3.61503
          0.01800  4.42242  5.14476  0.61958  0.77255  0.48576  0.95510
    158   3.75884  5.01550  5.36126  4.86334  1.92018  4.94889  4.86662  2.54438  4.70749  0.68864  3.08274  4.97330  5.08461  4.66477  4.71555  4.34400  3.97283  2.76782  4.97519  3.58908    182 L - - -
          2.68629  4.42236  2.77531  2.73135  3.46365  2.40481  3.72506  3.29365  2.67752  2.69366  4.24701  2.90358  2.73751  3.18158  2.89742  2.37898  2.77531  2.98453  4.58488  3.61515
          0.68353  1.71858  1.15249  0.98342  0.46845  0.48576  0.95510
    159   2.60166  4.69442  2.71819  2.57288  4.46324  1.69982  3.97430  3.99048  2.89522  3.59395  4.43802  1.69109  3.82563  3.18382  3.31764  2.67223  3.00227  3.50840  5.71589  4.38397    186 n - - -
          2.68618  4.42225  2.77519  2.73123  3.46354  2.40513  3.72494  3.29354  2.67741  2.69355  4.24690  2.90347  2.73739  3.18146  2.89801  2.37887  2.77519  2.98518  4.58477  3.61503
          0.02619  4.05133  4.77367  0.61958  0.77255  0.88497  0.53227
    160   2.48566  4.43455  3.21695  3.01088  4.44807  1.49762  4.21849  3.93133  3.17468  3.57415  4.42932  3.31132  1.63375  3.48009  3.51468  2.63260  2.94567  3.41266  5.68688  4.50576    187 g - - -
          2.68618  4.42225  2.77519  2.73123  3.46354  2.40513  3.72494  3.29354  2.67741  2.69355  4.24690  2.90347  2.73739  3.18146  2.89801  2.37887  2.77519  2.98518  4.58477  3.61503
          0.02619  4.05133  4.77367  0.61958  0.77255  0.88497  0.53227
    161   1.63477  4.24337  3.96799  3.56080  3.78131  3.43725  4.42250  2.37424  3.48455  2.59435  3.68758  3.71725  4.06351  3.78976  3.74289  2.85820  2.94302  1.44676  5.40353  4.18642    188 v - - -
          2.68618  4.42225  2.77519  2.73123  3.46354  2.40513  3.72494  3.29354  2.67741  2.69355  4.24690  2.90347  2.73739  3.18146  2.89801  2.37887  2.77519  2.98518  4.58477  3.61503
          0.02619  4.05133  4.77367  0.61958  0.77255  0.29858  1.35431
    162   3.25042  5.43628  3.69154  2.96224  4.90445  3.88107  2.21414  4.25863  1.54015  3.65529  4.50468  3.37161  4.22302  2.89525  1.32539  3.22483  3.40163  3.92150  5.66288  4.49000    189 r - - -
          2.68618  4.42225  2.77519  2.73123  3.46354  2.40513  3.72494  3.29354  2.67741  2.69355  4.24690  2.90347  2.73739  3.18146  2.89801  2.37887  2.77519  2.98518  4.58477  3.61503
          0.01800  4.42242  5.14476  0.61958  0.77255  0.48576  0.95510
    163   2.70672  4.79471  3.11206  2.06413  4.03232  3.52772  3.78396  3.40838  2.61020  2.27806  3.90200  3.11030  2.63214  2.96309  3.04776  2.77369  2.21153  3.11483  5.34675  4.03718    190 e - - -
          2.68618  4.42225  2.77519  2.73123  3.46354  2.40513  3.72494  3.29354  2.67741  2.69355  4.24690  2.90347  2.73739  3.18146  2.89801  2.37887  2.77519  2.98518  4.58477  3.61503
          0.01800  4.42242  5.14476  0.61958  0.77255  0.48576  0.95510
    164   3.54944  4.81666  5.37197  4.80246  1.98696  4.84668  5.05898  1.67947  4.65744  0.97180  3.03707  4.94569  4.99161  4.63455  4.66379  4.20601  3.76360  2.48725  5.22696  4.07520    191 l - - -
          2.68618  4.42225  2.77519  2.73123  3.46354  2.40513  3.72494  3.29354  2.67741  2.69355  4.24690  2.90347  2.73739  3.18146  2.89801  2.37887  2.77519  2.98518  4.58477  3.61503
          0.01800  4.42242  5.14476  0.61958  0.77255  0.48576  0.95510
    165   1.32584  4.34653  3.93113  3.49397  4.09365  3.32439  4.39220  3.27615  3.44884  3.14290  4.03989  3.64008  4.00155  3.72803  3.74047  1.82461  2.94295  1.87927  5.53557  4.33124    192 a - - -
          2.68618  4.42225  2.77519  2.73123  3.46354  2.40513  3.72494  3.29354  2.67741  2.69355  4.24690  2.90347  2.73739  3.18146  2.89801  2.37887  2.77519  2.98518  4.58477  3.61503
          0.01800  4.42242  5.14476  0.61958  0.77255  0.48576  0.95510
    166   3.19181  5.55781  0.88839  2.49462  5.04155  3.48833  4.14299  4.59774  3.18937  4.11961  4.99336  3.06255  2.05095  3.32970  3.76492  3.12369  3.52285  4.14869  6.20931  4.78606    193 d - - -
          2.68618  4.42225  2.77519  2.73123  3.46354  2.40513  3.72494  3.29354  2.67741  2.69355  4.24690  2.90347  2.73739  3.18146  2.89801  2.37887  2.77519  2.98518  4.58477  3.61503
          0.01800  4.42242  5.14476  0.61958  0.77255  0.48576  0.95510
    167   2.68214  2.56303  4.15949  3.57787  3.25467  3.77327  4.10031  2.58812  3.44743  2.34060  2.35348  3.77561  4.15620  3.67376  3.62574  3.06840  2.17687  2.39825  4.77629  2.46827    194 t - - -
          2.68618  4.42225  2.77519  2.73123  3.46354  2.40513  3.72494  3.29354  2.67741  2.69355  4.24690  2.90347  2.73739  3.18146  2.89801  2.37887  2.77519  2.98518  4.58477  3.61503
          0.01800  4.42242  5.14476  0.61958  0.77255  0.48576  0.95510
    168   3.53796  4.78448  5.36204  4.85238  3.50213  4.94776  5.39489  0.91791  4.69946  1.38228  3.28928  5.05420  5.12918  4.83714  4.79745  4.35508  3.77918  2.01942  5.62663  4.50466    195 i - - -
          2.68618  4.42225  2.77519  2.73123  3.46354  2.40513  3.72494  3.29354  2.67741  2.69355  4.24690  2.90347  2.73739  3.18146  2.89801  2.37887  2.77519  2.98518  4.58477  3.61503
          0.01800  4.42242  5.14476  0.61958  0.77255  0.48576  0.95510
    169   3.12671  5.15501  3.62937  3.09589  4.71302  3.74138  4.01491  4.15357  2.42332  3.65421  4.53535  3.48937  2.11556  3.17994  0.96082  3.18056  3.39437  3.79598  5.71310  4.53041    196 r - - -
          2.68618  4.42225  2.77519  2.73123  3.46354  2.40513  3.72494  3.29354  2.67741  2.69355  4.24690  2.90347  2.73739  3.18146  2.89801  2.37887  2.77519  2.98518  4.58477  3.61503
          0.01800  4.42242  5.14476  0.61958  0.77255  0.48576  0.95510
    170   2.90234  5.39935  1.97744  2.39477  4.73313  3.48636  3.77724  4.21462  1.90363  3.68875  4.46936  2.95107  3.96426  1.67390  2.98862  2.84086  3.14360  3.79150  5.81547  4.40409    197 q - - -
          2.68618  4.42225  2.77519  2.73123  3.46354  2.40513  3.72494  3.29354  2.67741  2.69355  4.24690  2.90347  2.73739  3.18146  2.89801  2.37887  2.77519  2.98518  4.58477  3.61503
          0.01800  4.42242  5.14476  0.61958  0.77255  0.48576  0.95510
    171   2.09342  5.09371  2.16949  1.93802  4.36887  3.47670  3.74986  3.79210  2.56355  2.37641  4.17254  2.97791  3.91926  2.88691  3.05285  2.75771  3.00808  3.43516  5.58440  4.20786    198 e - - -
          2.68618  4.42225  2.77519  2.73123  3.46354  2.40513  3.72494  3.29354  2.67741  2.69355  4.24690  2.90347  2.73739  3.18146  2.89801  2.37887  2.77519  2.98518  4.58477  3.61503
          0.01800  4.42242  5.14476  0.61958  0.77255  0.48576  0.95510
    172   3.66841  4.91499  5.44109  4.90696  3.32743  5.02813  5.38042  1.58221  4.74310  0.74542  3.09954  5.13100  5.14453  4.78510  4.79417  4.42981  3.89319  2.31969  5.51152  4.46307    199 l - - -
          2.68618  4.42225  2.77519  2.73123  3.46354  2.40513  3.72494  3.29354  2.67741  2.69355  4.24690  2.90347  2.73739  3.18146  2.89801  2.37887  2.77519  2.98518  4.58477  3.61503
          0.19824  4.42242  1.78485  0.61958  0.77255  0.48576  0.95510
    173   2.87973  4.92882  3.37212  2.76156  4.13814  3.65229  3.72968  3.53316  2.24547  2.08827  3.97988  3.21154  4.02691  2.06764  1.88042  2.93516  3.08483  3.27017  5.34317  4.08834    200 r - - -
          2.68618  4.42225  2.77519  2.73123  3.46354  2.40513  3.72494  3.29354  2.67741  2.69355  4.24690  2.90347  2.73739  3.18146  2.89801  2.37887  2.77519  2.98518  4.58477  3.61503
          0.02151  4.24569  4.96804  0.61958  0.77255  0.71399  0.67273
    174   1.22218  4.31162  4.07609  3.68036  3.93319  3.44290  4.52879  2.59356  3.60694  2.77915  3.84769  3.79037  4.10345  3.89990  3.85645  2.87341  3.00092  1.61880  5.52843  4.31916    201 a - - -
          2.68618  4.42225  2.77519  2.73123  3.46354  2.40513  3.72494  3.29354  2.67741  2.69355  4.24690  2.90347  2.73739  3.18146  2.89801  2.37887  2.77519  2.98518  4.58477  3.61503
          0.02151  4.24569  4.96804  0.61958  0.77255  0.36565  1.18333
    175   1.63519  1.50635  4.31661  3.92352  4.17060  3.24864  4.62743  3.37286  3.81395  3.23677  4.13297  3.81369  3.99513  4.04780  4.00201  2.69529  1.79909  2.98974  5.63150  4.46941    202 c - - -
          2.68618  4.42225  2.77519  2.73123  3.46354  2.40513  3.72494  3.29354  2.67741  2.69355  4.24690  2.90347  2.73739  3.18146  2.89801  2.37887  2.77519  2.98518  4.58477  3.61503
          0.01800  4.42242  5.14476  0.61958  0.77255  0.48576  0.95510
    176   1.96557  4.81912  3.09648  2.65400  4.42125  2.28442  3.89335  3.86228  2.70125  3.44347  4.23850  3.12508  3.91233  2.10882  3.15030  1.97531  2.96406  3.43750  5.64796  4.31434    203 a - - -
          2.68618  4.42225  2.77519  2.73123  3.46354  2.40513  3.72494  3.29354  2.67741  2.69355  4.24690  2.90347  2.73739  3.18146  2.89801  2.37887  2.77519  2.98518  4.58477  3.61503
          0.01800  4.42242  5.14476  0.61958  0.77255  0.48576  0.95510
    177   3.05633  5.43000  0.96257  2.43464  4.97678  3.40741  4.08099  4.52179  3.12369  4.05780  4.91019  2.99343  4.06525  3.26219  3.70337  1.89269  3.40370  4.04587  6.19611  4.72010    204 d - - -
          2.68618  4.42225  2.77519  2.73123  3.46354  2.40513  3.72494  3.29354  2.67741  2.69355  4.24690  2.90347  2.73739  3.18146  2.89801  2.37887  2.77519  2.98518  4.58477  3.61503
          0.01800  4.42242  5.14476  0.61958  0.77255  0.48576  0.95510
    178   4.28591  5.36024  5.14225  4.94605  2.10945  4.85060  3.68334  3.99903  4.69124  3.22854  4.53852  4.45785  5.14128  4.57151  4.62797  4.26351  4.49376  3.91870  1.90010  0.68463    205 Y - - -
          2.68618  4.42225  2.77519  2.73123  3.46354  2.40513  3.72494  3.29354  2.67741  2.69355  4.24690  2.90347  2.73739  3.18146  2.89801  2.37887  2.77519  2.98518  4.58477  3.61503
          0.01800  4.42242  5.14476  0.61958  0.77255  0.48576  0.95510
    179   2.72936  4.79223  3.16664  2.65298  3.80573  3.55523  2.49728  3.43288  2.63714  3.05772  3.90830  3.14355  2.57205  2.99225  3.06586  2.15212  2.97062  3.13911  5.18660  2.56285    206 s - - -
          2.68618  4.42225  2.77519  2.73123  3.46354  2.40513  3.72494  3.29354  2.67741  2.69355  4.24690  2.90347  2.73739  3.18146  2.89801  2.37887  2.77519  2.98518  4.58477  3.61503
          0.01800  4.42242  5.14476  0.61958  0.77255  0.48576  0.95510
    180   2.80359  4.43256  4.32438  3.89941  3.92084  3.74577  4.68875  2.41925  3.79103  2.71827  3.82170  4.03143  4.34387  4.09476  4.02196  3.16343  1.48002  1.23737  5.57173  4.36058    207 v - - -
          2.68618  4.42225  2.77519  2.73123  3.46354  2.40513  3.72494  3.29354  2.67741  2.69355  4.24690  2.90347  2.73739  3.18146  2.89801  2.37887  2.77519  2.98518  4.58477  3.61503
          0.01800  4.42242  5.14476  0.61958  0.77255  0.48576  0.95510
    181   2.71851  4.49825  3.48649  2.93063  3.56023  3.65765  3.88229  2.99284  2.84272  2.05662  3.58339  3.35456  4.04200  2.34582  3.19885  2.90720  2.24273  2.76995  5.00979  2.51554    208 l - - -
          2.68618  4.42225  2.77519  2.73123  3.46354  2.40513  3.72494  3.29354  2.67741  2.69355  4.24690  2.90347  2.73739  3.18146  2.89801  2.37887  2.77519  2.98518  4.58477  3.61503
          0.01800  4.42242  5.14476  0.61958  0.77255  0.48576  0.95510
    182   2.91764  4.43462  2.45499  3.54225  3.57127  4.03447  4.35667  1.78053  3.48551  1.84812  3.47755  3.88320  4.38685  3.75968  3.77811  3.31972  3.15581  1.65506  5.20187  3.99034    209 v - - -
          2.68618  4.42225  2.77519  2.73123  3.46354  2.40513  3.72494  3.29354  2.67741  2.69355  4.24690  2.90347  2.73739  3.18146  2.89801  2.37887  2.77519  2.98518  4.58477  3.61503
          0.01800  4.42242  5.14476  0.61958  0.77255  0.48576  0.95510
    183   1.88023  4.37782  3.78285  3.30621  3.75830  3.49789  4.19091  3.02451  3.24114  1.53763  3.72699  3.57700  4.05705  3.54710  3.54189  1.96776  2.96651  2.77259  5.23820  4.01631    210 l - - -
          2.68618  4.42225  2.77519  2.73123  3.46354  2.40513  3.72494  3.29354  2.67741  2.69355  4.24690  2.90347  2.73739  3.18146  2.89801  2.37887  2.77519  2.98518  4.58477  3.61503
          0.01800  4.42242  5.14476  0.61958  0.77255  0.48576  0.95510
    184   3.53481  4.82088  4.97648  4.53542  1.67686  4.53690  3.99653  2.99253  4.36245  1.18409  3.56929  4.39915  4.81773  4.35698  4.37770  3.87725  3.75345  2.99790  4.17248  1.73270    211 l - - -
          2.68618  4.42225  2.77519  2.73123  3.46354  2.40513  3.72494  3.29354  2.67741  2.69355  4.24690  2.90347  2.73739  3.18146  2.89801  2.37887  2.77519  2.98518  4.58477  3.61503
          0.01800  4.42242  5.14476  0.61958  0.77255  0.48576  0.95510
    185   2.06825  4.33580  4.35038  3.80086  3.58712  3.98758  4.46226  1.70935  3.70461  2.48080  3.51600  4.02358  4.39582  3.95550  3.92630  3.31270  2.12834  1.60965  5.19476  3.99203    212 v - - -
          2.68618  4.42225  2.77519  2.73123  3.46354  2.40513  3.72494  3.29354  2.67741  2.69355  4.24690  2.90347  2.73739  3.18146  2.89801  2.37887  2.77519  2.98518  4.58477  3.61503
          0.01800  4.42242  5.14476  0.61958  0.77255  0.48576  0.95510
    186   2.13326  5.18283  2.97719  1.97196  4.51943  3.51341  3.69467  3.96968  2.36882  3.47038  4.24417  2.99708  3.91914  2.13392  2.16558  2.75076  3.00391  3.57266  5.61274  4.24771    213 e - - -
          2.68618  4.42225  2.77519  2.73123  3.46354  2.40513  3.72494  3.29354  2.67741  2.69355  4.24690  2.90347  2.73739  3.18146  2.89801  2.37887  2.77519  2.98518  4.58477  3.61503
          0.01800  4.42242  5.14476  0.61958  0.77255  0.48576  0.95510
    187   3.23357  4.53927  5.06788  4.51733  1.57828  4.52777  4.84464  1.61348  4.37855  2.01057  3.30519  4.62582  4.80065  4.50191  4.45688  3.87651  3.47143  1.56921  5.20441  3.95600    214 v - - -
          2.68618  4.42225  2.77519  2.73123  3.46354  2.40513  3.72494  3.29354  2.67741  2.69355  4.24690  2.90347  2.73739  3.18146  2.89801  2.37887  2.77519  2.98518  4.58477  3.61503
          0.01800  4.42242  5.14476  0.61958  0.77255  0.48576  0.95510
    188   3.59903  4.84369  5.41473  4.88754  3.40117  4.98822  5.38334  1.20361  4.73362  1.00670  3.17684  5.09586  5.13255  4.80936  4.80073  4.38900  3.83049  2.16879  5.55671  4.48250    215 l - - -
          2.68618  4.42225  2.77519  2.73123  3.46354  2.40513  3.72494  3.29354  2.67741  2.69355  4.24690  2.90347  2.73739  3.18146  2.89801  2.37887  2.77519  2.98518  4.58477  3.61503
          0.01800  4.42242  5.14476  0.61958  0.77255  0.48576  0.95510
    189   2.82842  4.27992  4.32295  3.74181  3.29260  3.95568  4.27599  1.90767  3.61234  1.71544  2.23146  3.95037  4.30754  3.82754  3.78520  2.25558  3.06281  2.33025  4.91296  3.73669    216 l - - -
          2.68618  4.42225  2.77519  2.73123  3.46354  2.40513  3.72494  3.29354  2.67741  2.69355  4.24690  2.90347  2.73739  3.18146  2.89801  2.37887  2.77519  2.98518  4.58477  3.61503
          0.01800  4.42242  5.14476  0.61958  0.77255  0.48576  0.95510
    190   2.90187  5.12409  3.24653  2.69197  4.44644  3.62549  2.42151  3.91746  2.30423  3.43622  4.25708  3.17135  4.03395  2.90592  1.55663  2.09097  3.12654  3.56396  5.54624  4.24129    217 r - - -
          2.68618  4.42225  2.77519  2.73123  3.46354  2.40513  3.72494  3.29354  2.67741  2.69355  4.24690  2.90347  2.73739  3.18146  2.89801  2.37887  2.77519  2.98518  4.58477  3.61503
          0.01800  4.42242  5.14476  0.61958  0.77255  0.48576  0.95510
    191   3.59808  4.84274  5.41414  4.88712  3.40241  4.98763  5.38341  1.19880  4.73327  1.01127  3.17820  5.09527  5.13243  4.80971  4.80073  4.38843  3.82966  2.16661  5.55752  4.48278    218 l - - -
          2.68618  4.42225  2.77519  2.73123  3.46354  2.40513  3.72494  3.29354  2.67741  2.69355  4.24690  2.90347  2.73739  3.18146  2.89801  2.37887  2.77519  2.98518  4.58477  3.61503
          0.19824  4.42242  1.78485  0.61958  0.77255  0.48576  0.95510
    192   2.82401  4.84195  3.46029  2.90836  4.35522  3.53721  3.85624  3.70376  2.34208  3.30465  4.18867  3.29903  4.02620  3.02865  1.35643  2.90791  1.94203  3.37281  5.50071  4.27308    219 r - - -
          2.68629  4.42236  2.77530  2.73134  3.46365  2.40523  3.72505  3.29267  2.67751  2.69366  4.24700  2.90291  2.73750  3.18157  2.89746  2.37897  2.77530  2.98529  4.58488  3.61514
          0.23272  1.60611  4.96804  0.97729  0.47213  0.36565  1.18333
    193   3.64676  5.27325  4.31501  4.25399  5.14941  3.93181  5.25184  4.88193  4.36734  4.42628  5.52055  4.49184  0.23941  4.73518  4.51818  3.83829  4.13447  4.45498  6.14339  5.28731    223 P - - -
          2.68618  4.42225  2.77519  2.73123  3.46354  2.40513  3.72494  3.29354  2.67741  2.69355  4.24690  2.90347  2.73739  3.18146  2.89801  2.37887  2.77519  2.98518  4.58477  3.61503
          0.01800  4.42242  5.14476  0.61958  0.77255  0.48576  0.95510
    194   2.69050  4.55382  2.40280  2.82007  2.54332  3.58808  3.87275  3.07555  2.82467  2.79395  3.68016  3.27099  4.00038  3.13933  3.22650  2.14685  2.93653  2.15431  5.12445  3.84001    224 s - - -
          2.68618  4.42225  2.77519  2.73123  3.46354  2.40513  3.72494  3.29354  2.67741  2.69355  4.24690  2.90347  2.73739  3.18146  2.89801  2.37887  2.77519  2.98518  4.58477  3.61503
          0.01800  4.42242  5.14476  0.61958  0.77255  0.48576  0.95510
    195   2.69784  4.60664  3.36416  2.88312  3.82024  3.53108  1.85873  3.28302  2.82410  2.97482  3.85569  3.30532  4.01011  3.19315  3.19580  2.06187  2.98462  2.15493  5.22467  3.90740    225 h - - -
          2.68618  4.42225  2.77519  2.73123  3.46354  2.40513  3.72494  3.29354  2.67741  2.69355  4.24690  2.90347  2.73739  3.18146  2.89801  2.37887  2.77519  2.98518  4.58477  3.61503
          0.01800  4.42242  5.14476  0.61958  0.77255  0.48576  0.95510
    196   2.58683  4.49860  3.50942  3.08406  4.07309  2.10043  4.13995  3.46194  3.07896  2.08979  4.02987  3.41372  3.98082  3.40483  3.43857  1.46301  2.96308  3.11412  5.46295  4.20349    226 s - - -
          2.68622  4.42229  2.77523  2.73127  3.46357  2.40516  3.72498  3.29358  2.67744  2.69303  4.24693  2.90350  2.73743  3.18150  2.89804  2.37890  2.77523  2.98522  4.58481  3.61507
          0.67304  1.74871  1.15249  0.22397  1.60616  0.48576  0.95510
    197   3.11408  4.49450  4.63623  4.13076  3.33420  4.32086  4.78737  1.97667  3.97279  1.31156  3.18332  4.37069  4.64385  4.22597  4.15832  3.69816  3.37719  1.34618  5.29245  4.10440    232 l - - -
          2.68618  4.42225  2.77519  2.73123  3.46354  2.40513  3.72494  3.29354  2.67741  2.69355  4.24690  2.90347  2.73739  3.18146  2.89801  2.37887  2.77519  2.98518  4.58477  3.61503
          0.02619  4.05133  4.77367  0.61958  0.77255  0.88497  0.53227
    198   1.42613  4.27788  3.38174  3.08714  4.23341  3.05900  4.18417  3.55505  3.12978  3.29220  4.17651  3.31602  1.81637  3.45021  3.45232  2.51592  2.80338  3.10922  5.59116  4.36746    233 a - - -
          2.68618  4.42225  2.77519  2.73123  3.46354  2.40513  3.72494  3.29354  2.67741  2.69355  4.24690  2.90347  2.73739  3.18146  2.89801  2.37887  2.77519  2.98518  4.58477  3.61503
          0.02619  4.05133  4.77367  0.61958  0.77255  0.88497  0.53227
    199   2.57931  4.36276  3.52342  3.10481  3.56188  3.41064  4.03151  2.87348  3.00245  1.69155  3.62914  3.41797  3.96493  3.37427  3.30161  1.79605  2.92129  2.66265  5.09767  3.79420    234 l - - -
          2.68618  4.42225  2.77519  2.73123  3.46354  2.40513  3.72494  3.29354  2.67741  2.69355  4.24690  2.90347  2.73739  3.18146  2.89801  2.37887  2.77519  2.98518  4.58477  3.61503
          0.02619  4.05133  4.77367  0.61958  0.77255  0.88497  0.53227
    200   2.80347  4.82425  1.79061  2.56068  3.86139  3.45713  3.86151  3.17535  2.79415  1.81947  3.88517  3.07382  3.96129  3.08844  3.23652  2.87400  3.07408  2.96929  5.32672  3.96335    235 d - - -
          2.68618  4.42225  2.77519  2.73123  3.46354  2.40513  3.72494  3.29354  2.67741  2.69355  4.24690  2.90347  2.73739  3.18146  2.89801  2.37887  2.77519  2.98518  4.58477  3.61503
          0.02619  4.05133  4.77367  0.61958  0.77255  0.88497  0.53227
    201   2.72440  4.38781  3.82214  3.35707  3.47679  3.64475  4.21231  2.48903  3.20084  1.55294  3.41487  3.65454  4.13991  3.56763  3.47039  3.01796  1.86496  2.35972  5.14536  3.91217    236 l - - -
          2.68618  4.42225  2.77519  2.73123  3.46354  2.40513  3.72494  3.29354  2.67741  2.69355  4.24690  2.90347  2.73739  3.18146  2.89801  2.37887  2.77519  2.98518  4.58477  3.61503
          0.02619  4.05133  4.77367  0.61958  0.77255  0.88497  0.53227
    202   1.39417  4.18288  3.48940  3.20605  4.30526  2.96971  4.26436  3.66557  3.25140  3.40502  4.25005  3.34496  3.72223  3.54381  3.55443  1.44813  2.73703  3.14332  5.66522  4.44827    237 a - - -
          2.68618  4.42225  2.77519  2.73123  3.46354  2.40513  3.72494  3.29354  2.67741  2.69355  4.24690  2.90347  2.73739  3.18146  2.89801  2.37887  2.77519  2.98518  4.58477  3.61503
          0.02619  4.05133  4.77367  0.61958  0.77255  0.88497  0.53227
    203   3.11926  4.55130  4.34940  3.84252  2.64610  4.09080  3.99096  2.65441  3.57783  1.33780  3.27185  3.99611  4.42954  3.85369  3.73547  3.45697  3.35465  2.65019  2.00987  2.81888    238 l - - -
          2.68618  4.42225  2.77519  2.73123  3.46354  2.40513  3.72494  3.29354  2.67741  2.69355  4.24690  2.90347  2.73739  3.18146  2.89801  2.37887  2.77519  2.98518  4.58477  3.61503
          0.02619  4.05133  4.77367  0.61958  0.77255  0.88497  0.53227
    204   3.11408  4.49450  4.63623  4.13076  3.33420  4.32086  4.78737  1.97667  3.97279  1.31156  3.18332  4.37069  4.64385  4.22597  4.15832  3.69816  3.37719  1.34618  5.29245  4.10440    239 l - - -
          2.68618  4.42225  2.77519  2.73123  3.46354  2.40513  3.72494  3.29354  2.67741  2.69355  4.24690  2.90347  2.73739  3.18146  2.89801  2.37887  2.77519  2.98518  4.58477  3.61503
          0.02619  4.05133  4.77367  0.61958  0.77255  0.29858  1.35431
    205   1.55960  4.96994  2.89708  1.91902  4.44597  3.42975  3.88683  3.86512  2.72135  3.46165  4.27774  3.07276  2.37898  3.04398  3.18466  2.78551  3.05448  3.47820  5.68080  4.32906    240 a - - -
          2.68618  4.42225  2.77519  2.73123  3.46354  2.40513  3.72494  3.29354  2.67741  2.69355  4.24690  2.90347  2.73739  3.18146  2.89801  2.37887  2.77519  2.98518  4.58477  3.61503
          0.01800  4.42242  5.14476  0.61958  0.77255  0.48576  0.95510
    206   2.76889  4.62156  3.46696  2.91729  3.84647  3.65805  3.92489  2.20708  2.03449  2.83358  3.75447  3.35121  4.06830  3.16624  3.06705  2.93098  1.75780  2.78267  5.24308  3.99112    241 t - - -
          2.68618  4.42225  2.77519  2.73123  3.46354  2.40513  3.72494  3.29354  2.67741  2.69355  4.24690  2.90347  2.73739  3.18146  2.89801  2.37887  2.77519  2.98518  4.58477  3.61503
          0.01800  4.42242  5.14476  0.61958  0.77255  0.48576  0.95510
    207   2.10542  4.40641  3.74180  3.18033  3.49944  3.76490  4.04260  2.04525  3.08778  1.93485  3.44532  3.55466  4.14227  2.36663  3.40243  3.03117  2.99385  2.52965  5.02060  3.80372    242 l - - -
          2.68618  4.42225  2.77519  2.73123  3.46354  2.40513  3.72494  3.29354  2.67741  2.69355  4.24690  2.90347  2.73739  3.18146  2.89801  2.37887  2.77519  2.98518  4.58477  3.61503
          0.01800  4.42242  5.14476  0.61958  0.77255  0.48576  0.95510
    208   2.71684  4.48611  2.46135  2.94180  2.48398  3.66046  3.91834  2.92572  2.92356  2.02601  3.55941  3.36896  4.05148  3.22974  3.29699  2.91513  2.21342  2.71443  5.03468  3.76299    243 l - - -
          2.68618  4.42225  2.77519  2.73123  3.46354  2.40513  3.72494  3.29354  2.67741  2.69355  4.24690  2.90347  2.73739  3.18146  2.89801  2.37887  2.77519  2.98518  4.58477  3.61503
          0.20475  4.42242  1.75363  0.61958  0.77255  0.48576  0.95510
    209   2.44229  4.42270  3.37336  3.10649  4.47467  3.13502  4.26776  3.94613  3.19818  3.59910  4.42943  3.36269  1.97022  3.51196  3.54244  1.14169  2.91059  3.40294  5.78616  4.53305    244 s - - -
          2.68618  4.42225  2.77519  2.73123  3.46354  2.40513  3.72494  3.29354  2.67741  2.69355  4.24690  2.90347  2.73739  3.18146  2.89801  2.37887  2.77519  2.98518  4.58477  3.61503
          0.02165  4.23932  4.96166  0.61958  0.77255  0.36272  1.19001
    210   3.15429  5.39269  1.70810  2.61937  4.94950  3.51077  4.20590  4.49662  3.22971  4.05042  4.92955  3.16516  0.99180  3.40453  3.76007  3.12955  3.50205  4.05644  6.12736  4.76648    245 p - - -
          2.68618  4.42225  2.77519  2.73123  3.46354  2.40513  3.72494  3.29354  2.67741  2.69355  4.24690  2.90347  2.73739  3.18146  2.89801  2.37887  2.77519  2.98518  4.58477  3.61503
          0.01800  4.42242  5.14476  0.61958  0.77255  0.48576  0.95510
    211   1.46851  4.68748  3.36224  2.86897  4.34810  3.39247  3.98517  3.75788  2.73668  3.37709  4.19873  3.27136  3.95158  3.16416  2.08772  1.96369  2.97684  3.35161  5.60164  4.32231    246 a - - -
          2.68618  4.42225  2.77519  2.73123  3.46354  2.40513  3.72494  3.29354  2.67741  2.69355  4.24690  2.90347  2.73739  3.18146  2.89801  2.37887  2.77519  2.98518  4.58477  3.61503
          0.01800  4.42242  5.14476  0.61958  0.77255  0.48576  0.95510
    212   2.72331  4.43200  3.62904  3.05706  3.56846  2.45931  3.94760  2.17834  2.90254  2.03920  3.52743  3.44703  4.07727  3.27611  2.31662  2.95454  2.95846  2.65902  5.02373  3.79464    247 l - - -
          2.68618  4.42225  2.77519  2.73123  3.46354  2.40513  3.72494  3.29354  2.67741  2.69355  4.24690  2.90347  2.73739  3.18146  2.89801  2.37887  2.77519  2.98518  4.58477  3.61503
          0.01800  4.42242  5.14476  0.61958  0.77255  0.48576  0.95510
    213   2.76013  4.81282  3.19689  2.70483  4.03933  3.55674  3.83416  3.45756  2.60248  2.20676  3.95237  3.18330  3.99283  1.76959  2.98739  2.08445  3.01314  3.17197  5.36347  4.05347    248 q - - -
          2.68618  4.42225  2.77519  2.73123  3.46354  2.40513  3.72494  3.29354  2.67741  2.69355  4.24690  2.90347  2.73739  3.18146  2.89801  2.37887  2.77519  2.98518  4.58477  3.61503
          0.01800  4.42242  5.14476  0.61958  0.77255  0.48576  0.95510
    214   3.75087  5.02143  5.40447  4.84742  3.20906  5.02647  5.29875  2.43039  4.65157  0.66196  1.93318  5.10189  5.11425  4.67391  4.69331  4.41654  3.96185  2.67150  5.41181  4.40387    249 L - - -
          2.68618  4.42225  2.77519  2.73123  3.46354  2.40513  3.72494  3.29354  2.67741  2.69355  4.24690  2.90347  2.73739  3.18146  2.89801  2.37887  2.77519  2.98518  4.58477  3.61503
          0.01800  4.42242  5.14476  0.61958  0.77255  0.48576  0.95510
    215   2.76418  5.05670  3.05601  2.53609  4.39150  2.42589  2.51799  3.83407  2.41649  3.37616  4.17190  3.05107  2.52269  2.86187  2.16140  2.76753  3.00192  3.46471  5.54650  4.20458    250 r - - -
          2.68618  4.42225  2.77519  2.73123  3.46354  2.40513  3.72494  3.29354  2.67741  2.69355  4.24690  2.90347  2.73739  3.18146  2.89801  2.37887  2.77519  2.98518  4.58477  3.61503
          0.19115  4.42242  1.82025  0.61958  0.77255  0.48576  0.95510
    216   2.48701  4.32134  3.76324  3.38351  4.00106  3.28328  4.32249  3.08512  3.33761  3.03006  3.98817  3.56163  3.95960  3.65260  3.62671  1.25701  2.91745  1.76013  5.47907  4.23354    251 s - - -
          2.68618  4.42225  2.77519  2.73123  3.46354  2.40513  3.72494  3.29354  2.67741  2.69355  4.24690  2.90347  2.73739  3.18146  2.89801  2.37887  2.77519  2.98518  4.58477  3.61503
          0.02136  4.25263  4.97498  0.61958  0.77255  0.36893  1.17595
    217   3.74553  5.01026  5.18837  4.76401  0.96025  4.79707  4.41208  2.72702  4.59303  1.37575  3.32351  4.73021  5.02094  4.57953  4.61032  4.19527  3.97184  2.87176  4.54880  2.96644    252 f - - -
          2.68618  4.42225  2.77519  2.73123  3.46354  2.40513  3.72494  3.29354  2.67741  2.69355  4.24690  2.90347  2.73739  3.18146  2.89801  2.37887  2.77519  2.98518  4.58477  3.61503
          0.01800  4.42242  5.14476  0.61958  0.77255  0.48576  0.95510
    218   2.08243  5.02993  2.93166  2.49272  4.45034  3.44198  3.77425  3.90262  2.55189  3.44855  4.23307  2.22028  3.90790  2.13254  3.01935  2.06036  2.98648  3.50018  5.63038  4.26113    253 s - - -
          2.68618  4.42225  2.77519  2.73123  3.46354  2.40513  3.72494  3.29354  2.67741  2.69355  4.24690  2.90347  2.73739  3.18146  2.89801  2.37887  2.77519  2.98518  4.58477  3.61503
          0.01800  4.42242  5.14476  0.61958  0.77255  0.48576  0.95510
    219   2.61581  4.58906  3.34155  2.84267  4.02797  3.43863  3.95096  3.38736  2.83830  3.07944  3.93066  2.26571  3.95109  3.16920  3.24739  2.03423  2.08215  2.15783  5.38198  4.10663    254 s - - -
          2.68618  4.42225  2.77519  2.73123  3.46354  2.40513  3.72494  3.29354  2.67741  2.69355  4.24690  2.90347  2.73739  3.18146  2.89801  2.37887  2.77519  2.98518  4.58477  3.61503
          0.01800  4.42242  5.14476  0.61958  0.77255  0.48576  0.95510
    220   3.75681  5.01359  5.35846  4.86128  1.88432  4.94488  4.85559  2.54724  4.70517  0.70027  3.08584  4.96760  5.08225  4.66243  4.71287  4.33941  3.97087  2.76937  4.96515  3.57373    255 l - - -
          2.68618  4.42225  2.77519  2.73123  3.46354  2.40513  3.72494  3.29354  2.67741  2.69355  4.24690  2.90347  2.73739  3.18146  2.89801  2.37887  2.77519  2.98518  4.58477  3.61503
          0.01800  4.42242  5.14476  0.61958  0.77255  0.48576  0.95510
    221   2.87898  5.05771  1.84845  2.61255  4.63267  3.42216  4.07215  4.01465  3.01780  3.67816  4.53895  3.12314  4.03703  3.25803  3.50773  2.90908  1.14150  3.61749  5.90203  4.53287    256 t - - -
          2.68618  4.42225  2.77519  2.73123  3.46354  2.40513  3.72494  3.29354  2.67741  2.69355  4.24690  2.90347  2.73739  3.18146  2.89801  2.37887  2.77519  2.98518  4.58477  3.61503
          0.01800  4.42242  5.14476  0.61958  0.77255  0.48576  0.95510
    222   2.78636  5.01171  3.11356  2.57655  4.29303  2.42513  3.73386  3.70660  1.92198  2.34378  4.09184  3.08453  3.95885  2.19283  2.79111  2.80379  3.01190  3.37322  5.47803  4.15975    257 k - - -
          2.68618  4.42225  2.77519  2.73123  3.46354  2.40513  3.72494  3.29354  2.67741  2.69355  4.24690  2.90347  2.73739  3.18146  2.89801  2.37887  2.77519  2.98518  4.58477  3.61503
          0.01800  4.42242  5.14476  0.61958  0.77255  0.48576  0.95510
    223   2.88799  4.58152  3.69539  2.19518  3.52277  3.85422  4.10966  2.77083  3.07957  1.79189  1.80389  3.58525  4.22232  3.42073  3.40673  3.13071  3.11968  2.67073  5.13768  3.92612    258 l - - -
          2.68618  4.42225  2.77519  2.73123  3.46354  2.40513  3.72494  3.29354  2.67741  2.69355  4.24690  2.90347  2.73739  3.18146  2.89801  2.37887  2.77519  2.98518  4.58477  3.61503
          0.01800  4.42242  5.14476  0.61958  0.77255  0.48576  0.95510
    224   2.91440  5.34031  2.83840  1.87245  4.69221  3.53241  3.76971  4.15058  2.43497  3.63036  4.42162  1.70345  3.98792  2.89295  2.03795  2.86786  3.14715  3.74724  5.75019  4.38143    259 n - - -
          2.68618  4.42225  2.77519  2.73123  3.46354  2.40513  3.72494  3.29354  2.67741  2.69355  4.24690  2.90347  2.73739  3.18146  2.89801  2.37887  2.77519  2.98518  4.58477  3.61503
          0.01800  4.42242  5.14476  0.61958  0.77255  0.48576  0.95510
    225   2.98067  4.56161  4.29386  3.88402  1.09899  3.87940  4.24916  2.89329  3.78201  2.50286  3.66984  4.00553  4.39768  4.01263  3.96908  3.28130  2.01079  2.75927  4.73727  3.22213    260 f - - -
          2.68618  4.42225  2.77519  2.73123  3.46354  2.40513  3.72494  3.29354  2.67741  2.69355  4.24690  2.90347  2.73739  3.18146  2.89801  2.37887  2.77519  2.98518  4.58477  3.61503
          0.01800  4.42242  5.14476  0.61958  0.77255  0.48576  0.95510
    226   2.67063  4.55610  3.48191  3.06873  4.00754  2.17823  4.12480  3.37784  3.05394  2.04182  3.97364  3.42816  1.64573  3.39704  3.40625  2.83779  3.02043  3.07535  5.41291  4.15659    261 p - - -
          2.68618  4.42225  2.77519  2.73123  3.46354  2.40513  3.72494  3.29354  2.67741  2.69355  4.24690  2.90347  2.73739  3.18146  2.89801  2.37887  2.77519  2.98518  4.58477  3.61503
          0.01800  4.42242  5.14476  0.61958  0.77255  0.48576  0.95510
    227   2.05736  4.98850  3.04435  2.53769  4.39043  3.47151  3.75605  3.82790  2.48594  3.38135  4.17226  2.26404  2.53279  2.88781  2.19561  2.72755  2.97137  3.44307  5.56682  4.22003    262 a - - -
          2.68618  4.42225  2.77519  2.73123  3.46354  2.40513  3.72494  3.29354  2.67741  2.69355  4.24690  2.90347  2.73739  3.18146  2.89801  2.37887  2.77519  2.98518  4.58477  3.61503
          0.19824  4.42242  1.78485  0.61958  0.77255  0.48576  0.95510
    228   2.76988  5.12600  2.75913  1.84525  4.44669  3.42873  3.70778  3.88672  2.45824  3.42544  4.22767  2.93122  3.88843  2.03495  2.90337  2.74734  2.14873  3.51026  5.60458  4.23176    263 e - - -
          2.68618  4.42225  2.77519  2.73123  3.46354  2.40513  3.72494  3.29354  2.67741  2.69355  4.24690  2.90347  2.73739  3.18146  2.89801  2.37887  2.77519  2.98518  4.58477  3.61503
          0.02151  4.24569  4.96804  0.61958  0.77255  0.71399  0.67273
    229   2.56752  4.32095  3.66275  3.18234  3.70871  2.19355  4.10018  1.96717  3.12807  2.72433  3.66134  3.48338  3.99585  3.43927  3.44426  2.80748  1.95208  2.58885  5.18183  3.95680    264 t - - -
          2.68618  4.42225  2.77519  2.73123  3.46354  2.40513  3.72494  3.29354  2.67741  2.69355  4.24690  2.90347  2.73739  3.18146  2.89801  2.37887  2.77519  2.98518  4.58477  3.61503
          0.02151  4.24569  4.96804  0.61958  0.77255  0.71399  0.67273
    230   2.74848  4.83945  2.87676  2.69853  4.50312  3.31615  4.05683  4.04306  2.93288  3.64423  4.50040  1.85054  1.36797  3.26481  3.33657  2.81520  3.13013  3.59486  5.75915  4.42471    265 p - - -
          2.68618  4.42225  2.77519  2.73123  3.46354  2.40513  3.72494  3.29354  2.67741  2.69355  4.24690  2.90347  2.73739  3.18146  2.89801  2.37887  2.77519  2.98518  4.58477  3.61503
          0.02151  4.24569  4.96804  0.61958  0.77255  0.71399  0.67273
    231   2.75890  5.15843  1.97059  2.35536  4.49571  3.40332  3.70857  3.94641  1.90220  3.47881  4.26909  2.90246  3.87386  2.83788  2.96760  2.72759  2.14653  3.55107  5.64873  4.25479    266 k - - -
          2.68618  4.42225  2.77519  2.73123  3.46354  2.40513  3.72494  3.29354  2.67741  2.69355  4.24690  2.90347  2.73739  3.18146  2.89801  2.37887  2.77519  2.98518  4.58477  3.61503
          0.02151  4.24569  4.96804  0.61958  0.77255  0.71399  0.67273
    232   2.00317  4.32768  3.87000  3.33415  3.15889  3.75278  3.99426  2.67312  3.22357  1.79229  3.38326  3.63004  4.14840  3.51219  3.48548  3.04979  2.99460  2.50668  4.73339  2.19692    267 l - - -
          2.68618  4.42225  2.77519  2.73123  3.46354  2.40513  3.72494  3.29354  2.67741  2.69355  4.24690  2.90347  2.73739  3.18146  2.89801  2.37887  2.77519  2.98518  4.58477  3.61503
          0.02151  4.24569  4.96804  0.61958  0.77255  0.71399  0.67273
    233   3.33581  4.67237  4.83667  4.47983  3.65608  4.44903  5.15495  0.70668  4.31649  2.18195  3.55015  4.67624  4.85920  4.63625  4.47313  3.99539  3.63414  1.93035  5.61285  4.37371    268 i - - -
          2.68637  4.41922  2.77477  2.73142  3.46373  2.40532  3.72514  3.29373  2.67760  2.69317  4.24709  2.90366  2.73759  3.18166  2.89679  2.37906  2.77539  2.98538  4.58496  3.61522
          0.24967  1.54186  4.96804  1.41143  0.27944  0.71399  0.67273
    234   3.09056  0.42048  4.66834  4.50453  4.43341  3.61961  5.07223  3.65945  4.34214  3.54793  4.68659  4.39668  4.35281  4.67292  4.39391  3.36059  3.58939  3.37341  5.74794  4.71351    274 C - - -
          2.68618  4.42225  2.77519  2.73123  3.46354  2.40513  3.72494  3.29354  2.67741  2.69355  4.24690  2.90347  2.73739  3.18146  2.89801  2.37887  2.77519  2.98518  4.58477  3.61503
          0.02151  4.24569  4.96804  0.61958  0.77255  0.71399  0.67273
    235   1.97855  4.61531  3.16739  2.01542  3.92609  3.49337  3.88401  3.04028  2.76376  2.91262  3.81975  3.19384  3.96012  3.10151  3.17565  2.79942  2.94500  1.99715  5.31742  4.03269    275 a - - -
          2.68618  4.42225  2.77519  2.73123  3.46354  2.40513  3.72494  3.29354  2.67741  2.69355  4.24690  2.90347  2.73739  3.18146  2.89801  2.37887  2.77519  2.98518  4.58477  3.61503
          0.02151  4.24569  4.96804  0.61958  0.77255  0.71399  0.67273
    236   2.85883  4.50850  3.83505  3.23370  3.42976  3.83857  4.04087  2.72782  2.90005  1.69156  2.22513  3.60146  4.19010  3.36479  2.11915  3.12116  3.08300  2.64043  5.03486  3.83632    276 l - - -
          2.68618  4.42225  2.77519  2.73123  3.46354  2.40513  3.72494  3.29354  2.67741  2.69355  4.24690  2.90347  2.73739  3.18146  2.89801  2.37887  2.77519  2.98518  4.58477  3.61503
          0.02151  4.24569  4.96804  0.61958  0.77255  0.71399  0.67273
    237   1.19901  4.55801  3.11832  2.87922  4.40899  3.21367  4.13283  3.80779  3.04066  3.50316  4.35325  1.91483  3.89057  3.35665  3.42273  2.66852  2.96784  3.35195  5.72478  4.43039    277 a - - -
          2.68618  4.42225  2.77519  2.73123  3.46354  2.40513  3.72494  3.29354  2.67741  2.69355  4.24690  2.90347  2.73739  3.18146  2.89801  2.37887  2.77519  2.98518  4.58477  3.61503
          0.02151  4.24569  4.96804  0.61958  0.77255  0.71399  0.67273
    238   2.89621  5.23942  1.23119  2.35248  4.76642  3.30825  3.94309  4.28796  2.94135  3.83895  4.68037  2.90365  3.94299  3.11879  3.49487  1.78661  3.23356  3.83176  5.98981  4.53803    278 d - - -
          2.68618  4.42225  2.77519  2.73123  3.46354  2.40513  3.72494  3.29354  2.67741  2.69355  4.24690  2.90347  2.73739  3.18146  2.89801  2.37887  2.77519  2.98518  4.58477  3.61503
          0.22927  4.24569  1.65777  0.61958  0.77255  0.71399  0.67273
    239   2.98947  5.57464  1.42489  1.44074  4.85965  3.24438  3.79854  4.38415  2.82774  3.88108  4.73865  2.70632  3.87229  2.96638  3.43140  2.86636  3.28016  3.95334  6.02930  4.51822    279 d - - -
          2.68618  4.42225  2.77519  2.73123  3.46354  2.40513  3.72494  3.29354  2.67741  2.69355  4.24690  2.90347  2.73739  3.18146  2.89801  2.37887  2.77519  2.98518  4.58477  3.61503
          0.02641  4.04283  4.76518  0.61958  0.77255  0.89115  0.52795
    240   2.83699  4.77666  1.78695  2.66884  1.93801  3.50761  3.78514  3.26741  2.90619  2.87580  3.89501  3.14861  4.00124  3.16635  3.33760  2.91555  3.10661  3.04776  4.83688  3.30235    280 d - - -
          2.68618  4.42225  2.77519  2.73123  3.46354  2.40513  3.72494  3.29354  2.67741  2.69355  4.24690  2.90347  2.73739  3.18146  2.89801  2.37887  2.77519  2.98518  4.58477  3.61503
          0.02641  4.04283  4.76518  0.61958  0.77255  0.55768  0.84988
    241   2.39842  4.36131  3.44132  3.26956  4.63971  1.13747  4.44432  4.13182  3.45953  3.79221  4.60447  3.43908  3.85104  3.71838  3.77291  1.57405  2.90977  3.48903  5.94879  4.73278    281 g - - -
          2.68618  4.42225  2.77519  2.73123  3.46354  2.40513  3.72494  3.29354  2.67741  2.69355  4.24690  2.90347  2.73739  3.18146  2.89801  2.37887  2.77519  2.98518  4.58477  3.61503
          0.02151  4.24569  4.96804  0.61958  0.77255  0.71399  0.67273
    242   2.66442  4.50475  3.81669  3.60765  4.35574  3.32655  4.58905  3.53224  3.55846  3.38152  4.42014  3.74022  4.06553  3.93703  3.78680  2.87151  0.66759  3.18324  5.75723  4.57741    282 T - - -
          2.68618  4.42225  2.77519  2.73123  3.46354  2.40513  3.72494  3.29354  2.67741  2.69355  4.24690  2.90347  2.73739  3.18146  2.89801  2.37887  2.77519  2.98518  4.58477  3.61503
          0.02151  4.24569  4.96804  0.61958  0.77255  0.71399  0.67273
    243   2.79092  4.48159  3.81408  3.39649  3.68752  3.66288  4.30122  1.77168  3.29784  2.53004  3.65963  3.69903  1.51495  3.65492  3.58048  3.06637  3.12092  2.48243  5.29012  4.04334    283 p - - -
          2.68618  4.42225  2.77519  2.73123  3.46354  2.40513  3.72494  3.29354  2.67741  2.69355  4.24690  2.90347  2.73739  3.18146  2.89801  2.37887  2.77519  2.98518  4.58477  3.61503
          0.02151  4.24569  4.96804  0.61958  0.77255  0.71399  0.67273
    244   2.78369  4.31942  4.04541  3.51228  3.39046  2.33760  4.23056  1.80415  3.39850  1.67900  3.34151  3.79191  4.23908  3.68179  3.64233  3.15442  3.04216  2.25351  5.01115  3.80122    284 l - - -
          2.68611  4.42275  2.77570  2.73114  3.46157  2.40563  3.72545  3.29300  2.67791  2.69291  4.24740  2.90397  2.73790  3.18197  2.89851  2.37770  2.77570  2.98415  4.58527  3.61553
          0.24967  1.54186  4.96804  2.28389  0.10746  0.36565  1.18333
    245   2.57641  4.42634  3.63840  3.21304  3.99045  1.58385  4.20506  2.08920  3.20342  3.06119  3.95021  3.49671  4.00265  3.50951  3.53702  1.92579  2.95780  2.96966  5.41360  4.17768    298 g - - -
          2.68618  4.42225  2.77519  2.73123  3.46354  2.40513  3.72494  3.29354  2.67741  2.69355  4.24690  2.90347  2.73739  3.18146  2.89801  2.37887  2.77519  2.98518  4.58477  3.61503
          0.01800  4.42242  5.14476  0.61958  0.77255  0.48576  0.95510
    246   2.78438  4.89524  2.97446  1.58578  4.16595  2.37691  3.85347  2.33753  2.69881  3.17860  4.04066  3.10774  3.98460  3.03361  3.14432  2.83807  3.04097  3.18213  5.47871  4.15342    299 e - - -
          2.68618  4.42225  2.77519  2.73123  3.46354  2.40513  3.72494  3.29354  2.67741  2.69355  4.24690  2.90347  2.73739  3.18146  2.89801  2.37887  2.77519  2.98518  4.58477  3.61503
          0.01800  4.42242  5.14476  0.61958  0.77255  0.48576  0.95510
    247   3.19787  5.75483  0.95090  2.35150  5.03396  3.46385  4.01297  4.60514  3.01386  4.08327  4.94568  2.93678  4.08973  2.00197  3.58842  3.08131  3.49064  4.17105  6.20595  4.70305    300 d - - -
          2.68618  4.42225  2.77519  2.73123  3.46354  2.40513  3.72494  3.29354  2.67741  2.69355  4.24690  2.90347  2.73739  3.18146  2.89801  2.37887  2.77519  2.98518  4.58477  3.61503
          0.01800  4.42242  5.14476  0.61958  0.77255  0.48576  0.95510
    248   2.71380  4.24245  3.99981  3.42645  3.29670  3.78086  4.06994  2.63368  3.32143  2.35899  2.34658  3.69729  2.55997  3.57563  3.55521  3.06269  2.94936  1.94015  4.82465  2.47704    301 v - - -
          2.68618  4.42225  2.77519  2.73123  3.46354  2.40513  3.72494  3.29354  2.67741  2.69355  4.24690  2.90347  2.73739  3.18146  2.89801  2.37887  2.77519  2.98518  4.58477  3.61503
          0.01800  4.42242  5.14476  0.61958  0.77255  0.48576  0.95510
    249   3.74152  5.00614  5.19808  4.76766  0.99032  4.80358  4.43603  2.71217  4.59770  1.33127  3.30406  4.74227  5.02210  4.58251  4.61431  4.20029  3.96674  2.86177  4.57238  2.99892    302 f - - -
          2.68618  4.42225  2.77519  2.73123  3.46354  2.40513  3.72494  3.29354  2.67741  2.69355  4.24690  2.90347  2.73739  3.18146  2.89801  2.37887  2.77519  2.98518  4.58477  3.61503
          0.01800  4.42242  5.14476  0.61958  0.77255  0.48576  0.95510
    250   2.74990  5.14362  2.25817  2.45480  4.44310  3.50424  3.68560  3.91058  1.93969  3.42438  4.19960  2.98849  3.90505  2.80203  2.20432  2.72896  2.97744  3.52123  5.57144  2.65279    303 k - - -
          2.68618  4.42225  2.77519  2.73123  3.46354  2.40513  3.72494  3.29354  2.67741  2.69355  4.24690  2.90347  2.73739  3.18146  2.89801  2.37887  2.77519  2.98518  4.58477  3.61503
          0.01800  4.42242  5.14476  0.61958  0.77255  0.48576  0.95510
    251   2.99988  4.42895  4.55819  4.02058  3.59068  4.16906  4.65600  2.15489  3.89459  1.75399  3.47910  4.22799  4.55320  4.14934  4.09184  3.51061  2.14702  1.23224  5.31116  4.12037    304 v - - -
          2.68618  4.42225  2.77519  2.73123  3.46354  2.40513  3.72494  3.29354  2.67741  2.69355  4.24690  2.90347  2.73739  3.18146  2.89801  2.37887  2.77519  2.98518  4.58477  3.61503
          0.20475  4.42242  1.75363  0.61958  0.77255  0.48576  0.95510
    252   2.93594  4.71098  3.74050  3.12929  3.82349  3.77835  3.95231  1.95292  2.52117  2.69524  3.75754  3.50204  4.17631  3.19405  1.44789  3.11910  3.16862  2.77708  5.24835  4.01064    305 r - - -
          2.68618  4.42225  2.77519  2.73123  3.46354  2.40513  3.72494  3.29354  2.67741  2.69355  4.24690  2.90347  2.73739  3.18146  2.89801  2.37887  2.77519  2.98518  4.58477  3.61503
          0.02165  4.23932  4.96166  0.61958  0.77255  0.72067  0.66636
    253   1.98334  4.61424  3.34999  2.85842  3.24141  3.61287  2.36617  3.19980  2.79423  2.84126  3.75402  3.28252  4.02842  3.15105  3.15948  2.89199  3.00576  2.95231  4.75269  2.20726    306 a - - -
          2.68625  4.42232  2.77527  2.73130  3.46361  2.40520  3.72502  3.29265  2.67748  2.69308  4.24697  2.90354  2.73747  3.18153  2.89808  2.37894  2.77527  2.98525  4.58484  3.61510
          0.50043  0.95003  4.96166  0.14190  2.02274  0.72067  0.66636
    254   2.88059  4.93856  3.36681  2.75506  4.15401  3.64952  3.72398  3.54991  2.23408  2.13393  3.99128  3.20574  4.02396  2.06150  1.85446  2.93257  3.08507  3.28347  5.34917  4.09399    308 r - - -
          2.68618  4.42225  2.77519  2.73123  3.46354  2.40513  3.72494  3.29354  2.67741  2.69355  4.24690  2.90347  2.73739  3.18146  2.89801  2.37887  2.77519  2.98518  4.58477  3.61503
          0.02165  4.23932  4.96166  0.61958  0.77255  0.72067  0.66636
    255   3.08920  4.46777  4.52670  4.02549  1.74876  4.13091  3.88884  2.73412  3.87939  2.35205  3.47371  4.04469  4.46842  3.99560  3.98217  3.45027  3.32041  1.75891  4.18132  1.76848    309 f - - -
          2.68618  4.42225  2.77519  2.73123  3.46354  2.40513  3.72494  3.29354  2.67741  2.69355  4.24690  2.90347  2.73739  3.18146  2.89801  2.37887  2.77519  2.98518  4.58477  3.61503
          0.02165  4.23932  4.96166  0.61958  0.77255  0.72067  0.66636
    256   2.44279  4.42330  3.37229  3.10541  4.47410  3.13547  4.26698  3.94544  3.19718  3.59839  4.42883  3.36220  1.92674  3.51109  3.54159  1.16187  2.91086  3.40274  5.78556  4.53230    310 s - - -
          2.68618  4.42225  2.77519  2.73123  3.46354  2.40513  3.72494  3.29354  2.67741  2.69355  4.24690  2.90347  2.73739  3.18146  2.89801  2.37887  2.77519  2.98518  4.58477  3.61503
          0.02165  4.23932  4.96166  0.61958  0.77255  0.36272  1.19001
    257   2.94227  5.49263  1.87511  1.74651  4.79965  2.26641  2.38083  4.30421  2.70298  3.78542  4.57113  2.90223  3.96885  2.95916  3.24525  2.86328  3.19891  3.86972  5.93094  4.47069    311 e - - -
          2.68618  4.42225  2.77519  2.73123  3.46354  2.40513  3.72494  3.29354  2.67741  2.69355  4.24690  2.90347  2.73739  3.18146  2.89801  2.37887  2.77519  2.98518  4.58477  3.61503
          0.01800  4.42242  5.14476  0.61958  0.77255  0.48576  0.95510
    258   2.79136  4.71286  3.65285  3.51621  4.93695  0.77651  4.71464  4.47063  3.73951  4.09990  4.94996  3.73909  1.82995  4.01084  4.04002  2.95502  3.29371  3.85575  6.12722  5.02182    312 g - - -
          2.68618  4.42225  2.77519  2.73123  3.46354  2.40513  3.72494  3.29354  2.67741  2.69355  4.24690  2.90347  2.73739  3.18146  2.89801  2.37887  2.77519  2.98518  4.58477  3.61503
          0.01800  4.42242  5.14476  0.61958  0.77255  0.48576  0.95510
    259   1.94142  4.71011  3.27818  2.76275  4.27185  2.24207  3.91095  3.68337  2.70057  3.30062  4.11650  3.20128  3.92548  3.08161  2.19171  2.70757  2.11250  3.29801  5.53703  4.23946    313 a - - -
          2.68618  4.42225  2.77519  2.73123  3.46354  2.40513  3.72494  3.29354  2.67741  2.69355  4.24690  2.90347  2.73739  3.18146  2.89801  2.37887  2.77519  2.98518  4.58477  3.61503
          0.01800  4.42242  5.14476  0.61958  0.77255  0.48576  0.95510
    260   3.44858  4.69683  5.35297  4.81593  3.52281  4.87621  5.33221  1.52148  4.70098  1.10616  3.29472  4.99091  5.06581  4.80498  4.78640  4.25695  3.68566  1.49054  5.59799  4.50496    314 l - - -
          2.68618  4.42225  2.77519  2.73123  3.46354  2.40513  3.72494  3.29354  2.67741  2.69355  4.24690  2.90347  2.73739  3.18146  2.89801  2.37887  2.77519  2.98518  4.58477  3.61503
          0.01800  4.42242  5.14476  0.61958  0.77255  0.48576  0.95510
    261   2.73128  2.53239  4.31323  3.73648  3.31767  3.84151  4.22541  1.91880  3.59794  1.80865  3.30956  3.89858  4.23330  3.81303  3.75378  2.25568  2.98068  2.27774  4.86948  3.67931    315 l - - -
          2.68618  4.42225  2.77519  2.73123  3.46354  2.40513  3.72494  3.29354  2.67741  2.69355  4.24690  2.90347  2.73739  3.18146  2.89801  2.37887  2.77519  2.98518  4.58477  3.61503
          0.01800  4.42242  5.14476  0.61958  0.77255  0.48576  0.95510
    262   4.28591  5.36024  5.14225  4.94605  2.10945  4.85060  3.68334  3.99903  4.69124  3.22854  4.53852  4.45785  5.14128  4.57151  4.62797  4.26351  4.49376  3.91870  1.90010  0.68463    316 Y - - -
          2.68618  4.42225  2.77519  2.73123  3.46354  2.40513  3.72494  3.29354  2.67741  2.69355  4.24690  2.90347  2.73739  3.18146  2.89801  2.37887  2.77519  2.98518  4.58477  3.61503
          0.01800  4.42242  5.14476  0.61958  0.77255  0.48576  0.95510
    263   1.03687  4.99082  1.85582  2.66403  4.68881  3.38758  4.13317  4.07304  3.10739  3.74182  4.59804  3.15640  4.03290  3.32592  3.59899  2.88854  3.21711  3.64345  5.96129  4.60087    317 a - - -
          2.68618  4.42225  2.77519  2.73123  3.46354  2.40513  3.72494  3.29354  2.67741  2.69355  4.24690  2.90347  2.73739  3.18146  2.89801  2.37887  2.77519  2.98518  4.58477  3.61503
          0.01800  4.42242  5.14476  0.61958  0.77255  0.48576  0.95510
    264   2.69678  2.70334  3.00644  2.00053  4.26564  3.45997  3.78445  3.69177  2.59093  3.28525  4.09360  2.25733  3.91426  2.93473  3.05232  2.06510  2.96099  3.33488  5.51148  4.16879    318 e - - -
          2.68573  4.42236  2.77469  2.73135  3.46365  2.40524  3.72345  3.29365  2.67752  2.69366  4.24701  2.90358  2.73751  3.18158  2.89812  2.37898  2.77531  2.98530  4.58488  3.61515
          0.68353  1.71858  1.15249  0.98342  0.46845  0.48576  0.95510
    265   3.36124  4.77248  4.47596  4.12010  3.21282  4.20748  4.72001  2.43021  3.88612  0.68261  3.18612  4.37818  4.61431  4.21137  4.03151  3.80449  3.64860  2.51332  5.15337  3.91681    322 L - - -
          2.68618  4.42225  2.77519  2.73123  3.46354  2.40513  3.72494  3.29354  2.67741  2.69355  4.24690  2.90347  2.73739  3.18146  2.89801  2.37887  2.77519  2.98518  4.58477  3.61503
          0.02619  4.05133  4.77367  0.61958  0.77255  0.88497  0.53227
    266   2.72172  4.70357  1.85094  2.60384  3.99414  3.41611  3.91344  2.97474  2.84927  2.95419  3.93687  3.09859  3.94647  3.13131  3.29640  2.82755  3.01877  1.78339  5.43003  4.09218    323 v - - -
          2.68618  4.42225  2.77519  2.73123  3.46354  2.40513  3.72494  3.29354  2.67741  2.69355  4.24690  2.90347  2.73739  3.18146  2.89801  2.37887  2.77519  2.98518  4.58477  3.61503
          0.02619  4.05133  4.77367  0.61958  0.77255  0.88497  0.53227
    267   2.42875  4.23202  3.65485  3.26394  3.81164  3.24605  4.19299  2.83732  3.20835  2.81977  3.79849  3.47060  3.89341  3.53160  3.49711  1.67884  2.83706  1.62117  5.31007  4.06043    324 v - - -
          2.68618  4.42225  2.77519  2.73123  3.46354  2.40513  3.72494  3.29354  2.67741  2.69355  4.24690  2.90347  2.73739  3.18146  2.89801  2.37887  2.77519  2.98518  4.58477  3.61503
          0.02619  4.05133  4.77367  0.61958  0.77255  0.88497  0.53227
    268   2.65364  2.04836  4.40434  3.94048  3.59273  3.64385  4.55932  2.14921  3.78952  2.39946  3.52653  3.98991  4.21742  4.05462  3.96377  3.06320  3.01765  1.35533  5.27307  4.05813    325 v - - -
          2.68618  4.42225  2.77519  2.73123  3.46354  2.40513  3.72494  3.29354  2.67741  2.69355  4.24690  2.90347  2.73739  3.18146  2.89801  2.37887  2.77519  2.98518  4.58477  3.61503
          0.02619  4.05133  4.77367  0.61958  0.77255  0.88497  0.53227
    269   2.60365  4.46413  3.23749  2.88677  3.80167  3.38647  3.98274  2.89456  2.89273  2.85007  3.82292  1.96167  3.94227  3.25879  3.24211  2.77971  2.93805  1.73028  5.26473  3.95074    326 v - - -
          2.68618  4.42225  2.77519  2.73123  3.46354  2.40513  3.72494  3.29354  2.67741  2.69355  4.24690  2.90347  2.73739  3.18146  2.89801  2.37887  2.77519  2.98518  4.58477  3.61503
          0.02619  4.05133  4.77367  0.61958  0.77255  0.88497  0.53227
    270   2.51853  4.36273  3.59721  3.36205  4.13699  3.19497  4.36440  3.28638  3.30856  3.14342  4.18530  3.53957  3.91417  3.69518  3.55619  2.72218  0.90113  2.96174  5.55883  4.35476    327 t - - -
          2.68622  4.42229  2.77523  2.73127  3.46357  2.40516  3.72343  3.29358  2.67744  2.69358  4.24693  2.90350  2.73743  3.18150  2.89804  2.37890  2.77523  2.98522  4.58481  3.61507
          0.30195  1.37762  4.77367  0.22397  1.60616  0.88497  0.53227
    271   2.75139  4.79653  2.96862  2.64094  3.88790  3.39265  1.96800  3.65925  2.60144  3.23658  4.12521  3.10576  1.95810  3.04220  2.95805  2.81142  3.04699  3.32727  5.23641  3.83434    329 p - - -
          2.68618  4.42225  2.77519  2.73123  3.46354  2.40513  3.72494  3.29354  2.67741  2.69355  4.24690  2.90347  2.73739  3.18146  2.89801  2.37887  2.77519  2.98518  4.58477  3.61503
          0.02619  4.05133  4.77367  0.61958  0.77255  0.88497  0.53227
    272   2.59097  4.27114  3.92830  3.49298  3.72605  3.50190  4.35997  2.35225  3.39097  2.54056  3.63518  3.69871  4.08975  3.71942  3.65859  2.90581  1.79617  1.48363  5.34416  4.12160    330 v - - -
          2.68618  4.42225  2.77519  2.73123  3.46354  2.40513  3.72494  3.29354  2.67741  2.69355  4.24690  2.90347  2.73739  3.18146  2.89801  2.37887  2.77519  2.98518  4.58477  3.61503
          0.02619  4.05133  4.77367  0.61958  0.77255  0.88497  0.53227
    273   2.71470  4.78894  3.11159  2.65927  4.24154  3.41766  3.74733  3.56087  1.62998  3.20334  4.07573  3.10495  3.90432  2.91622  2.63824  2.77835  1.92312  3.23582  5.42755  4.16059    331 k - - -
          2.68618  4.42225  2.77519  2.73123  3.46354  2.40513  3.72494  3.29354  2.67741  2.69355  4.24690  2.90347  2.73739  3.18146  2.89801  2.37887  2.77519  2.98518  4.58477  3.61503
          0.02619  4.05133  4.77367  0.61958  0.77255  0.88497  0.53227
    274   2.79301  4.92375  3.00655  2.60859  4.37291  3.42741  3.74754  3.78723  1.56342  3.34736  4.20681  3.07726  2.05297  2.90941  2.63790  2.82447  3.06111  3.43620  5.49303  4.22357    332 k - - -
          2.68618  4.42225  2.77519  2.73123  3.46354  2.40513  3.72494  3.29354  2.67741  2.69355  4.24690  2.90347  2.73739  3.18146  2.89801  2.37887  2.77519  2.98518  4.58477  3.61503
          0.02619  4.05133  4.77367  0.61958  0.77255  0.88497  0.53227
    275   2.83073  5.08270  2.47908  1.50521  4.57084  1.78010  3.84923  4.03914  2.75490  3.61099  4.46614  2.89074  3.87865  3.02905  3.22905  2.81361  3.14626  3.63572  5.75829  4.39567    333 e - - -
          2.68618  4.42225  2.77519  2.73123  3.46354  2.40513  3.72494  3.29354  2.67741  2.69355  4.24690  2.90347  2.73739  3.18146  2.89801  2.37887  2.77519  2.98518  4.58477  3.61503
          0.02619  4.05133  4.77367  0.61958  0.77255  0.88497  0.53227
    276   2.64537  4.77891  2.85294  2.53762  4.25672  3.29424  3.78467  3.74458  2.52767  3.32658  4.17604  3.00894  3.84575  1.88323  2.90129  1.76455  2.96229  3.36070  5.49765  4.16023    334 s - - -
          2.68618  4.42225  2.77519  2.73123  3.46354  2.40513  3.72494  3.29354  2.67741  2.69355  4.24690  2.90347  2.73739  3.18146  2.89801  2.37887  2.77519  2.98518  4.58477  3.61503
          0.02619  4.05133  4.77367  0.61958  0.77255  0.88497  0.53227
    277   2.55087  4.32005  3.63764  3.23802  3.75088  3.37949  4.18685  2.71578  3.17086  2.66545  3.71630  3.50615  1.96732  3.51555  3.46672  2.79293  2.92536  1.60909  5.28534  4.04295    335 v - - -
          2.68618  4.42225  2.77519  2.73123  3.46354  2.40513  3.72494  3.29354  2.67741  2.69355  4.24690  2.90347  2.73739  3.18146  2.89801  2.37887  2.77519  2.98518  4.58477  3.61503
          0.02619  4.05133  4.77367  0.61958  0.77255  0.88497  0.53227
    278   3.00589  4.72971  3.63298  3.50037  4.47449  3.40727  4.56026  4.06953  3.57369  3.67548  4.73523  3.78744  0.55337  3.95696  3.79604  3.17973  3.46219  3.69387  5.60852  4.59868    336 P - - -
          2.68618  4.42225  2.77519  2.73123  3.46354  2.40513  3.72494  3.29354  2.67741  2.69355  4.24690  2.90347  2.73739  3.18146  2.89801  2.37887  2.77519  2.98518  4.58477  3.61503
          0.02619  4.05133  4.77367  0.61958  0.77255  0.88497  0.53227
    279   3.03495  5.01859  3.03320  2.79444  4.21022  3.49185  3.95304  3.87207  2.60361  3.35621  4.38260  3.25441  4.05015  0.94652  2.88273  3.07679  3.33346  3.59166  5.45201  4.15913    337 q - - -
          2.68618  4.42225  2.77519  2.73123  3.46354  2.40513  3.72494  3.29354  2.67741  2.69355  4.24690  2.90347  2.73739  3.18146  2.89801  2.37887  2.77519  2.98518  4.58477  3.61503
          0.02619  4.05133  4.77367  0.61958  0.77255  0.88497  0.53227
    280   2.67857  4.42500  3.49692  3.05634  3.15231  3.52665  3.84762  2.95625  2.95970  2.65573  3.64382  3.39386  4.01281  3.31676  3.26483  2.87708  1.87489  2.73523  4.70281  1.97670    338 t - - -
          2.68618  4.42225  2.77519  2.73123  3.46354  2.40513  3.72494  3.29354  2.67741  2.69355  4.24690  2.90347  2.73739  3.18146  2.89801  2.37887  2.77519  2.98518  4.58477  3.61503
          0.02619  4.05133  4.77367  0.61958  0.77255  0.88497  0.53227
    281   3.17229  4.54612  4.58254  4.20799  3.50049  4.25400  4.90609  0.88036  4.03959  2.05380  3.41198  4.42875  4.67129  4.37169  4.21618  3.76969  3.46962  1.86742  5.42581  4.17719    339 i - - -
          2.68618  4.42225  2.77519  2.73123  3.46354  2.40513  3.72494  3.29354  2.67741  2.69355  4.24690  2.90347  2.73739  3.18146  2.89801  2.37887  2.77519  2.98518  4.58477  3.61503
          0.02619  4.05133  4.77367  0.61958  0.77255  0.88497  0.53227
    282   3.21715  5.03695  3.72701  3.20505  4.43736  3.66628  3.96856  3.99444  2.32955  3.47799  4.47650  3.54954  4.16287  3.18262  0.73669  3.29454  3.47265  3.71140  5.44950  4.32909    340 r - - -
          2.68676  4.41961  2.77577  2.73181  3.46041  2.40528  3.72552  3.29412  2.67742  2.69298  4.24748  2.90405  2.73738  3.18111  2.89788  2.37903  2.77453  2.98500  4.58535  3.61561
          0.31244  1.34749  4.77367  2.41975  0.09315  0.29858  1.35431
    283   2.03101  4.81652  3.15691  2.64192  4.29310  3.43299  3.82957  3.71109  1.98256  3.30904  4.11494  3.12016  3.91346  2.98192  3.03836  2.02007  2.16894  3.33259  5.53101  4.20874    356 k - - -
          2.68618  4.42225  2.77519  2.73123  3.46354  2.40513  3.72494  3.29354  2.67741  2.69355  4.24690  2.90347  2.73739  3.18146  2.89801  2.37887  2.77519  2.98518  4.58477  3.61503
          0.01800  4.42242  5.14476  0.61958  0.77255  0.48576  0.95510
    284   2.96147  5.35601  2.94826  2.54185  4.72865  3.58425  3.76689  4.17223  1.77525  3.63560  4.43504  1.69591  4.02279  2.06299  2.69976  2.91746  3.18304  3.77708  5.73367  4.39822    357 n - - -
          2.68618  4.42225  2.77519  2.73123  3.46354  2.40513  3.72494  3.29354  2.67741  2.69355  4.24690  2.90347  2.73739  3.18146  2.89801  2.37887  2.77519  2.98518  4.58477  3.61503
          0.01800  4.42242  5.14476  0.61958  0.77255  0.48576  0.95510
    285   2.93748  4.49832  4.04089  3.47660  2.19923  3.96073  4.13902  2.72425  2.24195  1.37189  3.35618  3.79077  4.31113  3.61450  3.51577  3.25019  3.16590  2.63506  4.88178  3.56601    358 l - - -
          2.68618  4.42225  2.77519  2.73123  3.46354  2.40513  3.72494  3.29354  2.67741  2.69355  4.24690  2.90347  2.73739  3.18146  2.89801  2.37887  2.77519  2.98518  4.58477  3.61503
          0.01800  4.42242  5.14476  0.61958  0.77255  0.48576  0.95510
    286   2.74282  5.16322  2.19149  2.40930  4.50867  3.45601  3.71767  3.97384  1.95438  3.48953  4.25839  2.95365  3.89389  2.83474  2.97409  2.11382  2.23349  3.56467  5.65061  4.25501    359 k - - -
          2.68618  4.42225  2.77519  2.73123  3.46354  2.40513  3.72494  3.29354  2.67741  2.69355  4.24690  2.90347  2.73739  3.18146  2.89801  2.37887  2.77519  2.98518  4.58477  3.61503
          0.01800  4.42242  5.14476  0.61958  0.77255  0.48576  0.95510
    287   2.71176  2.63615  3.64139  3.05925  3.53877  3.68334  2.59713  2.20234  2.87739  2.61814  3.52116  3.44124  4.06544  3.26322  2.31242  2.94500  2.94373  2.67957  4.98124  3.74634    360 i - - -
          2.68618  4.42225  2.77519  2.73123  3.46354  2.40513  3.72494  3.29354  2.67741  2.69355  4.24690  2.90347  2.73739  3.18146  2.89801  2.37887  2.77519  2.98518  4.58477  3.61503
          0.01800  4.42242  5.14476  0.61958  0.77255  0.48576  0.95510
    288   2.71226  4.91322  2.26356  2.52168  4.16773  3.48670  3.76071  3.61197  2.58573  3.21512  4.03261  3.04162  3.91853  2.91889  3.05386  2.13186  2.20748  3.27911  5.44194  2.61727    361 s - - -
          2.68618  4.42225  2.77519  2.73123  3.46354  2.40513  3.72494  3.29354  2.67741  2.69355  4.24690  2.90347  2.73739  3.18146  2.89801  2.37887  2.77519  2.98518  4.58477  3.61503
          0.01800  4.42242  5.14476  0.61958  0.77255  0.48576  0.95510
    289   3.15833  4.54591  4.71418  4.14299  3.06180  4.30079  4.45244  2.55355  3.97471  1.15471  2.05895  4.30190  4.58609  4.12382  4.08626  3.61624  3.38169  2.58742  4.85665  2.20611    362 l - - -
          2.68618  4.42225  2.77519  2.73123  3.46354  2.40513  3.72494  3.29354  2.67741  2.69355  4.24690  2.90347  2.73739  3.18146  2.89801  2.37887  2.77519  2.98518  4.58477  3.61503
          0.01800  4.42242  5.14476  0.61958  0.77255  0.48576  0.95510
    290   3.19032  5.52046  1.14559  2.52173  5.13031  1.36320  4.20025  4.69982  3.28962  4.21771  5.09144  3.08376  4.14637  3.39530  3.88008  3.13308  3.54789  4.21170  6.28851  4.87273    363 d - - -
          2.68618  4.42225  2.77519  2.73123  3.46354  2.40513  3.72494  3.29354  2.67741  2.69355  4.24690  2.90347  2.73739  3.18146  2.89801  2.37887  2.77519  2.98518  4.58477  3.61503
          0.01800  4.42242  5.14476  0.61958  0.77255  0.48576  0.95510
    291   2.80223  5.23947  2.81446  1.90787  4.58010  2.41859  3.73619  4.04610  1.93420  3.54826  4.32247  2.96094  2.48921  2.85501  2.95046  2.76558  3.04297  3.63634  5.69748  4.30359    364 e - - -
          2.68618  4.42225  2.77519  2.73123  3.46354  2.40513  3.72494  3.29354  2.67741  2.69355  4.24690  2.90347  2.73739  3.18146  2.89801  2.37887  2.77519  2.98518  4.58477  3.61503
          0.01800  4.42242  5.14476  0.61958  0.77255  0.48576  0.95510
    292   2.50224  4.50299  3.49136  3.21258  4.70054  1.39355  4.39588  4.16534  3.34668  3.79610  4.59031  3.45686  2.05625  3.62307  3.71431  1.70159  2.98086  3.55765  5.98832  4.74711    365 g - - -
          2.68618  4.42225  2.77519  2.73123  3.46354  2.40513  3.72494  3.29354  2.67741  2.69355  4.24690  2.90347  2.73739  3.18146  2.89801  2.37887  2.77519  2.98518  4.58477  3.61503
          0.01800  4.42242  5.14476  0.61958  0.77255  0.48576  0.95510
    293   2.03824  4.33467  4.33367  3.78414  3.58554  3.97578  4.45068  1.73187  3.68881  2.48324  3.51570  4.00958  4.38608  3.94072  3.91311  3.30033  2.12770  1.62274  5.18961  3.98668    366 v - - -
          2.68618  4.42225  2.77519  2.73123  3.46354  2.40513  3.72494  3.29354  2.67741  2.69355  4.24690  2.90347  2.73739  3.18146  2.89801  2.37887  2.77519  2.98518  4.58477  3.61503
          0.01800  4.42242  5.14476  0.61958  0.77255  0.48576  0.95510
    294   3.01754  4.46236  4.44928  3.90154  3.42317  4.15665  4.52735  1.37849  3.76438  1.63716  3.32208  4.14517  2.42990  4.01329  3.96152  3.47898  3.26361  2.22137  5.16511  3.98671    367 i - - -
          2.68618  4.42225  2.77519  2.73123  3.46354  2.40513  3.72494  3.29354  2.67741  2.69355  4.24690  2.90347  2.73739  3.18146  2.89801  2.37887  2.77519  2.98518  4.58477  3.61503
          0.01800  4.42242  5.14476  0.61958  0.77255  0.48576  0.95510
    295   2.00243  2.49571  4.42947  3.85808  2.29412  3.82869  4.27298  2.44104  3.71156  2.34514  3.32317  3.95984  4.24382  3.90245  3.83313  3.15516  2.98419  1.78193  4.87473  3.68083    368 v - - -
          2.68618  4.42225  2.77519  2.73123  3.46354  2.40513  3.72494  3.29354  2.67741  2.69355  4.24690  2.90347  2.73739  3.18146  2.89801  2.37887  2.77519  2.98518  4.58477  3.61503
          0.01800  4.42242  5.14476  0.61958  0.77255  0.48576  0.95510
    296   2.91311  1.83769  4.67166  4.11376  3.44357  4.06932  4.56147  2.24644  3.95775  2.24305  2.20136  4.21955  4.46537  4.15591  4.07898  3.41366  3.17979  1.60446  5.12202  3.94391    369 v - - -
          2.68618  4.42225  2.77519  2.73123  3.46354  2.40513  3.72494  3.29354  2.67741  2.69355  4.24690  2.90347  2.73739  3.18146  2.89801  2.37887  2.77519  2.98518  4.58477  3.61503
          0.01800  4.42242  5.14476  0.61958  0.77255  0.48576  0.95510
    297   1.07937  4.40879  3.86887  3.67810  4.77805  1.26337  4.72183  4.18460  3.79331  3.90460  4.72624  3.69955  3.97841  4.03239  4.05045  2.67209  3.01041  3.54643  6.10640  4.95191    370 a - - -
          2.68618  4.42225  2.77519  2.73123  3.46354  2.40513  3.72494  3.29354  2.67741  2.69355  4.24690  2.90347  2.73739  3.18146  2.89801  2.37887  2.77519  2.98518  4.58477  3.61503
          0.01800  4.42242  5.14476  0.61958  0.77255  0.48576  0.95510
    298   3.75236  5.48100  4.30877  3.74348  4.98538  4.08563  4.38929  4.59991  2.67522  4.01416  5.02731  4.04607  4.58676  3.60704  0.39106  3.82844  3.99671  4.30567  5.85739  4.82670    371 R - - -
          2.68521  4.42298  2.77469  2.73078  3.46304  2.40543  3.72407  3.29427  2.67814  2.69199  4.24763  2.90349  2.73753  3.18126  2.89874  2.37960  2.77531  2.98515  4.58550  3.61577
          0.68353  1.71858  1.15249  2.64614  0.07356  0.48576  0.95510
    299   3.14374  5.10675  3.33110  2.92360  4.53429  3.60984  3.87053  3.97573  0.81717  3.50354  4.45877  3.33887  4.10036  3.05433  2.48183  3.17603  3.38540  3.67467  5.51796  4.35814    391 k - - -
          2.68618  4.42225  2.77519  2.73123  3.46354  2.40513  3.72494  3.29354  2.67741  2.69355  4.24690  2.90347  2.73739  3.18146  2.89801  2.37887  2.77519  2.98518  4.58477  3.61503
          0.02619  4.05133  4.77367  0.61958  0.77255  0.88497  0.53227
    300   3.11408  4.49450  4.63623  4.13076  3.33420  4.32086  4.78737  1.97667  3.97279  1.31156  3.18332  4.37069  4.64385  4.22597  4.15832  3.69816  3.37719  1.34618  5.29245  4.10440    392 l - - -
          2.68618  4.42225  2.77519  2.73123  3.46354  2.40513  3.72494  3.29354  2.67741  2.69355  4.24690  2.90347  2.73739  3.18146  2.89801  2.37887  2.77519  2.98518  4.58477  3.61503
          0.02619  4.05133  4.77367  0.61958  0.77255  0.88497  0.53227
    301   3.49433  4.84472  4.48435  4.23593  0.75888  4.13574  3.96885  2.99958  4.13932  2.32984  3.70524  4.22500  4.59268  4.25872  4.21468  3.75289  3.79676  3.00288  4.17075  2.51774    393 f - - -
          2.68618  4.42225  2.77519  2.73123  3.46354  2.40513  3.72494  3.29354  2.67741  2.69355  4.24690  2.90347  2.73739  3.18146  2.89801  2.37887  2.77519  2.98518  4.58477  3.61503
          0.02619  4.05133  4.77367  0.61958  0.77255  0.88497  0.53227
    302   2.70788  4.87834  2.68951  1.68406  4.28955  3.31983  3.78171  3.61853  2.60414  3.28811  4.15731  2.94636  3.85954  2.95582  3.03349  2.73653  1.89166  3.28153  5.54913  4.20685    394 e - - -
          2.68618  4.42225  2.77519  2.73123  3.46354  2.40513  3.72494  3.29354  2.67741  2.69355  4.24690  2.90347  2.73739  3.18146  2.89801  2.37887  2.77519  2.98518  4.58477  3.61503
          0.02619  4.05133  4.77367  0.61958  0.77255  0.88497  0.53227
    303   2.70994  4.88461  2.68419  1.66510  4.29502  3.31965  3.78041  3.62522  2.60294  3.29317  4.16182  2.94346  3.85934  2.95384  3.03338  2.73696  1.91385  3.28743  5.55286  4.20922    395 e - - -
          2.68618  4.42225  2.77519  2.73123  3.46354  2.40513  3.72494  3.29354  2.67741  2.69355  4.24690  2.90347  2.73739  3.18146  2.89801  2.37887  2.77519  2.98518  4.58477  3.61503
          0.02619  4.05133  4.77367  0.61958  0.77255  0.88497  0.53227
    304   2.89274  4.69643  3.62396  3.02562  3.67683  3.69898  3.84793  3.03461  2.41596  1.71301  3.65867  3.40601  4.09483  3.09275  1.73568  3.04923  3.12049  2.89147  5.12645  3.86558    396 l - - -
          2.68618  4.42225  2.77519  2.73123  3.46354  2.40513  3.72494  3.29354  2.67741  2.69355  4.24690  2.90347  2.73739  3.18146  2.89801  2.37887  2.77519  2.98518  4.58477  3.61503
          0.02619  4.05133  4.77367  0.61958  0.77255  0.88497  0.53227
    305   3.12538  4.43145  4.85964  4.36737  3.60076  4.48793  5.07906  1.25924  4.25682  2.09738  3.40186  4.57945  4.79727  4.51956  4.45121  3.88063  3.39231  1.16119  5.57836  4.37301    397 v - - -
          2.68618  4.42225  2.77519  2.73123  3.46354  2.40513  3.72494  3.29354  2.67741  2.69355  4.24690  2.90347  2.73739  3.18146  2.89801  2.37887  2.77519  2.98518  4.58477  3.61503
          0.02619  4.05133  4.77367  0.61958  0.77255  0.88497  0.53227
    306   2.71325  4.84085  2.78712  2.53892  4.36199  1.83109  3.83862  3.85488  2.60372  3.42695  4.28496  3.01965  3.87210  1.78426  2.97911  2.75516  3.03855  3.46131  5.57251  4.25496    398 q - - -
          2.68618  4.42225  2.77519  2.73123  3.46354  2.40513  3.72494  3.29354  2.67741  2.69355  4.24690  2.90347  2.73739  3.18146  2.89801  2.37887  2.77519  2.98518  4.58477  3.61503
          0.02619  4.05133  4.77367  0.61958  0.77255  0.88497  0.53227
    307   1.37529  4.18212  3.49133  3.20788  4.30410  2.96965  4.26515  3.66373  3.25281  3.40377  4.24901  3.34587  3.72228  3.54505  3.55541  1.46809  2.73682  3.14197  5.66452  4.44788    399 a - - -
          2.68618  4.42225  2.77519  2.73123  3.46354  2.40513  3.72494  3.29354  2.67741  2.69355  4.24690  2.90347  2.73739  3.18146  2.89801  2.37887  2.77519  2.98518  4.58477  3.61503
          0.02619  4.05133  4.77367  0.61958  0.77255  0.88497  0.53227
    308   2.74118  5.03080  1.58047  2.29813  4.55098  3.21524  3.82954  4.05006  2.79360  3.62476  4.46295  2.83668  3.83266  3.00522  3.31975  1.72275  3.07534  3.61405  5.78972  4.36551    400 d - - -
          2.68618  4.42225  2.77519  2.73123  3.46354  2.40513  3.72494  3.29354  2.67741  2.69355  4.24690  2.90347  2.73739  3.18146  2.89801  2.37887  2.77519  2.98518  4.58477  3.61503
          0.02619  4.05133  4.77367  0.61958  0.77255  0.88497  0.53227
    309   2.70316  4.37645  3.71785  3.27733  3.55356  3.60610  4.17676  1.65125  3.17817  2.39299  3.51486  3.59542  2.09866  3.53034  3.46641  2.98765  3.01512  2.33352  5.15815  3.91359    401 i - - -
          2.68618  4.42225  2.77519  2.73123  3.46354  2.40513  3.72494  3.29354  2.67741  2.69355  4.24690  2.90347  2.73739  3.18146  2.89801  2.37887  2.77519  2.98518  4.58477  3.61503
          0.02619  4.05133  4.77367  0.61958  0.77255  0.88497  0.53227
    310   1.39417  4.18288  3.48940  3.20605  4.30526  2.96971  4.26436  3.66557  3.25140  3.40502  4.25005  3.34496  3.72223  3.54381  3.55443  1.44813  2.73703  3.14332  5.66522  4.44827    402 a - - -
          2.68618  4.42225  2.77519  2.73123  3.46354  2.40513  3.72494  3.29354  2.67741  2.69355  4.24690  2.90347  2.73739  3.18146  2.89801  2.37887  2.77519  2.98518  4.58477  3.61503
          0.02619  4.05133  4.77367  0.61958  0.77255  0.88497  0.53227
    311   3.21715  5.03695  3.72701  3.20505  4.43736  3.66628  3.96856  3.99444  2.32955  3.47799  4.47650  3.54954  4.16287  3.18262  0.73669  3.29454  3.47265  3.71140  5.44950  4.32909    403 r - - -
          2.68618  4.42225  2.77519  2.73123  3.46354  2.40513  3.72494  3.29354  2.67741  2.69355  4.24690  2.90347  2.73739  3.18146  2.89801  2.37887  2.77519  2.98518  4.58477  3.61503
          0.02619  4.05133  4.77367  0.61958  0.77255  0.88497  0.53227
    312   2.73728  5.02350  1.60205  2.30159  4.54622  3.21497  3.82969  4.04457  2.79215  3.62009  4.45791  2.83912  3.83191  3.00541  3.31686  1.70228  3.07184  3.60866  5.78552  4.36290    404 d - - -
          2.68618  4.42225  2.77519  2.73123  3.46354  2.40513  3.72494  3.29354  2.67741  2.69355  4.24690  2.90347  2.73739  3.18146  2.89801  2.37887  2.77519  2.98518  4.58477  3.61503
          0.02619  4.05133  4.77367  0.61958  0.77255  0.88497  0.53227
    313   2.69844  4.83468  2.97878  2.58635  4.33975  3.36199  3.74373  3.76222  1.62977  3.33788  4.17988  3.04666  3.87570  2.90613  2.68290  1.81572  2.98993  3.38747  5.49560  4.20083    405 k - - -
          2.68618  4.42225  2.77519  2.73123  3.46354  2.40513  3.72494  3.29354  2.67741  2.69355  4.24690  2.90347  2.73739  3.18146  2.89801  2.37887  2.77519  2.98518  4.58477  3.61503
          0.02619  4.05133  4.77367  0.61958  0.77255  0.88497  0.53227
    314   2.75213  4.61963  3.37281  2.86716  3.88208  3.56585  3.85569  2.90579  1.73447  2.80034  3.78599  3.28415  4.00974  3.07534  2.79646  2.90436  3.01111  1.83091  5.26296  4.00603    406 k - - -
          2.68618  4.42225  2.77519  2.73123  3.46354  2.40513  3.72494  3.29354  2.67741  2.69355  4.24690  2.90347  2.73739  3.18146  2.89801  2.37887  2.77519  2.98518  4.58477  3.61503
          0.02619  4.05133  4.77367  0.61958  0.77255  0.88497  0.53227
    315   2.64746  4.78238  2.85178  2.53628  4.25805  3.29570  3.78333  3.74614  2.52479  3.32744  4.17694  3.00818  3.84639  1.86174  2.89807  1.78503  2.96359  3.36258  5.49790  4.16024    407 s - - -
          2.68565  4.42229  2.77523  2.73127  3.46358  2.40516  3.72498  3.29358  2.67744  2.69359  4.24693  2.90350  2.73743  3.18150  2.89804  2.37890  2.77523  2.98522  4.58481  3.61507
          0.31244  1.34749  4.77367  0.21940  1.62457  0.88497  0.53227
    316   2.65019  4.70807  3.20178  2.73023  4.25087  3.35489  3.77877  3.69435  2.35954  3.27751  4.12977  3.14011  3.87992  2.95504  1.73127  1.78164  2.96145  3.31989  5.43237  4.16093    409 r - - -
          2.68618  4.42225  2.77519  2.73123  3.46354  2.40513  3.72494  3.29354  2.67741  2.69355  4.24690  2.90347  2.73739  3.18146  2.89801  2.37887  2.77519  2.98518  4.58477  3.61503
          0.02619  4.05133  4.77367  0.61958  0.77255  0.88497  0.53227
    317   3.12271  4.58301  4.19179  3.72266  2.52646  4.06974  3.85622  2.72474  3.52729  1.43429  3.39973  3.89196  4.41589  3.78669  3.71523  3.41248  3.35850  2.67658  4.21856  1.65606    410 l - - -
          2.68618  4.42225  2.77519  2.73123  3.46354  2.40513  3.72494  3.29354  2.67741  2.69355  4.24690  2.90347  2.73739  3.18146  2.89801  2.37887  2.77519  2.98518  4.58477  3.61503
          0.02619  4.05133  4.77367  0.61958  0.77255  0.88497  0.53227
    318   1.42751  4.18955  3.59695  3.26098  4.14943  3.04976  4.25909  3.29210  3.23774  3.16501  4.07648  3.40313  3.77476  3.55209  3.52896  2.49562  1.62066  2.89652  5.56348  4.35674    411 a - - -
          2.68618  4.42225  2.77519  2.73123  3.46354  2.40513  3.72494  3.29354  2.67741  2.69355  4.24690  2.90347  2.73739  3.18146  2.89801  2.37887  2.77519  2.98518  4.58477  3.61503
          0.02619  4.05133  4.77367  0.61958  0.77255  0.88497  0.53227
    319   1.74840  4.31167  4.03613  3.58327  3.60330  3.70566  4.41459  1.52865  3.48599  2.34962  3.50255  3.82171  4.22256  3.80043  3.74559  3.09247  3.04872  2.01968  5.28926  4.06839    412 i - - -
          2.68618  4.42225  2.77519  2.73123  3.46354  2.40513  3.72494  3.29354  2.67741  2.69355  4.24690  2.90347  2.73739  3.18146  2.89801  2.37887  2.77519  2.98518  4.58477  3.61503
          0.02619  4.05133  4.77367  0.61958  0.77255  0.88497  0.53227
    320   2.73728  5.02350  1.60205  2.30159  4.54622  3.21497  3.82969  4.04457  2.79215  3.62009  4.45791  2.83912  3.83191  3.00541  3.31686  1.70228  3.07184  3.60866  5.78552  4.36290    413 d - - -
          2.68618  4.42225  2.77519  2.73123  3.46354  2.40513  3.72494  3.29354  2.67741  2.69355  4.24690  2.90347  2.73739  3.18146  2.89801  2.37887  2.77519  2.98518  4.58477  3.61503
          0.02619  4.05133  4.77367  0.61958  0.77255  0.88497  0.53227
    321   1.76927  4.86629  2.65263  1.63699  4.33018  3.28874  3.81051  3.65835  2.66605  3.33482  4.20413  2.94059  3.85324  2.98835  3.10935  2.72843  3.00843  3.30793  5.59472  4.24708    414 e - - -
          2.68618  4.42225  2.77519  2.73123  3.46354  2.40513  3.72494  3.29354  2.67741  2.69355  4.24690  2.90347  2.73739  3.18146  2.89801  2.37887  2.77519  2.98518  4.58477  3.61503
          0.02619  4.05133  4.77367  0.61958  0.77255  0.88497  0.53227
    322   2.42551  4.23275  3.64816  3.25747  3.81763  3.24064  4.18993  2.85212  3.20282  2.82810  3.80474  3.46509  3.88927  3.52637  3.49292  1.65543  2.83482  1.64457  5.31343  4.06333    415 v - - -
          2.68618  4.42225  2.77519  2.73123  3.46354  2.40513  3.72494  3.29354  2.67741  2.69355  4.24690  2.90347  2.73739  3.18146  2.89801  2.37887  2.77519  2.98518  4.58477  3.61503
          0.02619  4.05133  4.77367  0.61958  0.77255  0.88497  0.53227
    323   1.61210  4.24218  3.96004  3.55305  3.78429  3.42861  4.41687  2.38713  3.47733  2.60053  3.69152  3.70957  4.05676  3.78267  3.73660  2.84966  2.93878  1.46801  5.40314  4.18603    416 v - - -
          2.68618  4.42225  2.77519  2.73123  3.46354  2.40513  3.72494  3.29354  2.67741  2.69355  4.24690  2.90347  2.73739  3.18146  2.89801  2.37887  2.77519  2.98518  4.58477  3.61503
          0.02619  4.05133  4.77367  0.61958  0.77255  0.88497  0.53227
    324   2.39496  4.33296  3.33182  3.00253  4.16089  3.11897  4.10136  3.47847  3.00196  3.20734  4.10084  3.28264  1.87821  3.35495  3.33286  2.55884  1.64027  3.07440  5.51799  4.27993    417 t - - -
          2.68618  4.42225  2.77519  2.73123  3.46354  2.40513  3.72494  3.29354  2.67741  2.69355  4.24690  2.90347  2.73739  3.18146  2.89801  2.37887  2.77519  2.98518  4.58477  3.61503
          0.02619  4.05133  4.77367  0.61958  0.77255  0.88497  0.53227
    325   2.85544  5.28317  1.66952  2.25828  4.60698  3.32544  3.72221  4.08643  1.69105  3.60344  4.42930  2.81777  3.86417  2.87043  3.00102  2.79179  3.11701  3.68823  5.73945  4.33019    418 d - - -
          2.68618  4.42225  2.77519  2.73123  3.46354  2.40513  3.72494  3.29354  2.67741  2.69355  4.24690  2.90347  2.73739  3.18146  2.89801  2.37887  2.77519  2.98518  4.58477  3.61503
          0.02619  4.05133  4.77367  0.61958  0.77255  0.88497  0.53227
    326   3.11408  4.49450  4.63623  4.13076  3.33420  4.32086  4.78737  1.97667  3.97279  1.31156  3.18332  4.37069  4.64385  4.22597  4.15832  3.69816  3.37719  1.34618  5.29245  4.10440    419 l - - -
          2.68618  4.42225  2.77519  2.73123  3.46354  2.40513  3.72494  3.29354  2.67741  2.69355  4.24690  2.90347  2.73739  3.18146  2.89801  2.37887  2.77519  2.98518  4.58477  3.61503
          0.02619  4.05133  4.77367  0.61958  0.77255  0.88497  0.53227
    327   2.72804  4.75400  3.20732  2.78972  4.35368  1.77566  3.85584  3.80641  2.44397  3.37881  4.23968  3.19976  3.91829  3.04121  1.62891  2.80741  3.04802  3.42328  5.48888  4.26276    420 r - - -
          2.68618  4.42225  2.77519  2.73123  3.46354  2.40513  3.72494  3.29354  2.67741  2.69355  4.24690  2.90347  2.73739  3.18146  2.89801  2.37887  2.77519  2.98518  4.58477  3.61503
          0.02619  4.05133  4.77367  0.61958  0.77255  0.88497  0.53227
    328   2.85557  4.70452  3.35887  2.89699  3.56449  3.65484  3.88124  2.97453  2.61849  1.68090  3.57408  3.33076  4.07240  1.94434  2.91359  2.99867  3.09754  2.86489  5.11382  3.80566    421 l - - -
          2.68618  4.42225  2.77519  2.73123  3.46354  2.40513  3.72494  3.29354  2.67741  2.69355  4.24690  2.90347  2.73739  3.18146  2.89801  2.37887  2.77519  2.98518  4.58477  3.61503
          0.02619  4.05133  4.77367  0.61958  0.77255  0.88497  0.53227
    329   1.61210  4.24218  3.96004  3.55305  3.78429  3.42861  4.41687  2.38713  3.47733  2.60053  3.69152  3.70957  4.05676  3.78267  3.73660  2.84966  2.93878  1.46801  5.40314  4.18603    422 v - - -
          2.68618  4.42225  2.77519  2.73123  3.46354  2.40513  3.72494  3.29354  2.67741  2.69355  4.24690  2.90347  2.73739  3.18146  2.89801  2.37887  2.77519  2.98518  4.58477  3.61503
          0.02619  4.05133  4.77367  0.61958  0.77255  0.88497  0.53227
    330   2.99305  5.57980  1.44668  1.41111  4.86504  3.24871  3.80204  4.39005  2.83044  3.88594  4.74283  2.71033  3.87622  2.96955  3.43407  2.86982  3.28352  3.95857  6.03377  4.52240    423 e - - -
          2.68618  4.42225  2.77519  2.73123  3.46354  2.40513  3.72494  3.29354  2.67741  2.69355  4.24690  2.90347  2.73739  3.18146  2.89801  2.37887  2.77519  2.98518  4.58477  3.61503
          0.02619  4.05133  4.77367  0.61958  0.77255  0.88497  0.53227
    331   2.51853  4.36273  3.59721  3.36205  4.13699  3.19497  4.36440  3.28638  3.30856  3.14342  4.18530  3.53957  3.91417  3.69518  3.55619  2.72218  0.90113  2.96174  5.55883  4.35476    424 t - - -
          2.68618  4.42225  2.77519  2.73123  3.46354  2.40513  3.72494  3.29354  2.67741  2.69355  4.24690  2.90347  2.73739  3.18146  2.89801  2.37887  2.77519  2.98518  4.58477  3.61503
          0.02619  4.05133  4.77367  0.61958  0.77255  0.88497  0.53227
    332   2.72826  4.77025  2.90585  2.64327  4.00363  1.77634  1.89539  3.75755  2.70382  3.34350  4.21996  3.10294  3.90362  3.10617  3.07155  2.79391  3.05590  3.39029  5.33397  3.94782    425 g - - -
          2.68618  4.42225  2.77519  2.73123  3.46354  2.40513  3.72494  3.29354  2.67741  2.69355  4.24690  2.90347  2.73739  3.18146  2.89801  2.37887  2.77519  2.98518  4.58477  3.61503
          0.02619  4.05133  4.77367  0.61958  0.77255  0.88497  0.53227
    333   1.72447  4.62092  3.30047  2.81241  4.16788  3.35509  3.82767  3.51249  2.43219  3.15937  4.04471  3.19838  3.88911  3.01887  1.74085  2.73221  2.94648  3.17359  5.40104  4.15447    426 a - - -
          2.68618  4.42225  2.77519  2.73123  3.46354  2.40513  3.72494  3.29354  2.67741  2.69355  4.24690  2.90347  2.73739  3.18146  2.89801  2.37887  2.77519  2.98518  4.58477  3.61503
          0.02619  4.05133  4.77367  0.61958  0.77255  0.88497  0.53227
    334   3.19124  5.33584  0.69184  2.46409  4.73912  3.35472  4.10159  4.37004  3.22155  3.94783  4.93328  3.02815  4.02047  3.34345  3.75945  3.13578  3.53482  3.99128  5.87199  4.58692    427 D - - -
          2.68622  4.42229  2.77523  2.73067  3.46358  2.40516  3.72498  3.29358  2.67744  2.69359  4.24693  2.90350  2.73743  3.18150  2.89804  2.37890  2.77523  2.98522  4.58481  3.61507
          0.31244  1.34749  4.77367  0.21940  1.62457  0.88497  0.53227
    335   3.01679  4.42793  4.50120  4.00764  1.83715  4.12657  4.35033  2.19221  3.88750  1.94185  3.23025  4.16255  4.48851  4.07279  4.04686  3.48846  3.28080  1.45887  4.75879  3.32881    429 v - - -
          2.68618  4.42225  2.77519  2.73123  3.46354  2.40513  3.72494  3.29354  2.67741  2.69355  4.24690  2.90347  2.73739  3.18146  2.89801  2.37887  2.77519  2.98518  4.58477  3.61503
          0.02619  4.05133  4.77367  0.61958  0.77255  0.88497  0.53227
    336   2.83197  5.08748  2.47634  1.48684  4.57292  1.80712  3.84734  4.04161  2.75287  3.61246  4.46718  2.88858  3.87842  3.02661  3.22793  2.81365  3.14666  3.63812  5.75958  4.39566    430 e - - -
          2.68618  4.42225  2.77519  2.73123  3.46354  2.40513  3.72494  3.29354  2.67741  2.69355  4.24690  2.90347  2.73739  3.18146  2.89801  2.37887  2.77519  2.98518  4.58477  3.61503
          0.02619  4.05133  4.77367  0.61958  0.77255  0.29858  1.35431
    337   2.99746  4.56356  4.12613  3.52091  3.39918  4.02427  4.24153  2.69743  3.17896  1.31198  2.22603  3.84956  4.35712  3.61081  2.21754  3.31786  3.22056  2.66200  5.08772  3.91816    431 l - - -
          2.68618  4.42225  2.77519  2.73123  3.46354  2.40513  3.72494  3.29354  2.67741  2.69355  4.24690  2.90347  2.73739  3.18146  2.89801  2.37887  2.77519  2.98518  4.58477  3.61503
          0.01800  4.42242  5.14476  0.61958  0.77255  0.48576  0.95510
    338   2.91330  5.17708  1.77863  2.53349  4.81877  3.38700  4.07552  4.33842  3.05626  3.90137  4.73397  3.06025  4.02939  3.25464  3.58334  1.07377  3.27282  3.86145  6.04987  4.62937    432 s - - -
          2.68618  4.42225  2.77519  2.73123  3.46354  2.40513  3.72494  3.29354  2.67741  2.69355  4.24690  2.90347  2.73739  3.18146  2.89801  2.37887  2.77519  2.98518  4.58477  3.61503
          0.01800  4.42242  5.14476  0.61958  0.77255  0.48576  0.95510
    339   2.70963  4.62518  3.28466  2.85531  3.88997  3.52121  3.95277  3.29368  2.85272  1.68580  3.87009  2.20836  4.01235  3.20509  3.23298  2.05372  2.99960  3.01652  5.28807  3.99401    433 l - - -
          2.68618  4.42225  2.77519  2.73123  3.46354  2.40513  3.72494  3.29354  2.67741  2.69355  4.24690  2.90347  2.73739  3.18146  2.89801  2.37887  2.77519  2.98518  4.58477  3.61503
          0.01800  4.42242  5.14476  0.61958  0.77255  0.48576  0.95510
    340   3.02542  1.80322  4.74436  4.18312  2.05797  4.16371  4.40557  2.47706  4.01551  1.55206  3.23754  4.25818  4.50775  4.15070  4.09470  3.49629  3.26931  2.41197  4.81486  3.49000    434 l - - -
          2.68618  4.42225  2.77519  2.73123  3.46354  2.40513  3.72494  3.29354  2.67741  2.69355  4.24690  2.90347  2.73739  3.18146  2.89801  2.37887  2.77519  2.98518  4.58477  3.61503
          0.01800  4.42242  5.14476  0.61958  0.77255  0.48576  0.95510
    341   1.88904  4.39612  3.84608  3.34720  3.75463  3.56373  4.22657  2.86536  3.26614  1.95623  3.69730  3.62500  4.10417  3.57743  3.56755  2.91671  1.58584  2.63936  5.26264  4.04730    435 t - - -
          2.68618  4.42225  2.77519  2.73123  3.46354  2.40513  3.72494  3.29354  2.67741  2.69355  4.24690  2.90347  2.73739  3.18146  2.89801  2.37887  2.77519  2.98518  4.58477  3.61503
          0.01800  4.42242  5.14476  0.61958  0.77255  0.48576  0.95510
    342   2.78107  4.26633  4.19757  3.62217  3.33055  3.88197  4.21601  2.49375  3.50472  1.77462  2.31051  3.85605  4.25207  3.73974  3.70630  2.22313  3.02090  1.84844  4.91262  3.72532    436 l - - -
          2.68618  4.42225  2.77519  2.73123  3.46354  2.40513  3.72494  3.29354  2.67741  2.69355  4.24690  2.90347  2.73739  3.18146  2.89801  2.37887  2.77519  2.98518  4.58477  3.61503
          0.01800  4.42242  5.14476  0.61958  0.77255  0.48576  0.95510
    343   2.97008  4.45999  4.26789  3.68815  3.30285  4.07240  4.35047  1.91898  3.55909  1.56641  2.18411  3.97873  4.39422  2.34270  3.77959  3.35996  3.19677  2.50093  5.03088  3.87909    437 l - - -
          2.68618  4.42225  2.77519  2.73123  3.46354  2.40513  3.72494  3.29354  2.67741  2.69355  4.24690  2.90347  2.73739  3.18146  2.89801  2.37887  2.77519  2.98518  4.58477  3.61503
          0.01800  4.42242  5.14476  0.61958  0.77255  0.48576  0.95510
    344   2.66950  4.84205  3.16587  2.64874  4.32765  2.36714  3.82800  3.75205  2.57639  3.33681  4.14129  3.12572  2.49492  2.97747  2.14316  2.72185  2.14606  3.36862  5.54709  4.22756    438 r - - -
          2.68618  4.42225  2.77519  2.73123  3.46354  2.40513  3.72494  3.29354  2.67741  2.69355  4.24690  2.90347  2.73739  3.18146  2.89801  2.37887  2.77519  2.98518  4.58477  3.61503
          0.01800  4.42242  5.14476  0.61958  0.77255  0.48576  0.95510
    345   2.81338  5.24913  2.72603  1.83996  4.60896  3.44648  3.77646  4.08466  2.58823  3.59554  4.37354  2.15778  2.50335  2.90208  3.09003  2.05798  3.06919  3.66668  5.75576  4.34369    439 e - - -
          2.68618  4.42225  2.77519  2.73123  3.46354  2.40513  3.72494  3.29354  2.67741  2.69355  4.24690  2.90347  2.73739  3.18146  2.89801  2.37887  2.77519  2.98518  4.58477  3.61503
          0.01800  4.42242  5.14476  0.61958  0.77255  0.48576  0.95510
    346   1.90064  4.37007  3.72931  3.21790  3.77336  2.22492  4.13083  2.11021  3.17200  2.82725  3.72832  3.51771  4.02656  3.46678  3.49950  2.82565  2.08278  2.75056  5.22299  4.00101    440 a - - -
          2.68618  4.42225  2.77519  2.73123  3.46354  2.40513  3.72494  3.29354  2.67741  2.69355  4.24690  2.90347  2.73739  3.18146  2.89801  2.37887  2.77519  2.98518  4.58477  3.61503
          0.01800  4.42242  5.14476  0.61958  0.77255  0.48576  0.95510
    347   2.62602  4.46625  3.93563  3.66888  4.31878  0.94898  4.62262  3.39284  3.67912  3.35143  4.32093  3.77312  4.09890  3.97520  3.93146  2.84829  3.09918  1.83796  5.77469  4.56516    441 g - - -
          2.68618  4.42225  2.77519  2.73123  3.46354  2.40513  3.72494  3.29354  2.67741  2.69355  4.24690  2.90347  2.73739  3.18146  2.89801  2.37887  2.77519  2.98518  4.58477  3.61503
          0.01800  4.42242  5.14476  0.61958  0.77255  0.48576  0.95510
    348   3.09751  4.49284  4.67330  4.11589  3.42567  4.29290  4.68179  1.70224  3.97510  1.24701  3.28963  4.32556  4.61506  4.18752  4.13820  3.62269  2.14081  2.15319  5.23329  4.08189    442 l - - -
          2.68618  4.42225  2.77519  2.73123  3.46354  2.40513  3.72494  3.29354  2.67741  2.69355  4.24690  2.90347  2.73739  3.18146  2.89801  2.37887  2.77519  2.98518  4.58477  3.61503
          0.01800  4.42242  5.14476  0.61958  0.77255  0.48576  0.95510
    349   3.44359  4.69158  5.35093  4.81474  3.53134  4.87351  5.33320  1.51766  4.70046  1.12607  3.30374  4.98857  5.06533  4.80794  4.78747  4.25444  3.68118  1.46456  5.60312  4.50707    443 l - - -
          2.68618  4.42225  2.77519  2.73123  3.46354  2.40513  3.72494  3.29354  2.67741  2.69355  4.24690  2.90347  2.73739  3.18146  2.89801  2.37887  2.77519  2.98518  4.58477  3.61503
          0.01800  4.42242  5.14476  0.61958  0.77255  0.48576  0.95510
    350   2.97561  4.98843  3.64218  3.06633  4.55371  3.66402  3.95860  3.90166  2.37604  3.47588  4.36340  3.43651  4.15440  3.12564  1.06608  3.05564  2.03827  3.56156  5.63630  4.43158    444 r - - -
          2.68618  4.42225  2.77519  2.73123  3.46354  2.40513  3.72494  3.29354  2.67741  2.69355  4.24690  2.90347  2.73739  3.18146  2.89801  2.37887  2.77519  2.98518  4.58477  3.61503
          0.01800  4.42242  5.14476  0.61958  0.77255  0.48576  0.95510
    351   2.95692  4.51185  4.07945  3.49684  3.48382  4.00598  4.25170  1.89552  2.17091  1.40856  3.38820  3.83082  4.35078  3.62657  3.45882  3.29983  3.18515  2.43312  5.12716  3.93745    445 l - - -
          2.68618  4.42225  2.77519  2.73123  3.46354  2.40513  3.72494  3.29354  2.67741  2.69355  4.24690  2.90347  2.73739  3.18146  2.89801  2.37887  2.77519  2.98518  4.58477  3.61503
          0.01800  4.42242  5.14476  0.61958  0.77255  0.48576  0.95510
    352   2.70039  4.63620  3.33100  2.88988  3.76362  3.50123  3.94739  3.41644  2.89260  3.07166  3.94864  3.30627  1.80929  3.23172  3.27940  1.99785  3.00744  3.11245  5.19595  2.37951    446 p - - -
          2.68618  4.42225  2.77519  2.73123  3.46354  2.40513  3.72494  3.29354  2.67741  2.69355  4.24690  2.90347  2.73739  3.18146  2.89801  2.37887  2.77519  2.98518  4.58477  3.61503
          0.01800  4.42242  5.14476  0.61958  0.77255  0.48576  0.95510
    353   3.04928  4.78053  3.78827  3.46188  2.87165  3.79629  3.94726  3.55076  3.42371  3.12559  4.14721  3.70963  4.33546  3.72840  3.69664  1.92294  3.38309  3.29996  4.48577  1.03244    447 y - - -
          2.68618  4.42225  2.77519  2.73123  3.46354  2.40513  3.72494  3.29354  2.67741  2.69355  4.24690  2.90347  2.73739  3.18146  2.89801  2.37887  2.77519  2.98518  4.58477  3.61503
          0.01800  4.42242  5.14476  0.61958  0.77255  0.48576  0.95510
    354   2.77192  4.90370  1.70496  2.57751  4.20101  3.49213  3.86771  2.31335  2.74239  3.22746  4.08476  3.09177  3.97487  3.04643  3.21003  2.06668  3.04100  3.21152  5.51808  4.17627    448 d - - -
          2.68618  4.42225  2.77519  2.73123  3.46354  2.40513  3.72494  3.29354  2.67741  2.69355  4.24690  2.90347  2.73739  3.18146  2.89801  2.37887  2.77519  2.98518  4.58477  3.61503
          0.01800  4.42242  5.14476  0.61958  0.77255  0.48576  0.95510
    355   2.04805  4.61791  3.29673  2.76516  3.87016  3.53967  3.85450  2.34598  2.73145  2.91441  3.78079  3.22376  3.96915  2.26307  3.13788  2.15368  2.93006  2.94986  5.23945  3.96390    449 a - - -
          2.68618  4.42225  2.77519  2.73123  3.46354  2.40513  3.72494  3.29354  2.67741  2.69355  4.24690  2.90347  2.73739  3.18146  2.89801  2.37887  2.77519  2.98518  4.58477  3.61503
          0.01800  4.42242  5.14476  0.61958  0.77255  0.48576  0.95510
    356   3.44532  4.69261  5.35435  4.81839  3.53194  4.87664  5.33700  1.48927  4.70433  1.13078  3.30386  4.99217  5.06763  4.81119  4.79094  4.25796  3.68290  1.48357  5.60521  4.50959    450 l - - -
          2.68618  4.42225  2.77519  2.73123  3.46354  2.40513  3.72494  3.29354  2.67741  2.69355  4.24690  2.90347  2.73739  3.18146  2.89801  2.37887  2.77519  2.98518  4.58477  3.61503
          0.01800  4.42242  5.14476  0.61958  0.77255  0.48576  0.95510
    357   2.62506  4.42727  3.66618  3.17483  3.81344  3.49042  4.11981  3.09658  3.10604  1.98563  3.77392  3.49347  4.03347  3.43454  3.43458  2.01869  1.60028  2.83128  5.26312  4.02728    451 t - - -
          2.68618  4.42225  2.77519  2.73123  3.46354  2.40513  3.72494  3.29354  2.67741  2.69355  4.24690  2.90347  2.73739  3.18146  2.89801  2.37887  2.77519  2.98518  4.58477  3.61503
          0.01800  4.42242  5.14476  0.61958  0.77255  0.48576  0.95510
    358   3.46030  5.53451  4.00806  3.17811  5.11102  4.01143  3.81994  4.39637  1.12653  3.74839  4.63326  3.52310  4.34157  2.94613  1.19158  3.43506  3.57870  4.08249  5.71133  4.61924    452 k - - -
          2.68618  4.42225  2.77519  2.73123  3.46354  2.40513  3.72494  3.29354  2.67741  2.69355  4.24690  2.90347  2.73739  3.18146  2.89801  2.37887  2.77519  2.98518  4.58477  3.61503
          0.01800  4.42242  5.14476  0.61958  0.77255  0.48576  0.95510
    359   2.96376  4.39495  4.46746  3.88629  3.28158  4.11008  4.42282  1.85891  3.75681  1.55530  2.19731  4.10388  2.44860  3.95251  3.92103  3.41200  3.19421  2.37638  5.00634  3.85719    453 l - - -
          2.68618  4.42225  2.77519  2.73123  3.46354  2.40513  3.72494  3.29354  2.67741  2.69355  4.24690  2.90347  2.73739  3.18146  2.89801  2.37887  2.77519  2.98518  4.58477  3.61503
          0.01800  4.42242  5.14476  0.61958  0.77255  0.48576  0.95510
    360   2.83812  5.22211  2.81899  1.88647  4.55240  3.49330  3.76804  4.00019  2.51167  3.52505  4.32017  2.98990  3.95189  1.71519  2.95847  2.80923  2.17833  3.61271  5.69199  4.31300    454 q - - -
          2.68618  4.42225  2.77519  2.73123  3.46354  2.40513  3.72494  3.29354  2.67741  2.69355  4.24690  2.90347  2.73739  3.18146  2.89801  2.37887  2.77519  2.98518  4.58477  3.61503
          0.01800  4.42242  5.14476  0.61958  0.77255  0.48576  0.95510
    361   3.01514  4.53471  4.18181  3.62292  3.40994  4.09160  4.36095  1.47974  3.43244  1.63013  3.30891  3.94793  4.42529  2.30325  3.67563  3.38997  3.24580  2.42078  5.13207  3.94596    455 i - - -
          2.68618  4.42225  2.77519  2.73123  3.46354  2.40513  3.72494  3.29354  2.67741  2.69355  4.24690  2.90347  2.73739  3.18146  2.89801  2.37887  2.77519  2.98518  4.58477  3.61503
          0.01800  4.42242  5.14476  0.61958  0.77255  0.48576  0.95510
    362   2.68714  4.59707  3.80430  3.68333  4.69926  3.32247  4.75465  4.31818  3.79904  4.00433  4.90174  3.78478  4.11233  4.10476  4.03867  0.49267  3.21387  3.72044  6.02838  4.79831    456 S - - -
          2.68618  4.42225  2.77519  2.73123  3.46354  2.40513  3.72494  3.29354  2.67741  2.69355  4.24690  2.90347  2.73739  3.18146  2.89801  2.37887  2.77519  2.98518  4.58477  3.61503
          0.01800  4.42242  5.14476  0.61958  0.77255  0.48576  0.95510
    363   2.01004  4.32661  4.02216  3.49473  3.32779  3.76816  4.13870  2.65508  3.39402  2.50796  3.48713  3.74528  4.20310  3.66335  3.63647  3.08640  3.02753  1.84402  4.88002  1.81225    457 y - - -
          2.68618  4.42225  2.77519  2.73123  3.46354  2.40513  3.72494  3.29354  2.67741  2.69355  4.24690  2.90347  2.73739  3.18146  2.89801  2.37887  2.77519  2.98518  4.58477  3.61503
          0.01800  4.42242  5.14476  0.61958  0.77255  0.48576  0.95510
    364   3.18158  5.40940  3.23604  1.87590  4.83668  3.74459  3.85472  4.23807  2.26791  3.69001  4.54371  3.26826  4.17649  2.99124  1.07836  3.15346  3.38389  3.88684  5.74400  4.50933    458 r - - -
          2.68618  4.42225  2.77519  2.73123  3.46354  2.40513  3.72494  3.29354  2.67741  2.69355  4.24690  2.90347  2.73739  3.18146  2.89801  2.37887  2.77519  2.98518  4.58477  3.61503
          0.01800  4.42242  5.14476  0.61958  0.77255  0.48576  0.95510
    365   3.48011  5.52889  4.03288  3.20625  5.10258  4.02108  3.83238  4.39014  1.46827  3.74783  4.63940  3.54319  4.35525  2.96147  0.90866  3.45956  3.59850  4.08191  5.71130  4.62467    459 r - - -
          2.68618  4.42225  2.77519  2.73123  3.46354  2.40513  3.72494  3.29354  2.67741  2.69355  4.24690  2.90347  2.73739  3.18146  2.89801  2.37887  2.77519  2.98518  4.58477  3.61503
          0.01800  4.42242  5.14476  0.61958  0.77255  0.48576  0.95510
    366   1.48631  2.41208  4.20685  3.68070  3.55216  3.60969  4.30918  2.71185  3.55824  2.54629  2.22955  3.81648  4.14412  3.80431  3.76090  2.97333  2.97421  2.50078  5.08946  3.89978    460 a - - -
          2.68618  4.42225  2.77519  2.73123  3.46354  2.40513  3.72494  3.29354  2.67741  2.69355  4.24690  2.90347  2.73739  3.18146  2.89801  2.37887  2.77519  2.98518  4.58477  3.61503
          0.01800  4.42242  5.14476  0.61958  0.77255  0.48576  0.95510
    367   2.02090  4.43538  4.53303  3.99745  3.52076  4.11677  4.61796  2.25069  3.87594  1.34340  3.40718  4.19643  4.51298  4.11139  4.06525  3.46086  3.25521  1.61451  5.25712  4.08222    461 l - - -
          2.68618  4.42225  2.77519  2.73123  3.46354  2.40513  3.72494  3.29354  2.67741  2.69355  4.24690  2.90347  2.73739  3.18146  2.89801  2.37887  2.77519  2.98518  4.58477  3.61503
          0.01800  4.42242  5.14476  0.61958  0.77255  0.48576  0.95510
    368   3.00711  4.38197  4.73384  4.14253  3.17135  4.18656  4.46850  1.82247  3.97951  1.50236  2.16354  4.26020  4.49169  4.11052  4.05767  3.50037  3.23381  2.40626  4.91842  2.29389    462 l - - -
          2.68618  4.42225  2.77519  2.73123  3.46354  2.40513  3.72494  3.29354  2.67741  2.69355  4.24690  2.90347  2.73739  3.18146  2.89801  2.37887  2.77519  2.98518  4.58477  3.61503
          0.01800  4.42242  5.14476  0.61958  0.77255  0.48576  0.95510
    369   3.41447  4.64872  5.36908  4.85262  3.68339  4.90119  5.43393  1.12960  4.75363  1.57581  3.45190  5.02159  5.11037  4.91311  4.86916  4.29388  3.66009  1.35656  5.74142  4.60292    463 i - - -
          2.68618  4.42225  2.77519  2.73123  3.46354  2.40513  3.72494  3.29354  2.67741  2.69355  4.24690  2.90347  2.73739  3.18146  2.89801  2.37887  2.77519  2.98518  4.58477  3.61503
          0.01800  4.42242  5.14476  0.61958  0.77255  0.48576  0.95510
    370   3.06165  4.41095  4.78162  4.22230  3.55115  4.33479  4.74748  1.59615  4.10002  1.72951  3.43072  4.39292  4.65447  4.30756  4.24910  3.66598  2.15009  1.48924  5.29553  4.11605    464 v - - -
          2.68618  4.42225  2.77519  2.73123  3.46354  2.40513  3.72494  3.29354  2.67741  2.69355  4.24690  2.90347  2.73739  3.18146  2.89801  2.37887  2.77519  2.98518  4.58477  3.61503
          0.01800  4.42242  5.14476  0.61958  0.77255  0.48576  0.95510
    371   1.71723  4.47161  3.59537  3.16627  4.44106  2.02541  4.26051  3.86005  3.18120  3.51458  4.32634  3.43276  2.12627  3.48397  3.55814  2.64039  1.92994  3.36297  5.75878  4.51483    465 a - - -
          2.68639  4.42246  2.77541  2.73145  3.46148  2.40534  3.72516  3.29278  2.67762  2.69376  4.24459  2.90368  2.73706  3.18168  2.89822  2.37869  2.77541  2.98540  4.58498  3.61524
          0.39728  1.13313  5.14476  1.02860  0.44240  0.48576  0.95510
    372   1.63607  4.38807  3.82700  3.44386  4.52988  3.18963  4.46099  3.92213  3.43980  3.61951  4.43591  3.57247  3.93003  3.72442  3.76140  1.24577  1.85820  3.37872  5.87163  4.66728    469 s - - -
          2.68618  4.42225  2.77519  2.73123  3.46354  2.40513  3.72494  3.29354  2.67741  2.69355  4.24690  2.90347  2.73739  3.18146  2.89801  2.37887  2.77519  2.98518  4.58477  3.61503
          0.01800  4.42242  5.14476  0.61958  0.77255  0.48576  0.95510
    373   2.70626  4.46191  3.56156  2.99315  3.62755  3.65261  3.92574  2.93592  2.85945  2.08094  3.58045  3.39727  4.05029  3.23030  2.30843  2.20184  2.94770  2.06489  5.06353  3.82590    470 v - - -
          2.68618  4.42225  2.77519  2.73123  3.46354  2.40513  3.72494  3.29354  2.67741  2.69355  4.24690  2.90347  2.73739  3.18146  2.89801  2.37887  2.77519  2.98518  4.58477  3.61503
          0.01800  4.42242  5.14476  0.61958  0.77255  0.48576  0.95510
    374   3.40003  4.70283  5.15709  4.65012  3.52016  4.71315  5.20753  2.08665  4.49767  1.14718  3.33032  4.83460  4.97976  4.67627  4.61984  4.10781  3.65531  1.14773  5.55589  4.41188    471 l - - -
          2.68618  4.42225  2.77519  2.73123  3.46354  2.40513  3.72494  3.29354  2.67741  2.69355  4.24690  2.90347  2.73739  3.18146  2.89801  2.37887  2.77519  2.98518  4.58477  3.61503
          0.01800  4.42242  5.14476  0.61958  0.77255  0.48576  0.95510
    375   2.74530  4.97208  3.06297  2.61716  4.48051  3.46113  3.83673  3.91838  1.89143  3.47218  4.27274  3.10726  2.45463  2.97816  2.94894  1.60801  3.03146  3.51479  5.64677  4.31538    472 s - - -
          2.68618  4.42225  2.77519  2.73123  3.46354  2.40513  3.72494  3.29354  2.67741  2.69355  4.24690  2.90347  2.73739  3.18146  2.89801  2.37887  2.77519  2.98518  4.58477  3.61503
          0.01800  4.42242  5.14476  0.61958  0.77255  0.48576  0.95510
    376   2.69131  4.67726  3.28446  2.73244  3.92772  3.54901  3.82114  2.38629  2.63949  2.96676  3.82344  3.19923  2.54992  3.02722  2.27794  2.13517  2.94038  3.02164  5.26651  3.98633    473 s - - -
          2.68618  4.42225  2.77519  2.73123  3.46354  2.40513  3.72494  3.29354  2.67741  2.69355  4.24690  2.90347  2.73739  3.18146  2.89801  2.37887  2.77519  2.98518  4.58477  3.61503
          0.01800  4.42242  5.14476  0.61958  0.77255  0.48576  0.95510
    377   2.69534  4.70890  3.20025  2.77028  4.05329  3.47335  3.92570  3.48093  2.78316  2.20173  4.00513  2.22236  3.97871  3.13858  3.18822  1.58312  2.99556  3.16400  5.40373  4.08896    474 s - - -
          2.68618  4.42225  2.77519  2.73123  3.46354  2.40513  3.72494  3.29354  2.67741  2.69355  4.24690  2.90347  2.73739  3.18146  2.89801  2.37887  2.77519  2.98518  4.58477  3.61503
          0.01800  4.42242  5.14476  0.61958  0.77255  0.48576  0.95510
    378   1.61961  4.38836  3.82564  3.44041  4.52430  3.19090  4.45725  3.91634  3.43567  3.61364  4.43047  3.57101  3.93007  3.72057  3.75794  1.27922  1.82553  3.37538  5.86656  4.66173    475 s - - -
          2.68618  4.42225  2.77519  2.73123  3.46354  2.40513  3.72494  3.29354  2.67741  2.69355  4.24690  2.90347  2.73739  3.18146  2.89801  2.37887  2.77519  2.98518  4.58477  3.61503
          0.01800  4.42242  5.14476  0.61958  0.77255  0.48576  0.95510
    379   1.64211  4.48820  3.74760  3.52910  4.64656  3.25562  4.60627  3.99896  3.59971  3.73123  4.61041  3.65903  0.95311  3.89984  3.87994  2.74782  3.06582  3.47442  5.98999  4.80344    476 p - - -
          2.68618  4.42225  2.77519  2.73123  3.46354  2.40513  3.72494  3.29354  2.67741  2.69355  4.24690  2.90347  2.73739  3.18146  2.89801  2.37887  2.77519  2.98518  4.58477  3.61503
          0.01800  4.42242  5.14476  0.61958  0.77255  0.48576  0.95510
    380   2.78613  4.22937  4.30762  3.72939  2.25270  3.90398  2.51928  1.95465  3.59319  2.27914  3.28667  3.90080  4.26259  3.79803  3.74845  3.20045  3.01883  1.82549  4.73115  3.44829    477 v - - -
          2.68618  4.42225  2.77519  2.73123  3.46354  2.40513  3.72494  3.29354  2.67741  2.69355  4.24690  2.90347  2.73739  3.18146  2.89801  2.37887  2.77519  2.98518  4.58477  3.61503
          0.01800  4.42242  5.14476  0.61958  0.77255  0.48576  0.95510
    381   2.13034  5.12535  3.11140  2.55104  4.44766  3.56329  2.51550  3.88124  2.32696  3.40129  4.19548  3.06357  3.95477  2.12611  2.10089  2.79844  3.02712  3.51377  5.55153  4.22149    478 r - - -
          2.68618  4.42225  2.77519  2.73123  3.46354  2.40513  3.72494  3.29354  2.67741  2.69355  4.24690  2.90347  2.73739  3.18146  2.89801  2.37887  2.77519  2.98518  4.58477  3.61503
          0.01800  4.42242  5.14476  0.61958  0.77255  0.48576  0.95510
    382   1.99466  4.76637  2.24966  2.65194  4.17360  3.44604  3.86064  3.53961  2.71015  3.20384  4.03445  3.13335  3.93044  3.03541  3.16201  2.04776  2.95155  2.27719  5.47375  4.15713    479 a - - -
          2.68618  4.42225  2.77519  2.73123  3.46354  2.40513  3.72494  3.29354  2.67741  2.69355  4.24690  2.90347  2.73739  3.18146  2.89801  2.37887  2.77519  2.98518  4.58477  3.61503
          0.01800  4.42242  5.14476  0.61958  0.77255  0.48576  0.95510
    383   2.74990  5.03595  3.03487  1.99533  4.30793  3.52398  3.71089  3.74614  1.95846  3.30425  4.10474  3.03155  2.57491  2.84454  2.85058  2.75433  2.97790  3.39542  2.88291  4.14854    480 k - - -
          2.68618  4.42225  2.77519  2.73123  3.46354  2.40513  3.72494  3.29354  2.67741  2.69355  4.24690  2.90347  2.73739  3.18146  2.89801  2.37887  2.77519  2.98518  4.58477  3.61503
          0.01800  4.42242  5.14476  0.61958  0.77255  0.48576  0.95510
    384   1.84465  4.38528  3.77519  3.32700  3.79086  2.21339  4.22163  3.05051  3.27709  1.49887  3.75750  3.58966  4.06227  3.57978  3.57360  2.86286  2.97970  2.79537  5.27177  4.05387    481 l - - -
          2.68618  4.42225  2.77519  2.73123  3.46354  2.40513  3.72494  3.29354  2.67741  2.69355  4.24690  2.90347  2.73739  3.18146  2.89801  2.37887  2.77519  2.98518  4.58477  3.61503
          0.01800  4.42242  5.14476  0.61958  0.77255  0.48576  0.95510
    385   3.04199  5.27890  3.41650  2.79272  4.72625  3.72639  3.76429  4.10737  1.67594  3.56517  4.38962  3.24698  4.10885  2.88812  1.43964  2.07052  3.23947  3.74757  5.63985  4.40374    482 r - - -
          2.68618  4.42225  2.77519  2.73123  3.46354  2.40513  3.72494  3.29354  2.67741  2.69355  4.24690  2.90347  2.73739  3.18146  2.89801  2.37887  2.77519  2.98518  4.58477  3.61503
          0.39728  4.42242  1.15249  0.61958  0.77255  0.48576  0.95510
    386   2.55708  4.35277  3.49452  3.08122  3.67942  1.89301  4.04189  2.97479  3.00507  2.66452  1.98213  3.39776  3.93388  3.36470  3.31099  2.76576  2.90484  2.74007  5.16505  3.91810    483 g - - -
          2.68618  4.42225  2.77519  2.73123  3.46354  2.40513  3.72494  3.29354  2.67741  2.69355  4.24690  2.90347  2.73739  3.18146  2.89801  2.37887  2.77519  2.98518  4.58477  3.61503
          0.02619  4.05133  4.77367  0.61958  0.77255  0.88497  0.53227
    387   2.90240  4.65654  3.61252  3.53641  4.66869  0.49970  4.64249  4.31501  3.74180  3.94565  4.92529  3.77731  4.05321  4.05207  3.95506  3.07999  3.39757  3.80879  5.71326  4.77779    484 G - - -
          2.68618  4.42225  2.77519  2.73123  3.46354  2.40513  3.72494  3.29354  2.67741  2.69355  4.24690  2.90347  2.73739  3.18146  2.89801  2.37887  2.77519  2.98518  4.58477  3.61503
          0.02619  4.05133  4.77367  0.61958  0.77255  0.88497  0.53227
    388   1.74840  4.31167  4.03613  3.58327  3.60330  3.70566  4.41459  1.52865  3.48599  2.34962  3.50255  3.82171  4.22256  3.80043  3.74559  3.09247  3.04872  2.01968  5.28926  4.06839    485 i - - -
          2.68618  4.42225  2.77519  2.73123  3.46354  2.40513  3.72494  3.29354  2.67741  2.69355  4.24690  2.90347  2.73739  3.18146  2.89801  2.37887  2.77519  2.98518  4.58477  3.61503
          0.02619  4.05133  4.77367  0.61958  0.77255  0.88497  0.53227
    389   2.87635  4.61866  3.50527  3.04212  3.08498  3.69846  2.07185  3.01074  2.78825  1.67578  3.62047  3.41836  4.11331  3.25637  3.06810  3.04384  3.11998  2.86075  4.66208  3.16483    486 l - - -
          2.68618  4.42225  2.77519  2.73123  3.46354  2.40513  3.72494  3.29354  2.67741  2.69355  4.24690  2.90347  2.73739  3.18146  2.89801  2.37887  2.77519  2.98518  4.58477  3.61503
          0.02619  4.05133  4.77367  0.61958  0.77255  0.88497  0.53227
    390   3.28699  4.66543  4.70390  4.15677  3.07774  4.45731  4.74740  2.23916  3.95996  1.06889  1.76936  4.43848  4.68022  4.15424  4.11171  3.81233  3.51561  2.36515  5.13231  4.02323    487 l - - -
          2.68618  4.42225  2.77519  2.73123  3.46354  2.40513  3.72494  3.29354  2.67741  2.69355  4.24690  2.90347  2.73739  3.18146  2.89801  2.37887  2.77519  2.98518  4.58477  3.61503
          0.02619  4.05133  4.77367  0.61958  0.77255  0.88497  0.53227
    391   1.75769  4.73199  3.07956  2.66343  4.24233  3.36500  3.78450  3.56042  1.66734  3.21936  4.09021  3.10318  3.88375  2.95966  2.73601  2.74113  2.96840  3.22127  5.45268  4.18028    488 k - - -
          2.68618  4.42225  2.77519  2.73123  3.46354  2.40513  3.72494  3.29354  2.67741  2.69355  4.24690  2.90347  2.73739  3.18146  2.89801  2.37887  2.77519  2.98518  4.58477  3.61503
          0.02619  4.05133  4.77367  0.61958  0.77255  0.88497  0.53227
    392   3.11408  4.49450  4.63623  4.13076  3.33420  4.32086  4.78737  1.97667  3.97279  1.31156  3.18332  4.37069  4.64385  4.22597  4.15832  3.69816  3.37719  1.34618  5.29245  4.10440    489 l - - -
          2.68618  4.42225  2.77519  2.73123  3.46354  2.40513  3.72494  3.29354  2.67741  2.69355  4.24690  2.90347  2.73739  3.18146  2.89801  2.37887  2.77519  2.98518  4.58477  3.61503
          0.02619  4.05133  4.77367  0.61958  0.77255  0.88497  0.53227
    393   1.44677  4.19018  3.59594  3.25986  4.14863  3.05051  4.25829  3.29092  3.23648  3.16397  4.07569  3.40281  3.77516  3.55117  3.52785  2.49627  1.59906  2.89586  5.56277  4.35584    490 a - - -
          2.68618  4.42225  2.77519  2.73123  3.46354  2.40513  3.72494  3.29354  2.67741  2.69355  4.24690  2.90347  2.73739  3.18146  2.89801  2.37887  2.77519  2.98518  4.58477  3.61503
          0.02619  4.05133  4.77367  0.61958  0.77255  0.29858  1.35431
    394   2.70905  4.99732  2.93684  1.95721  4.40479  3.44019  3.77901  3.84819  2.57427  3.40922  4.19945  3.01951  2.54740  2.91441  3.04810  2.04719  2.18792  3.45688  5.60595  4.24110    491 e - - -
          2.68618  4.42225  2.77519  2.73123  3.46354  2.40513  3.72494  3.29354  2.67741  2.69355  4.24690  2.90347  2.73739  3.18146  2.89801  2.37887  2.77519  2.98518  4.58477  3.61503
          0.01800  4.42242  5.14476  0.61958  0.77255  0.48576  0.95510
    395   0.84069  4.36246  4.00133  3.70409  4.51755  3.20808  4.64221  3.71231  3.68012  3.56412  4.45008  3.71271  3.98063  3.96119  3.93065  2.67315  1.82631  3.24062  5.92192  4.74629    492 a - - -
          2.68618  4.42225  2.77519  2.73123  3.46354  2.40513  3.72494  3.29354  2.67741  2.69355  4.24690  2.90347  2.73739  3.18146  2.89801  2.37887  2.77519  2.98518  4.58477  3.61503
          0.19824  4.42242  1.78485  0.61958  0.77255  0.48576  0.95510
    396   2.70657  4.84042  2.94815  2.63762  4.38102  3.35523  3.89240  3.87645  2.64708  3.45404  4.29590  3.10186  3.92256  1.98677  3.02610  1.38702  3.03770  3.47098  5.61743  4.27975    493 s - - -
          2.68618  4.42225  2.77519  2.73123  3.46354  2.40513  3.72494  3.29354  2.67741  2.69355  4.24690  2.90347  2.73739  3.18146  2.89801  2.37887  2.77519  2.98518  4.58477  3.61503
          0.02151  4.24569  4.96804  0.61958  0.77255  0.71399  0.67273
    397   2.84919  5.01323  2.94209  2.62632  4.43029  3.45605  3.87275  3.92545  2.56958  3.46365  4.33237  3.11546  2.17168  1.39356  2.92941  2.87456  3.14025  3.55899  5.61970  4.29977    494 q - - -
          2.68618  4.42225  2.77519  2.73123  3.46354  2.40513  3.72494  3.29354  2.67741  2.69355  4.24690  2.90347  2.73739  3.18146  2.89801  2.37887  2.77519  2.98518  4.58477  3.61503
          0.02151  4.24569  4.96804  0.61958  0.77255  0.71399  0.67273
    398   2.80593  5.06201  2.63773  1.68593  4.55925  3.34751  3.88068  4.01956  2.74450  3.59615  4.42994  2.97096  3.92648  3.04804  3.20930  1.41434  3.12058  3.60974  5.77554  4.39207    495 s - - -
          2.68618  4.42225  2.77519  2.73123  3.46354  2.40513  3.72494  3.29354  2.67741  2.69355  4.24690  2.90347  2.73739  3.18146  2.89801  2.37887  2.77519  2.98518  4.58477  3.61503
          0.02151  4.24569  4.96804  0.61958  0.77255  0.71399  0.67273
    399   1.94104  4.89555  3.04736  2.57425  4.33688  3.43178  3.75152  3.75752  2.42943  3.32850  4.14335  2.13506  3.90044  2.89888  2.03508  2.73488  2.97212  3.38561  5.51383  4.19787    496 a - - -
          2.68618  4.42225  2.77519  2.73123  3.46354  2.40513  3.72494  3.29354  2.67741  2.69355  4.24690  2.90347  2.73739  3.18146  2.89801  2.37887  2.77519  2.98518  4.58477  3.61503
          0.02151  4.24569  4.96804  0.61958  0.77255  0.71399  0.67273
    400   2.69716  4.42351  3.74196  3.32388  3.56265  3.55440  4.18348  2.86419  3.20903  1.32423  3.61279  3.60395  4.10145  3.56518  3.48160  1.88074  3.03601  2.68736  5.14406  3.86036    497 l - - -
          2.68628  4.42236  2.77530  2.73134  3.46364  2.40523  3.72357  3.29365  2.67751  2.69365  4.24700  2.90357  2.73750  3.18071  2.89811  2.37897  2.77473  2.98529  4.58487  3.61514
          0.22927  1.61983  4.96804  0.97595  0.47294  0.36565  1.18333
    401   2.89196  5.40925  1.94533  1.77688  4.73823  3.44220  3.80586  4.23276  2.66103  3.72232  4.50197  2.91165  2.40681  2.93361  3.19347  2.06732  3.14798  3.80089  5.87220  4.42641    501 e - - -
          2.68618  4.42225  2.77519  2.73123  3.46354  2.40513  3.72494  3.29354  2.67741  2.69355  4.24690  2.90347  2.73739  3.18146  2.89801  2.37887  2.77519  2.98518  4.58477  3.61503
          0.01800  4.42242  5.14476  0.61958  0.77255  0.48576  0.95510
    402   2.95257  5.37958  2.91413  1.87368  4.75072  3.57275  3.75884  4.19456  1.80022  3.65080  4.44368  3.04253  4.01124  1.65660  2.71910  2.90211  3.17356  3.79171  5.74933  4.40386    502 q - - -
          2.68618  4.42225  2.77519  2.73123  3.46354  2.40513  3.72494  3.29354  2.67741  2.69355  4.24690  2.90347  2.73739  3.18146  2.89801  2.37887  2.77519  2.98518  4.58477  3.61503
          0.01800  4.42242  5.14476  0.61958  0.77255  0.48576  0.95510
    403   2.86707  5.34105  2.66886  1.84826  4.65398  2.28932  2.40300  4.13924  2.59733  3.64017  4.42293  2.13304  3.94599  2.91026  3.09879  2.81348  3.11548  3.72532  5.79205  4.36944    503 e - - -
          2.68618  4.42225  2.77519  2.73123  3.46354  2.40513  3.72494  3.29354  2.67741  2.69355  4.24690  2.90347  2.73739  3.18146  2.89801  2.37887  2.77519  2.98518  4.58477  3.61503
          0.01800  4.42242  5.14476  0.61958  0.77255  0.48576  0.95510
    404   2.74837  4.30540  4.11120  3.56971  3.49000  3.78109  4.25726  2.52851  3.45967  2.44646  2.28216  3.80842  4.22382  3.72840  3.69401  2.14004  3.02590  1.46583  5.04870  3.84515    504 v - - -
          2.68618  4.42225  2.77519  2.73123  3.46354  2.40513  3.72494  3.29354  2.67741  2.69355  4.24690  2.90347  2.73739  3.18146  2.89801  2.37887  2.77519  2.98518  4.58477  3.61503
          0.01800  4.42242  5.14476  0.61958  0.77255  0.48576  0.95510
    405   2.80612  4.43289  4.32925  3.90422  3.92013  3.75014  4.69227  2.41343  3.79568  2.71610  3.82041  4.03580  4.34734  4.09916  4.02601  3.16781  1.49434  1.22518  5.57262  4.36148    505 v - - -
          2.68618  4.42225  2.77519  2.73123  3.46354  2.40513  3.72494  3.29354  2.67741  2.69355  4.24690  2.90347  2.73739  3.18146  2.89801  2.37887  2.77519  2.98518  4.58477  3.61503
          0.01800  4.42242  5.14476  0.61958  0.77255  0.48576  0.95510
    406   2.03808  4.29078  3.94873  3.39210  3.45507  3.74390  4.13100  2.00678  3.30490  1.91983  3.42865  3.68163  4.15811  3.57597  3.56968  2.17364  2.97011  2.41241  4.97570  3.76893    506 l - - -
          2.68618  4.42225  2.77519  2.73123  3.46354  2.40513  3.72494  3.29354  2.67741  2.69355  4.24690  2.90347  2.73739  3.18146  2.89801  2.37887  2.77519  2.98518  4.58477  3.61503
          0.01800  4.42242  5.14476  0.61958  0.77255  0.48576  0.95510
    407   2.09464  5.15812  2.94731  1.57485  4.51435  3.51411  3.75113  3.94839  2.44031  3.47667  4.27078  3.02843  3.95136  2.87750  2.13347  2.79824  3.05314  3.56525  5.63800  4.28330    507 e - - -
          2.68618  4.42225  2.77519  2.73123  3.46354  2.40513  3.72494  3.29354  2.67741  2.69355  4.24690  2.90347  2.73739  3.18146  2.89801  2.37887  2.77519  2.98518  4.58477  3.61503
          0.01800  4.42242  5.14476  0.61958  0.77255  0.48576  0.95510
    408   3.01262  4.38317  4.68806  4.13060  2.02299  4.14045  4.17553  2.60046  3.96441  1.66252  3.30062  4.16768  4.46892  4.08017  4.03104  3.45526  3.24115  1.83105  4.53581  2.06733    508 l - - -
          2.68618  4.42225  2.77519  2.73123  3.46354  2.40513  3.72494  3.29354  2.67741  2.69355  4.24690  2.90347  2.73739  3.18146  2.89801  2.37887  2.77519  2.98518  4.58477  3.61503
          0.01800  4.42242  5.14476  0.61958  0.77255  0.48576  0.95510
    409   2.83513  5.34165  2.00359  2.35935  4.67507  3.45087  3.75804  4.16386  1.97768  3.64930  4.41732  2.13318  3.92527  2.87685  3.07090  2.08504  3.08198  3.73303  5.79113  4.36218    509 k - - -
          2.68618  4.42225  2.77519  2.73123  3.46354  2.40513  3.72494  3.29354  2.67741  2.69355  4.24690  2.90347  2.73739  3.18146  2.89801  2.37887  2.77519  2.98518  4.58477  3.61503
          0.01800  4.42242  5.14476  0.61958  0.77255  0.48576  0.95510
    410   2.08715  4.45827  3.66063  2.22827  3.65496  3.77042  4.07205  2.00663  3.08016  2.62152  3.58342  3.52551  4.15883  3.39141  3.43499  3.03593  3.01471  1.89470  5.15309  3.91454    510 v - - -
          2.68618  4.42225  2.77519  2.73123  3.46354  2.40513  3.72494  3.29354  2.67741  2.69355  4.24690  2.90347  2.73739  3.18146  2.89801  2.37887  2.77519  2.98518  4.58477  3.61503
          0.01800  4.42242  5.14476  0.61958  0.77255  0.48576  0.95510
    411   2.77037  5.16427  2.90766  1.95220  4.51260  2.39534  3.72249  3.96826  2.44610  3.48190  4.25852  2.98590  2.57194  2.84148  2.17238  2.74768  3.00970  3.56863  5.63744  4.26170    511 e - - -
          2.68618  4.42225  2.77519  2.73123  3.46354  2.40513  3.72494  3.29354  2.67741  2.69355  4.24690  2.90347  2.73739  3.18146  2.89801  2.37887  2.77519  2.98518  4.58477  3.61503
          0.01800  4.42242  5.14476  0.61958  0.77255  0.48576  0.95510
    412   2.75994  5.07276  2.15191  2.45082  4.38817  3.46276  3.77040  3.82039  2.59048  3.39653  4.19701  2.21608  2.49235  2.90970  3.07960  2.75651  3.01246  2.38001  5.60442  4.22828    512 d - - -
          2.68618  4.42225  2.77519  2.73123  3.46354  2.40513  3.72494  3.29354  2.67741  2.69355  4.24690  2.90347  2.73739  3.18146  2.89801  2.37887  2.77519  2.98518  4.58477  3.61503
          0.01800  4.42242  5.14476  0.61958  0.77255  0.48576  0.95510
    413   2.91229  5.24871  3.09706  2.59755  4.64184  3.59755  3.74857  4.06948  1.43152  3.54987  4.34949  3.10204  4.01290  2.10042  2.63658  2.11746  3.13365  3.68438  5.65923  4.34606    513 k - - -
          2.68618  4.42225  2.77519  2.73123  3.46354  2.40513  3.72494  3.29354  2.67741  2.69355  4.24690  2.90347  2.73739  3.18146  2.89801  2.37887  2.77519  2.98518  4.58477  3.61503
          0.01800  4.42242  5.14476  0.61958  0.77255  0.48576  0.95510
    414   2.08731  5.18495  2.11427  2.40525  4.54540  3.44513  3.75282  4.01477  2.55317  3.53371  4.30818  2.95236  3.90853  2.12261  3.05171  2.09778  3.02294  3.60189  5.69920  4.29623    514 a - - -
          2.68618  4.42225  2.77519  2.73123  3.46354  2.40513  3.72494  3.29354  2.67741  2.69355  4.24690  2.90347  2.73739  3.18146  2.89801  2.37887  2.77519  2.98518  4.58477  3.61503
          0.01800  4.42242  5.14476  0.61958  0.77255  0.48576  0.95510
    415   1.95081  4.98770  1.53064  2.55705  4.55415  3.39477  3.93860  3.95385  2.81747  3.57106  4.38521  3.06640  3.95690  3.09644  3.30779  2.78698  2.11374  3.54048  5.78924  4.41891    515 d - - -
          2.68618  4.42225  2.77519  2.73123  3.46354  2.40513  3.72494  3.29354  2.67741  2.69355  4.24690  2.90347  2.73739  3.18146  2.89801  2.37887  2.77519  2.98518  4.58477  3.61503
          0.01800  4.42242  5.14476  0.61958  0.77255  0.48576  0.95510
    416   2.82579  4.75005  3.46094  2.85084  3.94953  3.68577  3.82436  3.27168  1.91490  2.19113  3.82955  3.29530  4.05850  3.03185  2.09335  2.94121  3.04214  2.22290  5.25996  4.01458    516 k - - -
          2.68618  4.42225  2.77519  2.73123  3.46354  2.40513  3.72494  3.29354  2.67741  2.69355  4.24690  2.90347  2.73739  3.18146  2.89801  2.37887  2.77519  2.98518  4.58477  3.61503
          0.19824  4.42242  1.78485  0.61958  0.77255  0.48576  0.95510
    417   2.65394  4.32830  3.66024  3.15890  3.33689  2.25654  3.95873  2.81714  3.09483  2.58154  3.51743  3.48573  4.04585  3.39544  3.39661  2.90784  2.92799  1.92734  4.84867  2.28389    517 v - - -
          2.68618  4.42225  2.77519  2.73123  3.46354  2.40513  3.72494  3.29354  2.67741  2.69355  4.24690  2.90347  2.73739  3.18146  2.89801  2.37887  2.77519  2.98518  4.58477  3.61503
          0.02151  4.24569  4.96804  0.61958  0.77255  0.71399  0.67273
    418   1.41051  4.77777  3.18625  2.77124  4.33587  3.42297  3.89324  3.66472  1.74472  3.32170  4.18652  3.20056  3.95828  3.07112  2.86523  2.80265  3.03668  3.31151  5.55196  4.28184    518 a - - -
          2.68618  4.42225  2.77519  2.73123  3.46354  2.40513  3.72494  3.29354  2.67741  2.69355  4.24690  2.90347  2.73739  3.18146  2.89801  2.37887  2.77519  2.98518  4.58477  3.61503
          0.02151  4.24569  4.96804  0.61958  0.77255  0.71399  0.67273
    419   2.87319  4.54556  3.89238  3.56154  1.22520  1.82771  4.11359  3.22878  3.56472  2.85044  3.90433  3.76046  4.21372  3.81429  3.80545  3.10051  3.23104  3.00904  4.70241  3.16911    519 f - - -
          2.68618  4.42225  2.77519  2.73123  3.46354  2.40513  3.72494  3.29354  2.67741  2.69355  4.24690  2.90347  2.73739  3.18146  2.89801  2.37887  2.77519  2.98518  4.58477  3.61503
          0.02151  4.24569  4.96804  0.61958  0.77255  0.71399  0.67273
    420   2.90072  4.93017  3.39374  2.94387  4.56402  1.87230  3.95942  4.01679  2.47158  3.55800  4.41876  3.34427  4.06130  3.13549  1.21879  2.97166  3.21080  3.62591  5.62988  4.42783    520 r - - -
          2.68618  4.42225  2.77519  2.73123  3.46354  2.40513  3.72494  3.29354  2.67741  2.69355  4.24690  2.90347  2.73739  3.18146  2.89801  2.37887  2.77519  2.98518  4.58477  3.61503
          0.02151  4.24569  4.96804  0.61958  0.77255  0.71399  0.67273
    421   3.15139  5.79467  1.12300  1.48303  5.07467  3.34304  3.93233  4.62372  3.00686  4.09915  4.96923  2.79797  3.99273  3.10491  3.64315  3.00849  3.45024  4.17513  6.23945  4.69688    521 d - - -
          2.68618  4.42225  2.77519  2.73123  3.46354  2.40513  3.72494  3.29354  2.67741  2.69355  4.24690  2.90347  2.73739  3.18146  2.89801  2.37887  2.77519  2.98518  4.58477  3.61503
          0.02151  4.24569  4.96804  0.61958  0.77255  0.71399  0.67273
    422   3.15462  5.79770  1.09669  1.51628  5.07752  3.34303  3.93464  4.62699  3.01172  4.10291  4.97445  2.79824  3.99399  3.10783  3.64914  3.01118  3.45410  4.17859  6.24311  4.69997    522 d - - -
          2.68618  4.42225  2.77519  2.73123  3.46354  2.40513  3.72494  3.29354  2.67741  2.69355  4.24690  2.90347  2.73739  3.18146  2.89801  2.37887  2.77519  2.98518  4.58477  3.61503
          0.02151  4.24569  4.96804  0.61958  0.77255  0.71399  0.67273
    423   1.98145  4.57938  3.34329  2.82002  3.89959  3.51626  3.87437  3.05825  1.94196  2.89000  3.79342  3.25285  3.97004  3.09629  3.02889  2.80881  2.93860  2.03941  5.27172  4.00908    523 k - - -
          2.68618  4.42225  2.77519  2.73123  3.46354  2.40513  3.72494  3.29354  2.67741  2.69355  4.24690  2.90347  2.73739  3.18146  2.89801  2.37887  2.77519  2.98518  4.58477  3.61503
          0.02151  4.24569  4.96804  0.61958  0.77255  0.71399  0.67273
    424   1.48450  4.31539  3.62442  3.43298  4.60386  1.11338  4.52289  3.99452  3.56431  3.72092  4.55595  3.52508  3.85927  3.82068  3.84350  2.56776  2.90008  3.39704  5.93215  4.75750    524 g - - -
          2.68633  4.42411  2.77519  2.72893  3.46540  2.40613  3.72680  3.29540  2.67645  2.69426  4.24605  2.90532  2.73567  3.17959  2.89635  2.38031  2.77395  2.98398  4.58663  3.61689
          0.24967  1.54186  4.96804  3.54988  0.02915  0.36565  1.18333
    425   2.71788  2.58482  3.10121  1.55423  4.21827  3.47322  3.88330  3.60593  2.71038  3.24899  4.08691  3.15296  2.46050  3.06004  3.14376  2.78527  3.00439  3.26884  5.50506  4.19275    573 e - - -
          2.68618  4.42225  2.77519  2.73123  3.46354  2.40513  3.72494  3.29354  2.67741  2.69355  4.24690  2.90347  2.73739  3.18146  2.89801  2.37887  2.77519  2.98518  4.58477  3.61503
          0.01800  4.42242  5.14476  0.61958  0.77255  0.48576  0.95510
    426   2.09512  4.46414  3.58871  2.22021  3.60583  3.72678  4.00002  2.11121  2.99819  2.01716  3.54120  3.45917  4.11018  3.31460  3.35367  2.98517  2.98544  2.53553  5.09364  3.85795    574 l - - -
          2.68618  4.42225  2.77519  2.73123  3.46354  2.40513  3.72494  3.29354  2.67741  2.69355  4.24690  2.90347  2.73739  3.18146  2.89801  2.37887  2.77519  2.98518  4.58477  3.61503
          0.01800  4.42242  5.14476  0.61958  0.77255  0.48576  0.95510
    427   3.39801  4.62801  5.37473  4.90699  3.93249  4.92570  5.63442  1.08327  4.82633  2.37707  3.68747  5.07676  5.18377  5.08209  4.99815  4.35194  3.66338  0.97845  6.00746  4.79257    575 v - - -
          2.68618  4.42225  2.77519  2.73123  3.46354  2.40513  3.72494  3.29354  2.67741  2.69355  4.24690  2.90347  2.73739  3.18146  2.89801  2.37887  2.77519  2.98518  4.58477  3.61503
          0.01800  4.42242  5.14476  0.61958  0.77255  0.48576  0.95510
    428   2.13848  5.14490  2.89460  1.92269  4.48558  3.47274  3.71562  3.94149  1.95206  3.46222  4.23670  2.97275  3.90243  2.83434  2.92641  2.12018  2.98920  3.54249  5.62553  4.24347    576 e - - -
          2.68618  4.42225  2.77519  2.73123  3.46354  2.40513  3.72494  3.29354  2.67741  2.69355  4.24690  2.90347  2.73739  3.18146  2.89801  2.37887  2.77519  2.98518  4.58477  3.61503
          0.01800  4.42242  5.14476  0.61958  0.77255  0.48576  0.95510
    429   2.88565  5.33853  2.68888  1.45510  4.67614  3.47023  3.79782  4.15319  2.58866  3.65379  4.44268  2.95349  3.96148  2.11926  3.06740  2.06924  3.13671  3.74034  5.80321  4.39149    577 e - - -
          2.68618  4.42225  2.77519  2.73123  3.46354  2.40513  3.72494  3.29354  2.67741  2.69355  4.24690  2.90347  2.73739  3.18146  2.89801  2.37887  2.77519  2.98518  4.58477  3.61503
          0.01800  4.42242  5.14476  0.61958  0.77255  0.48576  0.95510
    430   2.74564  2.36760  4.51890  4.01670  3.68644  3.75987  4.57973  2.37775  3.88370  2.60270  3.62816  4.06693  4.30858  4.11314  4.04513  3.14905  2.06507  1.25620  5.28557  4.09541    578 v - - -
          2.68618  4.42225  2.77519  2.73123  3.46354  2.40513  3.72494  3.29354  2.67741  2.69355  4.24690  2.90347  2.73739  3.18146  2.89801  2.37887  2.77519  2.98518  4.58477  3.61503
          0.01800  4.42242  5.14476  0.61958  0.77255  0.48576  0.95510
    431   3.12447  5.15336  3.62651  3.09393  4.71104  3.73980  4.01486  4.15182  2.42513  3.65307  4.53391  3.48794  2.08767  3.17995  0.97108  3.17842  3.39251  3.79403  5.71271  4.52929    579 r - - -
          2.68618  4.42225  2.77519  2.73123  3.46354  2.40513  3.72494  3.29354  2.67741  2.69355  4.24690  2.90347  2.73739  3.18146  2.89801  2.37887  2.77519  2.98518  4.58477  3.61503
          0.01800  4.42242  5.14476  0.61958  0.77255  0.48576  0.95510
    432   2.04454  4.33308  3.90359  3.35639  3.52585  3.71894  4.14944  2.64031  3.27785  1.92533  3.48473  3.66018  2.47135  3.55970  3.56257  3.02306  2.98609  1.87500  5.04961  3.84019    580 v - - -
          2.68618  4.42225  2.77519  2.73123  3.46354  2.40513  3.72494  3.29354  2.67741  2.69355  4.24690  2.90347  2.73739  3.18146  2.89801  2.37887  2.77519  2.98518  4.58477  3.61503
          0.01800  4.42242  5.14476  0.61958  0.77255  0.48576  0.95510
    433   2.88922  4.51997  3.78380  2.24091  3.57312  3.89399  4.19376  2.55950  3.20984  1.49467  3.48327  3.66975  4.27176  3.53356  3.52830  3.18494  3.12860  1.83105  5.17695  3.95853    581 l - - -
          2.68618  4.42225  2.77519  2.73123  3.46354  2.40513  3.72494  3.29354  2.67741  2.69355  4.24690  2.90347  2.73739  3.18146  2.89801  2.37887  2.77519  2.98518  4.58477  3.61503
          0.01800  4.42242  5.14476  0.61958  0.77255  0.48576  0.95510
    434   1.94484  4.43744  3.57011  3.05478  3.83017  3.47095  4.04319  2.20098  3.02187  2.89036  3.77318  3.41010  2.38428  3.33272  3.38393  2.01989  2.92204  2.86631  5.24872  4.00937    582 a - - -
          2.68618  4.42225  2.77519  2.73123  3.46354  2.40513  3.72494  3.29354  2.67741  2.69355  4.24690  2.90347  2.73739  3.18146  2.89801  2.37887  2.77519  2.98518  4.58477  3.61503
          0.01800  4.42242  5.14476  0.61958  0.77255  0.48576  0.95510
    435   1.56577  4.41126  4.36130  3.83296  3.59310  3.98497  4.52930  2.29936  3.72634  1.78067  3.49744  4.05572  4.42112  3.98792  3.95262  3.32946  3.18913  1.61864  5.26841  4.07441    583 a - - -
          2.68618  4.42225  2.77519  2.73123  3.46354  2.40513  3.72494  3.29354  2.67741  2.69355  4.24690  2.90347  2.73739  3.18146  2.89801  2.37887  2.77519  2.98518  4.58477  3.61503
          0.01800  4.42242  5.14476  0.61958  0.77255  0.48576  0.95510
    436   2.77988  4.89601  3.16041  2.65351  4.03450  3.56406  3.78108  3.58158  1.93748  3.18434  4.02616  3.14345  3.98397  2.96634  2.91164  1.71009  3.02059  3.26999  5.33672  2.55567    584 s - - -
          2.68618  4.42225  2.77519  2.73123  3.46354  2.40513  3.72494  3.29354  2.67741  2.69355  4.24690  2.90347  2.73739  3.18146  2.89801  2.37887  2.77519  2.98518  4.58477  3.61503
          0.01800  4.42242  5.14476  0.61958  0.77255  0.48576  0.95510
    437   2.04457  4.90043  3.08365  2.58429  4.37123  3.43702  3.80076  3.80519  1.95189  3.37564  4.16953  3.07926  2.49145  2.94044  3.00147  2.07001  2.95599  3.41140  5.57471  4.23537    585 k - - -
          2.68618  4.42225  2.77519  2.73123  3.46354  2.40513  3.72494  3.29354  2.67741  2.69355  4.24690  2.90347  2.73739  3.18146  2.89801  2.37887  2.77519  2.98518  4.58477  3.61503
          0.01800  4.42242  5.14476  0.61958  0.77255  0.48576  0.95510
    438   1.43780  4.36995  3.82698  3.37016  3.87576  2.12469  4.27003  2.00860  3.32955  2.90241  3.82997  3.60913  4.05413  3.62016  3.63184  2.83602  2.96854  2.74266  5.34554  4.12993    586 a - - -
          2.68618  4.42225  2.77519  2.73123  3.46354  2.40513  3.72494  3.29354  2.67741  2.69355  4.24690  2.90347  2.73739  3.18146  2.89801  2.37887  2.77519  2.98518  4.58477  3.61503
          0.01800  4.42242  5.14476  0.61958  0.77255  0.48576  0.95510
    439   2.78195  4.83741  3.41156  2.96218  4.51446  3.47762  4.02243  3.97844  2.62166  3.55268  4.39385  3.34833  4.04583  3.20027  1.90526  1.12877  3.12820  3.55772  5.68851  4.42032    587 s - - -
          2.68618  4.42225  2.77519  2.73123  3.46354  2.40513  3.72494  3.29354  2.67741  2.69355  4.24690  2.90347  2.73739  3.18146  2.89801  2.37887  2.77519  2.98518  4.58477  3.61503
          0.18838  4.42242  1.83450  0.61958  0.77255  0.48576  0.95510
    440   0.99851  4.30414  3.67881  3.45843  4.56987  1.69302  4.51827  3.95403  3.55873  3.68255  4.51629  3.53737  3.85922  3.81715  3.83721  2.56298  2.88936  3.36923  5.90647  4.73165    588 a - - -
          2.68618  4.42225  2.77519  2.73123  3.46354  2.40513  3.72494  3.29354  2.67741  2.69355  4.24690  2.90347  2.73739  3.18146  2.89801  2.37887  2.77519  2.98518  4.58477  3.61503
          0.02130  4.25534  4.97769  0.61958  0.77255  0.70370  0.68271
    441   2.67321  4.87093  2.97256  2.57448  4.43838  2.15604  3.81344  3.87658  1.81598  3.43803  4.24335  3.05541  3.88885  2.96302  2.94181  1.93248  2.97869  3.46182  5.61593  4.28922    589 k - - -
          2.68618  4.42225  2.77519  2.73123  3.46354  2.40513  3.72494  3.29354  2.67741  2.69355  4.24690  2.90347  2.73739  3.18146  2.89801  2.37887  2.77519  2.98518  4.58477  3.61503
          0.02130  4.25534  4.97769  0.61958  0.77255  0.70370  0.68271
    442   2.61610  4.73784  3.15606  2.69951  4.37914  2.11792  3.86023  3.81266  2.56904  3.39256  4.20376  3.13701  3.88650  3.02118  1.96105  1.89717  2.94516  3.39302  5.57833  4.28117    590 s - - -
          2.68618  4.42225  2.77519  2.73123  3.46354  2.40513  3.72494  3.29354  2.67741  2.69355  4.24690  2.90347  2.73739  3.18146  2.89801  2.37887  2.77519  2.98518  4.58477  3.61503
          0.02130  4.25534  4.97769  0.61958  0.77255  0.70370  0.68271
    443   1.75377  2.22129  4.32086  3.83892  3.67852  3.51992  4.46282  2.47660  3.72079  2.62251  3.62627  3.87719  4.12400  3.95567  3.90432  2.92216  2.95246  1.58470  5.24820  4.06000    591 v - - -
          2.68618  4.42225  2.77519  2.73123  3.46354  2.40513  3.72494  3.29354  2.67741  2.69355  4.24690  2.90347  2.73739  3.18146  2.89801  2.37887  2.77519  2.98518  4.58477  3.61503
          0.02130  4.25534  4.97769  0.61958  0.77255  0.70370  0.68271
    444   2.65401  4.35032  4.04552  3.61766  3.85080  3.54802  4.47099  2.50922  3.51601  2.68405  3.76555  3.79320  4.15885  3.83696  3.77599  2.95993  1.37637  1.59571  5.45582  4.23795    592 t - - -
          2.68618  4.42225  2.77519  2.73123  3.46354  2.40513  3.72494  3.29354  2.67741  2.69355  4.24690  2.90347  2.73739  3.18146  2.89801  2.37887  2.77519  2.98518  4.58477  3.61503
          0.02130  4.25534  4.97769  0.61958  0.77255  0.70370  0.68271
    445   1.04693  4.27256  3.71746  3.44306  4.48977  3.06430  4.46637  3.86664  3.48336  3.59953  4.43267  3.51598  3.83731  3.75834  3.76685  1.54359  2.84792  3.30254  5.84815  4.65036    593 a - - -
          2.68618  4.42225  2.77519  2.73123  3.46354  2.40513  3.72494  3.29354  2.67741  2.69355  4.24690  2.90347  2.73739  3.18146  2.89801  2.37887  2.77519  2.98518  4.58477  3.61503
          0.23893  4.25534  1.61777  0.61958  0.77255  0.70370  0.68271
    446   2.71277  4.78707  3.10796  2.65594  4.23896  3.41515  3.74367  3.55774  1.62555  3.20026  4.07302  3.10168  3.90158  2.91250  2.63302  2.77619  1.94360  3.23302  5.42441  4.15758    594 k - - -
          2.68618  4.42225  2.77519  2.73123  3.46354  2.40513  3.72494  3.29354  2.67741  2.69355  4.24690  2.90347  2.73739  3.18146  2.89801  2.37887  2.77519  2.98518  4.58477  3.61503
          0.02641  4.04283  4.76518  0.61958  0.77255  0.89115  0.52795
    447   2.70325  4.86933  2.69060  1.70114  4.28064  3.31682  3.77975  3.60767  2.60196  3.27940  4.14961  2.94578  3.85668  2.95466  3.02998  2.73344  1.88728  3.27185  5.54215  4.20121    595 e - - -
          2.68622  4.42229  2.77523  2.73127  3.46358  2.40516  3.72498  3.29358  2.67744  2.69359  4.24693  2.90350  2.73743  3.18150  2.89734  2.37890  2.77523  2.98522  4.58481  3.61507
          0.31557  1.33900  4.76518  0.21940  1.62457  0.55768  0.84988
    448   2.79959  4.70014  3.33435  2.89242  3.87465  3.59272  3.95254  3.05555  2.70924  2.80073  3.83157  3.32540  4.06308  1.58121  3.03531  2.93938  3.07578  1.91975  5.32028  4.02583    597 q - - -
          2.68618  4.42225  2.77519  2.73123  3.46354  2.40513  3.72494  3.29354  2.67741  2.69355  4.24690  2.90347  2.73739  3.18146  2.89801  2.37887  2.77519  2.98518  4.58477  3.61503
          0.02151  4.24569  4.96804  0.61958  0.77255  0.71399  0.67273
    449   2.54357  4.46013  3.58282  3.43395  4.47879  3.18564  4.52343  4.06168  3.53462  3.75788  4.66198  3.58355  3.95856  3.85567  3.79585  0.64199  3.05465  3.51050  5.82294  4.56989    598 S - - -
          2.68618  4.42225  2.77519  2.73123  3.46354  2.40513  3.72494  3.29354  2.67741  2.69355  4.24690  2.90347  2.73739  3.18146  2.89801  2.37887  2.77519  2.98518  4.58477  3.61503
          0.02151  4.24569  4.96804  0.61958  0.77255  0.71399  0.67273
    450   1.92816  4.35436  4.28527  3.75552  3.51015  3.95232  4.46650  2.19363  3.64814  1.68209  3.40573  3.99521  4.37163  3.91512  3.87994  3.29243  3.13515  1.55409  5.20495  4.01098    599 v - - -
          2.68618  4.42225  2.77519  2.73123  3.46354  2.40513  3.72494  3.29354  2.67741  2.69355  4.24690  2.90347  2.73739  3.18146  2.89801  2.37887  2.77519  2.98518  4.58477  3.61503
          0.02151  4.24569  4.96804  0.61958  0.77255  0.71399  0.67273
    451   2.99100  5.46881  1.29431  2.31176  4.79377  3.39759  3.83772  4.29350  1.77857  3.79344  4.62325  2.88067  3.96226  2.98926  3.18829  2.90891  3.25998  3.87939  5.92022  4.48607    600 d - - -
          2.68618  4.42225  2.77519  2.73123  3.46354  2.40513  3.72494  3.29354  2.67741  2.69355  4.24690  2.90347  2.73739  3.18146  2.89801  2.37887  2.77519  2.98518  4.58477  3.61503
          0.02151  4.24569  4.96804  0.61958  0.77255  0.71399  0.67273
    452   2.80248  5.14181  1.93456  1.78330  4.41903  3.40547  3.76037  3.78070  2.62611  3.41599  4.24427  2.90277  3.90121  2.90920  3.13348  2.77847  3.05625  2.20772  5.65014  4.25342    601 e - - -
          2.68618  4.42225  2.77519  2.73123  3.46354  2.40513  3.72494  3.29354  2.67741  2.69355  4.24690  2.90347  2.73739  3.18146  2.89801  2.37887  2.77519  2.98518  4.58477  3.61503
          0.02151  4.24569  4.96804  0.61958  0.77255  0.71399  0.67273
    453   1.73628  4.33684  4.24919  3.84729  3.86929  3.63319  4.64981  2.31031  3.76403  2.64689  3.76111  3.95762  4.25090  4.05338  3.99362  3.06092  3.09101  1.12982  5.53640  4.32558    602 v - - -
          2.68618  4.42225  2.77519  2.73123  3.46354  2.40513  3.72494  3.29354  2.67741  2.69355  4.24690  2.90347  2.73739  3.18146  2.89801  2.37887  2.77519  2.98518  4.58477  3.61503
          0.02151  4.24569  4.96804  0.61958  0.77255  0.71399  0.67273
    454   1.22218  4.31162  4.07609  3.68036  3.93319  3.44290  4.52879  2.59356  3.60694  2.77915  3.84769  3.79037  4.10345  3.89990  3.85645  2.87341  3.00092  1.61880  5.52843  4.31916    603 a - - -
          2.68618  4.42225  2.77519  2.73123  3.46354  2.40513  3.72494  3.29354  2.67741  2.69355  4.24690  2.90347  2.73739  3.18146  2.89801  2.37887  2.77519  2.98518  4.58477  3.61503
          0.23272  4.24569  1.64352  0.61958  0.77255  0.71399  0.67273
    455   2.82559  5.08103  2.47092  1.48182  4.56358  1.84216  3.83979  4.03138  2.74426  3.60288  4.45771  2.88226  3.87216  3.01897  3.21883  2.80729  3.13961  3.62898  5.75084  4.38694    604 e - - -
          2.68618  4.42225  2.77519  2.73123  3.46354  2.40513  3.72494  3.29354  2.67741  2.69355  4.24690  2.90347  2.73739  3.18146  2.89801  2.37887  2.77519  2.98518  4.58477  3.61503
          0.02650  4.03947  4.76182  0.61958  0.77255  0.89356  0.52627
    456   2.63906  2.00955  4.38367  3.92110  3.58765  3.62171  4.54370  2.16163  3.76941  2.39852  3.52441  3.97038  4.19975  4.03618  3.94526  3.04183  3.00569  1.39465  5.26437  4.04881    605 v - - -
          2.68618  4.42225  2.77519  2.73123  3.46354  2.40513  3.72494  3.29354  2.67741  2.69355  4.24690  2.90347  2.73739  3.18146  2.89801  2.37887  2.77519  2.98518  4.58477  3.61503
          0.02650  4.03947  4.76182  0.61958  0.77255  0.89356  0.52627
    457   1.33567  4.20126  3.42693  3.19740  4.36689  1.61967  4.29568  3.73156  3.30403  3.46752  4.31442  3.34619  3.72843  3.58084  3.60462  2.44796  2.76454  3.19311  5.70606  4.50960    606 a - - -
          2.68618  4.42225  2.77519  2.73123  3.46354  2.40513  3.72494  3.29354  2.67741  2.69355  4.24690  2.90347  2.73739  3.18146  2.89801  2.37887  2.77519  2.98518  4.58477  3.61503
          0.02650  4.03947  4.76182  0.61958  0.77255  0.89356  0.52627
    458   2.42627  4.22730  3.65063  3.25980  3.80157  3.24476  4.18776  2.82228  3.20336  2.80808  3.78870  3.46728  3.89078  3.52725  3.49159  1.70761  2.83356  1.61349  5.30180  4.05179    607 v - - -
          2.68618  4.42225  2.77519  2.73123  3.46354  2.40513  3.72494  3.29354  2.67741  2.69355  4.24690  2.90347  2.73739  3.18146  2.89801  2.37887  2.77519  2.98518  4.58477  3.61503
          0.02650  4.03947  4.76182  0.61958  0.77255  0.89356  0.52627
    459   1.33567  4.20126  3.42693  3.19740  4.36689  1.61967  4.29568  3.73156  3.30403  3.46752  4.31442  3.34619  3.72843  3.58084  3.60462  2.44796  2.76454  3.19311  5.70606  4.50960    608 a - - -
          2.68618  4.42225  2.77519  2.73123  3.46354  2.40513  3.72494  3.29354  2.67741  2.69355  4.24690  2.90347  2.73739  3.18146  2.89801  2.37887  2.77519  2.98518  4.58477  3.61503
          0.02650  4.03947  4.76182  0.61958  0.77255  0.89356  0.52627
    460   2.98769  4.71407  3.61342  3.47872  4.45472  3.39227  4.54004  4.04612  3.55091  3.65361  4.71251  3.76723  0.56837  3.93456  3.77505  3.16105  3.44297  3.67192  5.59256  4.57858    609 P - - -
          2.68618  4.42225  2.77519  2.73123  3.46354  2.40513  3.72494  3.29354  2.67741  2.69355  4.24690  2.90347  2.73739  3.18146  2.89801  2.37887  2.77519  2.98518  4.58477  3.61503
          0.02650  4.03947  4.76182  0.61958  0.77255  0.89356  0.52627
    461   2.52249  4.56256  2.93343  2.66021  4.21325  3.19244  3.91146  3.60198  2.76103  3.29327  4.15550  1.87329  3.81240  3.12054  3.14571  2.62360  1.75917  3.20693  5.52164  4.20783    610 t - - -
          2.68618  4.42225  2.77519  2.73123  3.46354  2.40513  3.72494  3.29354  2.67741  2.69355  4.24690  2.90347  2.73739  3.18146  2.89801  2.37887  2.77519  2.98518  4.58477  3.61503
          0.02650  4.03947  4.76182  0.61958  0.77255  0.89356  0.52627
    462   3.15392  4.55011  4.55789  4.03581  1.74749  4.25302  4.32944  2.38139  3.89442  1.63799  1.86456  4.22058  4.53753  4.04043  4.03447  3.59573  3.38864  2.45587  4.67426  3.27321    611 l - - -
          2.68618  4.42225  2.77519  2.73123  3.46354  2.40513  3.72494  3.29354  2.67741  2.69355  4.24690  2.90347  2.73739  3.18146  2.89801  2.37887  2.77519  2.98518  4.58477  3.61503
          0.02650  4.03947  4.76182  0.61958  0.77255  0.89356  0.52627
    463   2.89093  5.31591  2.33123  1.50026  4.63451  3.28366  3.76108  4.13596  2.65014  3.66569  4.51161  1.79069  3.86714  2.92491  3.14324  2.81888  3.17196  3.73567  5.80956  4.37150    612 e - - -
          2.68618  4.42225  2.77519  2.73123  3.46354  2.40513  3.72494  3.29354  2.67741  2.69355  4.24690  2.90347  2.73739  3.18146  2.89801  2.37887  2.77519  2.98518  4.58477  3.61503
          0.02650  4.03947  4.76182  0.61958  0.77255  0.89356  0.52627
    464   2.98769  4.71407  3.61342  3.47872  4.45472  3.39227  4.54004  4.04612  3.55091  3.65361  4.71251  3.76723  0.56837  3.93456  3.77505  3.16105  3.44297  3.67192  5.59256  4.57858    613 P - - -
          2.68618  4.42225  2.77519  2.73123  3.46354  2.40513  3.72494  3.29354  2.67741  2.69355  4.24690  2.90347  2.73739  3.18146  2.89801  2.37887  2.77519  2.98518  4.58477  3.61503
          0.02650  4.03947  4.76182  0.61958  0.77255  0.89356  0.52627
    465   1.66195  4.24006  3.96254  3.55548  3.77378  3.43718  4.41814  2.36219  3.47888  2.58412  3.67953  3.71404  4.06183  3.78506  3.73747  2.85794  2.94052  1.43904  5.39821  4.18058    614 v - - -
          2.68618  4.42225  2.77519  2.73123  3.46354  2.40513  3.72494  3.29354  2.67741  2.69355  4.24690  2.90347  2.73739  3.18146  2.89801  2.37887  2.77519  2.98518  4.58477  3.61503
          0.02650  4.03947  4.76182  0.61958  0.77255  0.89356  0.52627
    466   2.70213  4.91995  1.65718  2.36316  4.40200  3.24771  3.81914  3.77184  2.74476  3.43490  4.29534  2.88873  3.83581  2.99624  3.23992  2.71574  1.88785  3.39601  5.66855  4.28618    615 d - - -
          2.68618  4.42225  2.77519  2.73123  3.46354  2.40513  3.72494  3.29354  2.67741  2.69355  4.24690  2.90347  2.73739  3.18146  2.89801  2.37887  2.77519  2.98518  4.58477  3.61503
          0.02650  4.03947  4.76182  0.61958  0.77255  0.89356  0.52627
    467   1.47027  4.27522  3.36785  3.07509  4.22556  3.05495  4.17484  3.54593  3.11859  3.28345  4.16944  3.30726  1.78177  3.44042  3.44145  2.51240  2.79957  3.10227  5.58338  4.35872    616 a - - -
          2.68618  4.42225  2.77519  2.73123  3.46354  2.40513  3.72494  3.29354  2.67741  2.69355  4.24690  2.90347  2.73739  3.18146  2.89801  2.37887  2.77519  2.98518  4.58477  3.61503
          0.02650  4.03947  4.76182  0.61958  0.77255  0.89356  0.52627
    468   2.51070  4.35505  3.58507  3.34869  4.12493  3.18785  4.35215  3.27278  3.29496  3.13026  4.17250  3.52861  3.90592  3.68207  3.54353  2.71416  0.91726  2.94950  5.54787  4.34252    617 t - - -
          2.68618  4.42225  2.77519  2.73123  3.46354  2.40513  3.72494  3.29354  2.67741  2.69355  4.24690  2.90347  2.73739  3.18146  2.89801  2.37887  2.77519  2.98518  4.58477  3.61503
          0.02650  4.03947  4.76182  0.61958  0.77255  0.89356  0.52627
    469   1.47027  4.27522  3.36785  3.07509  4.22556  3.05495  4.17484  3.54593  3.11859  3.28345  4.16944  3.30726  1.78177  3.44042  3.44145  2.51240  2.79957  3.10227  5.58338  4.35872    618 a - - -
          2.68618  4.42225  2.77519  2.73123  3.46354  2.40513  3.72494  3.29354  2.67741  2.69355  4.24690  2.90347  2.73739  3.18146  2.89801  2.37887  2.77519  2.98518  4.58477  3.61503
          0.02650  4.03947  4.76182  0.61958  0.77255  0.89356  0.52627
    470   2.86112  4.74661  3.40406  2.86636  3.82006  3.63851  3.79543  3.10122  1.63935  1.83984  3.75764  3.28683  4.04243  3.01022  2.62293  2.98160  3.08656  2.92017  5.20388  3.94195    619 k - - -
          2.68535  4.42256  2.77550  2.73154  3.46385  2.40501  3.72525  3.29385  2.67659  2.69386  4.24721  2.90377  2.73711  3.18177  2.89761  2.37876  2.77550  2.98549  4.58508  3.61534
          0.31682  1.33564  4.76182  1.83165  0.17453  0.29560  1.36290
    471   2.92207  5.20566  3.15746  2.64939  4.61416  2.34761  3.77193  4.03857  2.30748  3.53085  4.34064  3.14149  4.03131  1.64149  1.92792  2.91242  3.14874  3.66230  5.64477  4.34761    628 q - - -
          2.68618  4.42225  2.77519  2.73123  3.46354  2.40513  3.72494  3.29354  2.67741  2.69355  4.24690  2.90347  2.73739  3.18146  2.89801  2.37887  2.77519  2.98518  4.58477  3.61503
          0.01800  4.42242  5.14476  0.61958  0.77255  0.48576  0.95510
    472   1.68814  4.47863  3.58010  3.18330  4.57626  1.98584  4.30637  4.02097  3.22630  3.65434  4.44790  3.43673  2.08859  3.52053  3.60685  1.78351  2.93081  3.46066  5.86937  4.62372    629 a - - -
          2.68618  4.42225  2.77519  2.73123  3.46354  2.40513  3.72494  3.29354  2.67741  2.69355  4.24690  2.90347  2.73739  3.18146  2.89801  2.37887  2.77519  2.98518  4.58477  3.61503
          0.01800  4.42242  5.14476  0.61958  0.77255  0.48576  0.95510
    473   2.94637  5.11854  3.30344  2.72972  4.39232  3.68226  3.76936  3.78724  1.76797  2.27540  4.17707  3.20502  4.06579  1.65755  2.58247  2.96317  3.15231  3.48300  5.51404  4.24083    630 q - - -
          2.68618  4.42225  2.77519  2.73123  3.46354  2.40513  3.72494  3.29354  2.67741  2.69355  4.24690  2.90347  2.73739  3.18146  2.89801  2.37887  2.77519  2.98518  4.58477  3.61503
          0.01800  4.42242  5.14476  0.61958  0.77255  0.48576  0.95510
    474   2.52096  4.41021  3.68346  3.20778  4.07984  2.07371  4.20273  3.43097  3.18346  3.15286  4.01199  3.47640  3.95950  3.48282  3.53318  1.89231  1.98899  2.01243  5.47365  4.24500    631 s - - -
          2.68618  4.42225  2.77519  2.73123  3.46354  2.40513  3.72494  3.29354  2.67741  2.69355  4.24690  2.90347  2.73739  3.18146  2.89801  2.37887  2.77519  2.98518  4.58477  3.61503
          0.01800  4.42242  5.14476  0.61958  0.77255  0.48576  0.95510
    475   3.18278  4.86527  3.99654  3.45327  1.46439  3.98408  3.97752  3.33121  2.96918  2.82056  3.92025  3.75459  4.39238  3.53206  1.42914  3.35340  3.42540  3.17790  4.70080  3.14815    632 r - - -
          2.68618  4.42225  2.77519  2.73123  3.46354  2.40513  3.72494  3.29354  2.67741  2.69355  4.24690  2.90347  2.73739  3.18146  2.89801  2.37887  2.77519  2.98518  4.58477  3.61503
          0.01800  4.42242  5.14476  0.61958  0.77255  0.48576  0.95510
    476   2.72612  2.78337  3.13698  2.58656  4.22512  3.52430  3.74605  3.63838  1.94171  3.22660  4.04147  3.08842  3.93490  2.21587  2.87170  2.12204  2.96648  3.30256  5.44622  4.12736    633 k - - -
          2.68618  4.42225  2.77519  2.73123  3.46354  2.40513  3.72494  3.29354  2.67741  2.69355  4.24690  2.90347  2.73739  3.18146  2.89801  2.37887  2.77519  2.98518  4.58477  3.61503
          0.01800  4.42242  5.14476  0.61958  0.77255  0.48576  0.95510
    477   1.84215  4.41908  3.66538  3.17360  3.90437  3.42386  4.13976  3.22206  3.12451  2.95254  2.29014  3.47716  3.99833  3.43921  3.46467  1.53578  2.93669  2.92371  5.33249  4.10044    634 s - - -
          2.68618  4.42225  2.77519  2.73123  3.46354  2.40513  3.72494  3.29354  2.67741  2.69355  4.24690  2.90347  2.73739  3.18146  2.89801  2.37887  2.77519  2.98518  4.58477  3.61503
          0.01800  4.42242  5.14476  0.61958  0.77255  0.48576  0.95510
    478   2.01779  4.24177  4.11513  3.55709  2.34547  3.75670  4.19239  2.55163  3.45828  2.43404  3.40057  3.78135  4.18380  3.69987  3.67835  3.06957  2.12465  1.84315  4.94520  3.74227    635 v - - -
          2.68618  4.42225  2.77519  2.73123  3.46354  2.40513  3.72494  3.29354  2.67741  2.69355  4.24690  2.90347  2.73739  3.18146  2.89801  2.37887  2.77519  2.98518  4.58477  3.61503
          0.01800  4.42242  5.14476  0.61958  0.77255  0.48576  0.95510
    479   2.83963  5.35158  2.03648  1.84888  4.67105  3.45045  3.75837  4.15885  2.57259  3.64713  4.41655  2.91477  3.92555  2.09654  3.08723  2.78175  2.20518  3.73143  5.79285  4.36098    636 e - - -
          2.68618  4.42225  2.77519  2.73123  3.46354  2.40513  3.72494  3.29354  2.67741  2.69355  4.24690  2.90347  2.73739  3.18146  2.89801  2.37887  2.77519  2.98518  4.58477  3.61503
          0.01800  4.42242  5.14476  0.61958  0.77255  0.48576  0.95510
    480   1.24848  4.43326  3.68466  3.31899  4.55244  3.20223  4.39756  3.97691  3.35128  3.64169  4.45095  3.51102  2.07812  3.64120  3.69733  1.71017  2.93841  3.42557  5.87510  4.65188    637 a - - -
          2.68618  4.42225  2.77519  2.73123  3.46354  2.40513  3.72494  3.29354  2.67741  2.69355  4.24690  2.90347  2.73739  3.18146  2.89801  2.37887  2.77519  2.98518  4.58477  3.61503
          0.01800  4.42242  5.14476  0.61958  0.77255  0.48576  0.95510
    481   1.85841  4.45590  3.55180  3.04948  3.96072  2.20820  4.07013  3.33428  3.02468  3.02934  2.36227  3.39258  3.96328  3.33727  3.39573  1.98532  2.91552  3.01003  5.35304  4.10956    638 a - - -
          2.68618  4.42225  2.77519  2.73123  3.46354  2.40513  3.72494  3.29354  2.67741  2.69355  4.24690  2.90347  2.73739  3.18146  2.89801  2.37887  2.77519  2.98518  4.58477  3.61503
          0.01800  4.42242  5.14476  0.61958  0.77255  0.48576  0.95510
    482   2.67025  4.79498  3.24363  2.78899  4.49122  2.17562  3.95702  3.93106  2.67792  3.50692  4.31126  3.21955  3.95414  3.11631  2.04138  1.52528  3.01147  3.49074  5.68737  4.38801    639 s - - -
          2.68618  4.42225  2.77519  2.73123  3.46354  2.40513  3.72494  3.29354  2.67741  2.69355  4.24690  2.90347  2.73739  3.18146  2.89801  2.37887  2.77519  2.98518  4.58477  3.61503
          0.01800  4.42242  5.14476  0.61958  0.77255  0.48576  0.95510
    483   2.80566  5.26709  2.20896  2.45512  4.62674  3.52023  3.69071  4.08813  1.85624  3.55414  4.31716  2.98997  3.92716  2.14758  2.13086  2.76512  3.02968  3.66873  5.66643  4.29467    640 k - - -
          2.68618  4.42225  2.77519  2.73123  3.46354  2.40513  3.72494  3.29354  2.67741  2.69355  4.24690  2.90347  2.73739  3.18146  2.89801  2.37887  2.77519  2.98518  4.58477  3.61503
          0.01800  4.42242  5.14476  0.61958  0.77255  0.48576  0.95510
    484   2.06781  4.35501  3.77026  3.19498  3.47330  3.73776  4.01396  2.10902  3.06857  2.47855  2.41922  3.54986  4.11688  3.39605  2.36996  3.00527  2.95938  2.53422  4.96757  3.75400    641 a - - -
          2.68618  4.42225  2.77519  2.73123  3.46354  2.40513  3.72494  3.29354  2.67741  2.69355  4.24690  2.90347  2.73739  3.18146  2.89801  2.37887  2.77519  2.98518  4.58477  3.61503
          0.01800  4.42242  5.14476  0.61958  0.77255  0.48576  0.95510
    485   2.49785  4.40068  3.74247  3.34357  4.25270  1.99030  4.34664  3.58999  3.34414  3.33549  4.19206  3.54263  3.96184  3.63416  3.67071  1.35880  2.93997  1.93936  5.64223  4.42095    642 s - - -
          2.68618  4.42225  2.77519  2.73123  3.46354  2.40513  3.72494  3.29354  2.67741  2.69355  4.24690  2.90347  2.73739  3.18146  2.89801  2.37887  2.77519  2.98518  4.58477  3.61503
          0.18838  4.42242  1.83450  0.61958  0.77255  0.48576  0.95510
    486   2.98036  5.41901  2.53869  1.26070  4.72715  3.43233  3.80945  4.21407  2.58585  3.70504  4.54128  2.91334  3.97024  1.95622  3.02365  2.90953  3.23615  3.82024  5.84146  4.43571    643 e - - -
          2.68618  4.42225  2.77519  2.73123  3.46354  2.40513  3.72494  3.29354  2.67741  2.69355  4.24690  2.90347  2.73739  3.18146  2.89801  2.37887  2.77519  2.98518  4.58477  3.61503
          0.02130  4.25534  4.97769  0.61958  0.77255  0.70370  0.68271
    487   1.30915  4.42392  3.93035  3.49767  3.65900  3.60383  4.35425  2.66884  3.38689  1.69595  3.60597  3.73937  4.16826  3.72005  3.65294  3.00347  3.07902  2.50794  5.30065  4.07120    644 a - - -
          2.68618  4.42225  2.77519  2.73123  3.46354  2.40513  3.72494  3.29354  2.67741  2.69355  4.24690  2.90347  2.73739  3.18146  2.89801  2.37887  2.77519  2.98518  4.58477  3.61503
          0.02130  4.25534  4.97769  0.61958  0.77255  0.70370  0.68271
    488   1.64428  4.35585  3.54636  3.13726  4.25522  3.17175  4.19722  3.60254  3.13430  3.31729  4.16173  3.38345  2.05243  3.44591  3.48506  2.57967  1.77944  3.16107  5.60898  4.37761    645 a - - -
          2.68618  4.42225  2.77519  2.73123  3.46354  2.40513  3.72494  3.29354  2.67741  2.69355  4.24690  2.90347  2.73739  3.18146  2.89801  2.37887  2.77519  2.98518  4.58477  3.61503
          0.23893  4.25534  1.61777  0.61958  0.77255  0.70370  0.68271
    489   2.80402  4.76179  2.99360  1.77554  3.81125  3.52737  3.84437  3.06188  2.66154  1.83368  3.76128  3.14546  3.98705  3.06537  3.03393  2.90149  3.05459  2.87894  5.27271  3.96370    646 e - - -
          2.68618  4.42225  2.77519  2.73123  3.46354  2.40513  3.72494  3.29354  2.67741  2.69355  4.24690  2.90347  2.73739  3.18146  2.89801  2.37887  2.77519  2.98518  4.58477  3.61503
          0.02641  4.04283  4.76518  0.61958  0.77255  0.55768  0.84988
    490   2.92832  4.78630  3.20185  1.89177  3.76026  3.68514  4.01035  3.00021  2.86307  1.38352  3.70324  3.34040  4.13583  3.26007  3.21470  3.06879  3.17801  2.86487  5.30279  4.02331    647 l - - -
          2.68618  4.42225  2.77519  2.73123  3.46354  2.40513  3.72494  3.29354  2.67741  2.69355  4.24690  2.90347  2.73739  3.18146  2.89801  2.37887  2.77519  2.98518  4.58477  3.61503
          0.02151  4.24569  4.96804  0.61958  0.77255  0.71399  0.67273
    491   2.92315  5.46970  1.74775  2.25043  4.77339  3.36534  3.78916  4.28730  2.68540  3.77008  4.57288  1.94846  3.91696  1.93835  3.22625  2.83610  3.18776  3.85493  5.91331  4.44513    648 d - - -
          2.68618  4.42225  2.77519  2.73123  3.46354  2.40513  3.72494  3.29354  2.67741  2.69355  4.24690  2.90347  2.73739  3.18146  2.89801  2.37887  2.77519  2.98518  4.58477  3.61503
          0.02151  4.24569  4.96804  0.61958  0.77255  0.71399  0.67273
    492   3.33510  5.47205  2.71929  0.59108  4.87475  3.56040  4.20263  4.40834  3.13623  3.97134  4.94740  3.21984  4.18817  3.42206  3.57148  3.28899  3.64810  4.05978  5.97307  4.71947    649 E - - -
          2.68618  4.42225  2.77519  2.73123  3.46354  2.40513  3.72494  3.29354  2.67741  2.69355  4.24690  2.90347  2.73739  3.18146  2.89801  2.37887  2.77519  2.98518  4.58477  3.61503
          0.02151  4.24569  4.96804  0.61958  0.77255  0.71399  0.67273
    493   2.93648  5.48155  1.71382  1.60971  4.80029  3.35280  3.81091  4.30720  2.74486  3.79827  4.60692  2.81905  3.92092  2.95657  3.30882  1.93790  3.20903  3.87307  5.95418  4.47693    650 e - - -
          2.68618  4.42225  2.77519  2.73123  3.46354  2.40513  3.72494  3.29354  2.67741  2.69355  4.24690  2.90347  2.73739  3.18146  2.89801  2.37887  2.77519  2.98518  4.58477  3.61503
          0.02151  4.24569  4.96804  0.61958  0.77255  0.71399  0.67273
    494   2.83733  5.25973  2.53745  1.69104  4.62838  3.36841  3.78061  4.10968  2.63707  3.62884  4.43155  1.99115  3.90162  2.92312  3.14265  1.96279  3.10868  3.69435  5.79297  4.36964    651 e - - -
          2.68618  4.42225  2.77519  2.73123  3.46354  2.40513  3.72494  3.29354  2.67741  2.69355  4.24690  2.90347  2.73739  3.18146  2.89801  2.37887  2.77519  2.98518  4.58477  3.61503
          0.02151  4.24569  4.96804  0.61958  0.77255  0.71399  0.67273
    495   1.93068  4.26895  3.86254  3.33066  3.33567  3.67496  4.05490  2.59315  3.24079  2.45085  3.42486  3.61674  4.10695  3.52295  3.50819  2.98493  2.93980  1.82079  4.87305  2.32850    652 v - - -
          2.68547  4.42267  2.77562  2.73047  3.46396  2.40555  3.72537  3.29396  2.67783  2.69397  4.24732  2.90389  2.73782  3.18189  2.89632  2.37929  2.77376  2.98484  4.58519  3.61546
          0.24967  1.54186  4.96804  2.12663  0.12697  0.36565  1.18333
    496   2.75676  5.15103  2.86897  1.94792  4.47312  3.47322  3.72001  3.92843  2.47937  3.45440  4.23296  2.96774  2.53786  2.17750  2.95105  2.73444  2.23494  3.53584  5.62464  4.24053    664 e - - -
          2.68618  4.42225  2.77519  2.73123  3.46354  2.40513  3.72494  3.29354  2.67741  2.69355  4.24690  2.90347  2.73739  3.18146  2.89801  2.37887  2.77519  2.98518  4.58477  3.61503
          0.01800  4.42242  5.14476  0.61958  0.77255  0.48576  0.95510
    497   3.06050  5.37617  1.92229  2.60553  4.74857  3.59282  3.91304  4.24279  2.57836  3.73832  4.57090  3.13297  4.09382  3.05985  1.13888  3.02472  3.31132  3.85478  5.81839  4.48501    665 r - - -
          2.68618  4.42225  2.77519  2.73123  3.46354  2.40513  3.72494  3.29354  2.67741  2.69355  4.24690  2.90347  2.73739  3.18146  2.89801  2.37887  2.77519  2.98518  4.58477  3.61503
          0.01800  4.42242  5.14476  0.61958  0.77255  0.48576  0.95510
    498   2.85839  5.02973  3.27880  2.68351  4.32899  2.44082  3.74652  3.72247  1.84224  2.29866  4.11328  3.16575  4.01472  2.89108  1.99331  2.88450  3.07215  3.40177  5.47130  4.19084    666 k - - -
          2.68618  4.42225  2.77519  2.73123  3.46354  2.40513  3.72494  3.29354  2.67741  2.69355  4.24690  2.90347  2.73739  3.18146  2.89801  2.37887  2.77519  2.98518  4.58477  3.61503
          0.01800  4.42242  5.14476  0.61958  0.77255  0.48576  0.95510
    499   1.20542  4.37526  3.86131  3.47843  4.50325  3.19007  4.47615  3.88933  3.46913  3.59434  4.41554  3.58997  3.93263  3.74970  3.78212  1.69252  1.85550  3.35611  5.85486  4.65565    667 a - - -
          2.68626  4.42233  2.77527  2.73131  3.46361  2.40520  3.72502  3.29362  2.67748  2.69362  4.24697  2.90354  2.73747  3.18154  2.89738  2.37894  2.77465  2.98526  4.58485  3.61511
          0.69516  1.71858  1.13418  0.67266  0.71406  0.48576  0.95510
    500   2.72081  4.74575  3.20001  2.78468  4.34493  1.77015  3.85299  3.79787  2.44507  3.37183  4.23296  3.19473  3.91257  3.03912  1.65053  2.80088  3.04169  3.41493  5.48337  4.25652    670 r - - -
          2.68618  4.42225  2.77519  2.73123  3.46354  2.40513  3.72494  3.29354  2.67741  2.69355  4.24690  2.90347  2.73739  3.18146  2.89801  2.37887  2.77519  2.98518  4.58477  3.61503
          0.02641  4.04283  4.76518  0.61958  0.77255  0.89115  0.52795
    501   2.97054  5.11552  3.27841  2.71223  4.48264  3.60435  3.64570  3.90353  2.01353  3.36822  4.23949  3.14823  4.00280  1.83525  1.55859  2.97125  3.16488  3.58116  5.44788  4.22163    671 r - - -
          2.68618  4.42225  2.77519  2.73123  3.46354  2.40513  3.72494  3.29354  2.67741  2.69355  4.24690  2.90347  2.73739  3.18146  2.89801  2.37887  2.77519  2.98518  4.58477  3.61503
          0.02641  4.04283  4.76518  0.61958  0.77255  0.54281  0.87015
    502   2.42465  4.36153  3.56256  3.33645  4.53184  1.14554  4.43775  3.91289  3.42572  3.63555  4.48194  3.49134  3.87987  3.71985  3.72230  2.60365  1.69457  3.36690  5.86005  4.66490    672 g - - -
          2.68618  4.42225  2.77519  2.73123  3.46354  2.40513  3.72494  3.29354  2.67741  2.69355  4.24690  2.90347  2.73739  3.18146  2.89801  2.37887  2.77519  2.98518  4.58477  3.61503
          0.02130  4.25534  4.97769  0.61958  0.77255  0.70370  0.68271
    503   2.81228  5.23135  2.09702  2.43063  4.58837  3.48347  3.66986  4.03832  1.76252  3.51438  4.29769  2.96076  3.90871  2.78620  1.98783  2.77280  3.03694  3.63621  5.62966  4.27419    673 k - - -
          2.68618  4.42225  2.77519  2.73123  3.46354  2.40513  3.72494  3.29354  2.67741  2.69355  4.24690  2.90347  2.73739  3.18146  2.89801  2.37887  2.77519  2.98518  4.58477  3.61503
          0.02130  4.25534  4.97769  0.61958  0.77255  0.37023  1.17304
    504   2.97183  4.98516  3.63807  3.06318  4.54933  3.66157  3.95825  3.89761  2.37897  3.47293  4.35988  3.43422  4.15220  3.12547  1.07750  3.05209  2.01597  3.55743  5.63470  4.42893    674 r - - -
          2.68618  4.42225  2.77519  2.73123  3.46354  2.40513  3.72494  3.29354  2.67741  2.69355  4.24690  2.90347  2.73739  3.18146  2.89801  2.37887  2.77519  2.98518  4.58477  3.61503
          0.01800  4.42242  5.14476  0.61958  0.77255  0.48576  0.95510
    505   3.47949  5.52964  4.03271  3.20505  5.10384  4.02097  3.83150  4.39091  1.45326  3.74804  4.63923  3.54227  4.35468  2.96038  0.91785  3.45859  3.59766  4.08242  5.71132  4.62461    675 r - - -
          2.68618  4.42225  2.77519  2.73123  3.46354  2.40513  3.72494  3.29354  2.67741  2.69355  4.24690  2.90347  2.73739  3.18146  2.89801  2.37887  2.77519  2.98518  4.58477  3.61503
          0.19824  4.42242  1.78485  0.61958  0.77255  0.48576  0.95510
    506   1.03426  4.26671  3.70920  3.43577  4.47932  3.05918  4.45912  3.85387  3.47614  3.58870  4.42314  3.50963  3.83181  3.75169  3.75925  1.58070  2.84242  3.29267  5.83881  4.64062    676 a - - -
          2.68618  4.42225  2.77519  2.73123  3.46354  2.40513  3.72494  3.29354  2.67741  2.69355  4.24690  2.90347  2.73739  3.18146  2.89801  2.37887  2.77519  2.98518  4.58477  3.61503
          0.02151  4.24569  4.96804  0.61958  0.77255  0.71399  0.67273
    507   1.51486  4.28167  3.66682  3.39501  4.50422  3.06040  4.44185  3.89108  3.44460  3.61506  4.44514  3.49044  3.83080  3.72427  3.73758  1.07952  2.84668  3.31888  5.85417  4.64925    677 s - - -
          2.68618  4.42225  2.77519  2.73123  3.46354  2.40513  3.72494  3.29354  2.67741  2.69355  4.24690  2.90347  2.73739  3.18146  2.89801  2.37887  2.77519  2.98518  4.58477  3.61503
          0.02151  4.24569  4.96804  0.61958  0.77255  0.71399  0.67273
    508   2.89587  4.63591  3.35882  1.97831  3.78270  3.75497  4.11541  1.42882  3.01841  2.61524  3.69890  3.45621  4.19590  3.38758  3.36999  3.12135  3.15065  2.41381  5.33593  4.06732    678 i - - -
          2.68618  4.42225  2.77519  2.73123  3.46354  2.40513  3.72494  3.29354  2.67741  2.69355  4.24690  2.90347  2.73739  3.18146  2.89801  2.37887  2.77519  2.98518  4.58477  3.61503
          0.02151  4.24569  4.96804  0.61958  0.77255  0.71399  0.67273
    509   3.42456  4.72709  4.76833  4.33261  1.56049  4.39170  3.81338  2.97450  4.17022  1.52832  3.57400  4.21705  4.68748  4.19100  4.21584  3.72747  3.64475  2.94033  3.99970  1.58079    679 l - - -
          2.68661  4.42268  2.77504  2.73166  3.46281  2.40556  3.72537  3.29301  2.67784  2.69238  4.24733  2.90390  2.73727  3.18189  2.89713  2.37930  2.77562  2.98419  4.58520  3.61414
          0.49632  0.95640  4.96804  1.66092  0.21068  0.36565  1.18333
    510   2.47185  4.41649  3.77276  3.48696  4.61450  3.19212  4.53432  4.01072  3.50969  3.72457  4.55542  3.59987  3.95530  3.80984  3.80505  0.90069  1.80079  3.44445  5.95826  4.74773    686 s - - -
          2.68618  4.42225  2.77519  2.73123  3.46354  2.40513  3.72494  3.29354  2.67741  2.69355  4.24690  2.90347  2.73739  3.18146  2.89801  2.37887  2.77519  2.98518  4.58477  3.61503
          0.01800  4.42242  5.14476  0.61958  0.77255  0.48576  0.95510
    511   2.73814  4.52826  3.93608  3.60015  4.09237  3.51814  4.53414  3.07569  3.53635  3.01458  4.08067  3.79077  1.07358  3.87938  3.80234  2.97683  3.16092  1.81617  5.62370  4.39067    687 p - - -
          2.68618  4.42225  2.77519  2.73123  3.46354  2.40513  3.72494  3.29354  2.67741  2.69355  4.24690  2.90347  2.73739  3.18146  2.89801  2.37887  2.77519  2.98518  4.58477  3.61503
          0.01800  4.42242  5.14476  0.61958  0.77255  0.48576  0.95510
    512   2.86116  4.90452  3.32361  2.89186  4.43202  3.55717  3.97242  3.75786  1.83396  3.40566  4.27963  3.31591  4.07750  3.15027  2.86508  2.94146  1.20522  3.41798  5.62722  4.37059    688 t - - -
          2.68618  4.42225  2.77519  2.73123  3.46354  2.40513  3.72494  3.29354  2.67741  2.69355  4.24690  2.90347  2.73739  3.18146  2.89801  2.37887  2.77519  2.98518  4.58477  3.61503
          0.01800  4.42242  5.14476  0.61958  0.77255  0.48576  0.95510
    513   2.09078  4.90547  2.99362  2.01090  4.19450  3.49219  3.77860  3.57228  2.59713  3.21121  4.03547  2.27514  3.92918  2.93663  3.05809  2.75726  2.97070  2.31709  5.46525  4.12828    689 e - - -
          2.68618  4.42225  2.77519  2.73123  3.46354  2.40513  3.72494  3.29354  2.67741  2.69355  4.24690  2.90347  2.73739  3.18146  2.89801  2.37887  2.77519  2.98518  4.58477  3.61503
          0.01800  4.42242  5.14476  0.61958  0.77255  0.48576  0.95510
    514   3.64676  5.27325  4.31501  4.25399  5.14941  3.93181  5.25184  4.88193  4.36734  4.42628  5.52055  4.49184  0.23941  4.73518  4.51818  3.83829  4.13447  4.45498  6.14339  5.28731    690 P - - -
          2.68618  4.42225  2.77519  2.73123  3.46354  2.40513  3.72494  3.29354  2.67741  2.69355  4.24690  2.90347  2.73739  3.18146  2.89801  2.37887  2.77519  2.98518  4.58477  3.61503
          0.01800  4.42242  5.14476  0.61958  0.77255  0.48576  0.95510
    515   2.11862  5.10520  3.00748  2.49272  4.44751  3.50729  3.71235  3.88810  1.92995  3.41470  4.19892  3.01757  2.60690  2.14185  2.82682  2.74802  2.99264  3.50496  5.57889  4.22418    691 k - - -
          2.68618  4.42225  2.77519  2.73123  3.46354  2.40513  3.72494  3.29354  2.67741  2.69355  4.24690  2.90347  2.73739  3.18146  2.89801  2.37887  2.77519  2.98518  4.58477  3.61503
          0.01800  4.42242  5.14476  0.61958  0.77255  0.48576  0.95510
    516   2.69567  4.31967  3.83928  3.28156  3.48906  3.70189  4.08062  2.69614  3.20255  2.50092  2.39546  3.60216  2.51290  3.48713  3.49398  2.99162  2.16438  1.94550  4.99349  3.78263    692 v - - -
          2.68618  4.42225  2.77519  2.73123  3.46354  2.40513  3.72494  3.29354  2.67741  2.69355  4.24690  2.90347  2.73739  3.18146  2.89801  2.37887  2.77519  2.98518  4.58477  3.61503
          0.01800  4.42242  5.14476  0.61958  0.77255  0.48576  0.95510
    517   1.53601  4.75392  3.26184  2.77322  4.26809  3.45192  3.91277  3.63014  1.97959  3.28067  4.11537  3.21647  3.96227  3.08788  3.04771  2.76696  2.12124  3.27348  5.53160  4.24236    693 a - - -
          2.68618  4.42225  2.77519  2.73123  3.46354  2.40513  3.72494  3.29354  2.67741  2.69355  4.24690  2.90347  2.73739  3.18146  2.89801  2.37887  2.77519  2.98518  4.58477  3.61503
          0.18838  4.42242  1.83450  0.61958  0.77255  0.48576  0.95510
    518   2.54240  1.85352  4.09334  3.75110  4.21723  3.26922  4.56055  3.53293  3.63790  3.31565  4.25239  3.77187  1.13395  3.95130  3.85066  2.76856  3.01926  3.14547  5.61111  4.45632    694 p - - -
          2.68513  4.42291  2.77585  2.72773  3.46420  2.40578  3.72560  3.29420  2.67806  2.69363  4.24755  2.90412  2.73805  3.18119  2.89866  2.37911  2.77523  2.98354  4.58543  3.61569
          0.52809  1.55151  1.61777  2.53934  0.08221  0.70370  0.68271
    519   1.70911  4.35758  3.81636  3.37720  3.51662  3.57453  4.24325  2.50563  3.25859  1.57263  3.45742  3.64964  4.10776  3.60265  3.52921  2.96457  3.01271  2.36272  5.18135  3.94777    712 l - - -
          2.68618  4.42225  2.77519  2.73123  3.46354  2.40513  3.72494  3.29354  2.67741  2.69355  4.24690  2.90347  2.73739  3.18146  2.89801  2.37887  2.77519  2.98518  4.58477  3.61503
          0.02641  4.04283  4.76518  0.61958  0.77255  0.89115  0.52795
    520   1.42348  4.18576  3.59025  3.25462  4.14383  3.04604  4.25353  3.28478  3.23151  3.15865  4.07085  3.39793  3.77065  3.54633  3.52291  2.49188  1.64133  2.89017  5.55824  4.35119    713 a - - -
          2.68618  4.42225  2.77519  2.73123  3.46354  2.40513  3.72494  3.29354  2.67741  2.69355  4.24690  2.90347  2.73739  3.18146  2.89801  2.37887  2.77519  2.98518  4.58477  3.61503
          0.02641  4.04283  4.76518  0.61958  0.77255  0.89115  0.52795
    521   2.99283  4.71848  3.61894  3.48483  4.46030  3.39650  4.54575  4.05273  3.55734  3.65978  4.71893  3.77293  0.56409  3.94088  3.78098  3.16632  3.44839  3.67812  5.59706  4.58426    714 P - - -
          2.68618  4.42225  2.77519  2.73123  3.46354  2.40513  3.72494  3.29354  2.67741  2.69355  4.24690  2.90347  2.73739  3.18146  2.89801  2.37887  2.77519  2.98518  4.58477  3.61503
          0.02641  4.04283  4.76518  0.61958  0.77255  0.89115  0.52795
    522   2.96499  5.11285  3.26715  2.70562  4.47747  3.59980  3.64609  3.90028  2.01955  3.36643  4.23704  3.14370  3.99961  1.79462  1.59830  2.96564  3.16062  3.57725  5.44787  4.21885    715 r - - -
          2.68565  4.42229  2.77523  2.73127  3.46358  2.40516  3.72498  3.29358  2.67744  2.69359  4.24693  2.90350  2.73743  3.18150  2.89804  2.37890  2.77523  2.98522  4.58481  3.61507
          0.31557  1.33900  4.76518  0.21940  1.62457  0.54281  0.87015
    523   2.73962  4.66855  3.33896  2.78642  3.88118  3.58616  3.80973  3.16332  1.89301  2.06902  3.77275  3.23429  3.99246  3.02207  2.85903  2.86074  2.14485  2.92100  5.23181  3.97311    717 k - - -
          2.68618  4.42225  2.77519  2.73123  3.46354  2.40513  3.72494  3.29354  2.67741  2.69355  4.24690  2.90347  2.73739  3.18146  2.89801  2.37887  2.77519  2.98518  4.58477  3.61503
          0.02130  4.25534  4.97769  0.61958  0.77255  0.70370  0.68271
    524   2.95448  5.19103  3.30705  2.69800  4.60819  3.64427  3.68964  3.99273  1.60035  3.46353  4.28905  3.15954  2.35417  2.81539  1.73903  2.94499  3.15207  3.63943  5.55217  4.30821    718 k - - -
          2.68618  4.42225  2.77519  2.73123  3.46354  2.40513  3.72494  3.29354  2.67741  2.69355  4.24690  2.90347  2.73739  3.18146  2.89801  2.37887  2.77519  2.98518  4.58477  3.61503
          0.02130  4.25534  4.97769  0.61958  0.77255  0.70370  0.68271
    525   3.30421  5.38518  3.80446  3.03552  4.91563  3.87599  3.73131  4.22564  1.39329  3.61138  4.49314  3.39816  4.22045  2.86114  1.12221  3.28791  3.44006  3.91159  5.60098  4.48485    719 r - - -
          2.68603  4.42265  2.77500  2.73053  3.46394  2.40553  3.72535  3.29394  2.67781  2.69286  4.24478  2.90387  2.73666  3.18187  2.89705  2.37927  2.77560  2.98559  4.58517  3.61543
          0.50597  0.94112  4.97769  1.58396  0.22962  0.70370  0.68271
    526   3.15112  5.28611  3.50185  2.88134  4.70532  3.75941  3.73854  4.10475  2.03744  3.53292  4.40709  3.29526  4.14193  1.85819  1.22261  3.14288  3.32742  3.78061  5.57264  4.38086    726 r - - -
          2.68618  4.42225  2.77519  2.73123  3.46354  2.40513  3.72494  3.29354  2.67741  2.69355  4.24690  2.90347  2.73739  3.18146  2.89801  2.37887  2.77519  2.98518  4.58477  3.61503
          0.02130  4.25534  4.97769  0.61958  0.77255  0.70370  0.68271
    527   1.79639  4.30223  3.66725  3.18883  2.20557  3.39727  4.06436  3.03601  3.15368  2.76817  3.68288  3.46484  3.95820  3.44020  3.46873  1.87967  2.87536  2.76301  5.08345  3.79890    727 a - - -
          2.68618  4.42225  2.77519  2.73123  3.46354  2.40513  3.72494  3.29354  2.67741  2.69355  4.24690  2.90347  2.73739  3.18146  2.89801  2.37887  2.77519  2.98518  4.58477  3.61503
          0.02130  4.25534  4.97769  0.61958  0.77255  0.70370  0.68271
    528   1.32068  4.64271  3.20253  2.84650  3.98229  3.38501  2.18434  3.56060  2.81382  3.21055  4.09566  3.25193  3.95655  3.21659  3.16751  2.78160  3.00931  3.21821  5.35961  4.00437    728 a - - -
          2.68618  4.42225  2.77519  2.73123  3.46354  2.40513  3.72494  3.29354  2.67741  2.69355  4.24690  2.90347  2.73739  3.18146  2.89801  2.37887  2.77519  2.98518  4.58477  3.61503
          0.02130  4.25534  4.97769  0.61958  0.77255  0.70370  0.68271
    529   3.13293  5.21640  3.51957  2.90745  4.35605  3.75951  2.13376  4.01611  2.10505  3.47452  4.35661  3.31781  4.14713  2.91862  1.21080  3.14053  3.31833  3.70368  5.42094  4.13246    729 r - - -
          2.68618  4.42225  2.77519  2.73123  3.46354  2.40513  3.72494  3.29354  2.67741  2.69355  4.24690  2.90347  2.73739  3.18146  2.89801  2.37887  2.77519  2.98518  4.58477  3.61503
          0.02130  4.25534  4.97769  0.61958  0.77255  0.37023  1.17304
    530   1.75508  4.36148  3.89186  3.45596  4.12934  3.31676  4.38025  3.31920  3.41639  3.17808  4.07069  3.61797  3.99474  3.70097  3.71875  1.36626  2.94335  1.88989  5.56212  4.35336    730 s - - -
          2.68618  4.42225  2.77519  2.73123  3.46354  2.40513  3.72494  3.29354  2.67741  2.69355  4.24690  2.90347  2.73739  3.18146  2.89801  2.37887  2.77519  2.98518  4.58477  3.61503
          0.01800  4.42242  5.14476  0.61958  0.77255  0.48576  0.95510
    531   1.63039  5.20702  2.06434  2.42847  4.56865  3.45930  3.79334  4.02055  1.97069  3.55751  4.34884  2.97399  3.94210  2.92532  3.07681  2.79429  3.07911  3.62071  5.73116  4.33592    731 a - - -
          2.68618  4.42225  2.77519  2.73123  3.46354  2.40513  3.72494  3.29354  2.67741  2.69355  4.24690  2.90347  2.73739  3.18146  2.89801  2.37887  2.77519  2.98518  4.58477  3.61503
          0.01800  4.42242  5.14476  0.61958  0.77255  0.48576  0.95510
    532   2.68220  4.64658  3.33189  2.77823  3.92883  3.54101  3.85242  3.27834  2.67574  2.96317  3.82578  3.23128  2.54428  3.06491  2.22166  2.80023  2.20455  2.23830  5.27577  4.00286    732 t - - -
          2.68618  4.42225  2.77519  2.73123  3.46354  2.40513  3.72494  3.29354  2.67741  2.69355  4.24690  2.90347  2.73739  3.18146  2.89801  2.37887  2.77519  2.98518  4.58477  3.61503
          0.01800  4.42242  5.14476  0.61958  0.77255  0.48576  0.95510
    533   3.06508  5.05665  3.56938  3.12689  4.63829  3.67726  4.11996  4.11101  2.63383  3.65078  4.54060  3.51853  1.06457  3.30851  1.75498  3.14456  3.37594  3.74291  5.73211  4.53631    733 p - - -
          2.68618  4.42225  2.77519  2.73123  3.46354  2.40513  3.72494  3.29354  2.67741  2.69355  4.24690  2.90347  2.73739  3.18146  2.89801  2.37887  2.77519  2.98518  4.58477  3.61503
          0.01800  4.42242  5.14476  0.61958  0.77255  0.48576  0.95510
    534   2.75267  4.97582  3.10527  2.56078  4.25625  3.54196  3.72860  3.66334  1.93964  3.24522  4.06011  3.07143  2.62568  2.20376  2.83518  2.77438  2.98185  2.37137  5.46015  4.13636    734 k - - -
          2.68618  4.42225  2.77519  2.73123  3.46354  2.40513  3.72494  3.29354  2.67741  2.69355  4.24690  2.90347  2.73739  3.18146  2.89801  2.37887  2.77519  2.98518  4.58477  3.61503
          0.01800  4.42242  5.14476  0.61958  0.77255  0.48576  0.95510
    535   2.74562  4.45197  3.64669  3.06993  3.56251  3.71733  3.96025  2.16569  2.90539  2.00718  3.51138  3.46309  2.57885  3.28449  2.29189  2.97780  2.97742  2.65858  5.03480  3.80880    735 l - - -
          2.68618  4.42225  2.77519  2.73123  3.46354  2.40513  3.72494  3.29354  2.67741  2.69355  4.24690  2.90347  2.73739  3.18146  2.89801  2.37887  2.77519  2.98518  4.58477  3.61503
          0.01800  4.42242  5.14476  0.61958  0.77255  0.48576  0.95510
    536   2.08262  4.95728  3.10108  2.56120  4.28900  3.50706  2.54176  3.71949  2.45800  3.28987  4.09410  3.06809  3.92542  2.88122  2.17582  2.13417  2.96783  3.36492  5.48929  4.15663    736 a - - -
          2.68618  4.42225  2.77519  2.73123  3.46354  2.40513  3.72494  3.29354  2.67741  2.69355  4.24690  2.90347  2.73739  3.18146  2.89801  2.37887  2.77519  2.98518  4.58477  3.61503
          0.01800  4.42242  5.14476  0.61958  0.77255  0.48576  0.95510
    537   1.63332  4.48749  3.74805  3.52865  4.64570  3.25519  4.60542  3.99814  3.59886  3.73033  4.60913  3.65852  0.95831  3.89883  3.87934  2.74702  3.06491  3.47358  5.98920  4.80256    737 p - - -
          2.68618  4.42225  2.77519  2.73123  3.46354  2.40513  3.72494  3.29354  2.67741  2.69355  4.24690  2.90347  2.73739  3.18146  2.89801  2.37887  2.77519  2.98518  4.58477  3.61503
          0.01800  4.42242  5.14476  0.61958  0.77255  0.48576  0.95510
    538   2.74695  5.05963  2.99979  2.00251  4.35265  3.51089  3.71062  3.78030  2.43229  3.33701  4.13190  2.28536  3.91699  2.83958  2.19357  2.74527  2.97768  2.41709  5.52704  4.17487    738 e - - -
          2.68618  4.42225  2.77519  2.73123  3.46354  2.40513  3.72494  3.29354  2.67741  2.69355  4.24690  2.90347  2.73739  3.18146  2.89801  2.37887  2.77519  2.98518  4.58477  3.61503
          0.01800  4.42242  5.14476  0.61958  0.77255  0.48576  0.95510
    539   1.55016  4.92157  2.92824  1.88124  4.46594  3.40323  3.91143  3.89318  2.75334  3.48824  4.29820  3.09012  3.94505  3.06995  3.21680  1.99846  3.03900  3.48668  5.70207  4.35281    739 a - - -
          2.68618  4.42225  2.77519  2.73123  3.46354  2.40513  3.72494  3.29354  2.67741  2.69355  4.24690  2.90347  2.73739  3.18146  2.89801  2.37887  2.77519  2.98518  4.58477  3.61503
          0.01800  4.42242  5.14476  0.61958  0.77255  0.48576  0.95510
    540   2.83881  4.39257  3.99648  2.30817  2.32181  3.89580  4.15665  2.65093  3.34476  1.72300  2.27573  3.75149  4.24617  3.60096  3.60948  3.17003  3.06820  2.54925  4.93485  3.72475    740 l - - -
          2.68618  4.42225  2.77519  2.73123  3.46354  2.40513  3.72494  3.29354  2.67741  2.69355  4.24690  2.90347  2.73739  3.18146  2.89801  2.37887  2.77519  2.98518  4.58477  3.61503
          0.01800  4.42242  5.14476  0.61958  0.77255  0.48576  0.95510
    541   3.08798  5.68099  1.32297  1.67471  4.99415  3.43555  3.93403  4.51775  2.90922  3.99440  4.81356  2.89426  4.02988  3.08531  3.49789  2.00726  3.36793  4.07072  6.14511  4.64070    741 d - - -
          2.68618  4.42225  2.77519  2.73123  3.46354  2.40513  3.72494  3.29354  2.67741  2.69355  4.24690  2.90347  2.73739  3.18146  2.89801  2.37887  2.77519  2.98518  4.58477  3.61503
          0.01800  4.42242  5.14476  0.61958  0.77255  0.48576  0.95510
    542   2.00452  4.86730  3.07341  2.59793  4.36258  3.41790  3.82818  3.79884  2.61828  3.37753  4.17416  3.08822  2.50497  2.13630  3.06953  2.04435  2.95450  3.40146  5.58507  4.24560    742 a - - -
          2.68618  4.42225  2.77519  2.73123  3.46354  2.40513  3.72494  3.29354  2.67741  2.69355  4.24690  2.90347  2.73739  3.18146  2.89801  2.37887  2.77519  2.98518  4.58477  3.61503
          0.01800  4.42242  5.14476  0.61958  0.77255  0.48576  0.95510
    543   2.93492  5.21134  2.72776  1.09674  4.65352  3.47244  3.95557  4.03161  2.79888  3.64828  4.50077  3.05921  4.03233  3.11707  3.25985  2.92554  2.07420  3.65578  5.86267  4.48347    743 e - - -
          2.68618  4.42225  2.77519  2.73123  3.46354  2.40513  3.72494  3.29354  2.67741  2.69355  4.24690  2.90347  2.73739  3.18146  2.89801  2.37887  2.77519  2.98518  4.58477  3.61503
          0.01800  4.42242  5.14476  0.61958  0.77255  0.48576  0.95510
    544   2.08141  4.54280  2.41120  2.91319  3.73968  3.65454  3.95785  2.85405  2.90908  2.10485  3.66192  3.35645  4.06274  3.22496  3.30243  2.91657  2.97695  2.01518  5.18967  3.93118    744 v - - -
          2.68618  4.42225  2.77519  2.73123  3.46354  2.40513  3.72494  3.29354  2.67741  2.69355  4.24690  2.90347  2.73739  3.18146  2.89801  2.37887  2.77519  2.98518  4.58477  3.61503
          0.01800  4.42242  5.14476  0.61958  0.77255  0.48576  0.95510
    545   2.03837  4.73153  2.17527  2.74268  3.95276  3.56031  3.93850  3.21191  2.85523  1.70094  3.86826  3.22417  4.02811  3.16181  3.28436  2.88187  3.03655  2.96709  5.36569  4.07073    745 l - - -
          2.68618  4.42225  2.77519  2.73123  3.46354  2.40513  3.72494  3.29354  2.67741  2.69355  4.24690  2.90347  2.73739  3.18146  2.89801  2.37887  2.77519  2.98518  4.58477  3.61503
          0.01800  4.42242  5.14476  0.61958  0.77255  0.48576  0.95510
    546   2.06203  4.91636  3.09881  2.57631  4.31612  3.47149  3.77200  3.73966  2.51365  3.31721  4.11844  2.22853  3.91646  2.91301  2.21313  2.72624  2.21293  3.37005  5.52344  4.19025    746 a - - -
          2.68618  4.42225  2.77519  2.73123  3.46354  2.40513  3.72494  3.29354  2.67741  2.69355  4.24690  2.90347  2.73739  3.18146  2.89801  2.37887  2.77519  2.98518  4.58477  3.61503
          0.01800  4.42242  5.14476  0.61958  0.77255  0.48576  0.95510
    547   2.80342  5.26372  2.05288  2.37938  4.60822  3.44721  3.75646  4.08829  2.56293  3.59153  4.36323  2.93435  2.46478  2.14512  3.06879  2.09465  3.05375  3.66724  5.74615  4.32919    747 d - - -
          2.68618  4.42225  2.77519  2.73123  3.46354  2.40513  3.72494  3.29354  2.67741  2.69355  4.24690  2.90347  2.73739  3.18146  2.89801  2.37887  2.77519  2.98518  4.58477  3.61503
          0.39728  4.42242  1.15249  0.61958  0.77255  0.48576  0.95510
    548   2.99437  5.58183  1.42861  1.42640  4.86687  3.24837  3.80278  4.39219  2.83248  3.88801  4.74538  2.70992  3.87651  2.97051  3.43684  2.87074  3.28509  3.96058  6.03584  4.52388    748 e - - -
          2.68637  4.42244  2.77478  2.73084  3.46372  2.40490  3.72513  3.29373  2.67759  2.69373  4.24708  2.90365  2.73758  3.18165  2.89819  2.37865  2.77538  2.98463  4.58496  3.61522
          0.30195  1.37762  4.77367  1.40633  0.28109  0.88497  0.53227
    549   2.72172  4.70357  1.85094  2.60384  3.99414  3.41611  3.91344  2.97474  2.84927  2.95419  3.93687  3.09859  3.94647  3.13131  3.29640  2.82755  3.01877  1.78339  5.43003  4.09218    754 v - - -
          2.68618  4.42225  2.77519  2.73123  3.46354  2.40513  3.72494  3.29354  2.67741  2.69355  4.24690  2.90347  2.73739  3.18146  2.89801  2.37887  2.77519  2.98518  4.58477  3.61503
          0.02619  4.05133  4.77367  0.61958  0.77255  0.88497  0.53227
    550   2.55087  4.32005  3.63764  3.23802  3.75088  3.37949  4.18685  2.71578  3.17086  2.66545  3.71630  3.50615  1.96732  3.51555  3.46672  2.79293  2.92536  1.60909  5.28534  4.04295    755 v - - -
          2.68618  4.42225  2.77519  2.73123  3.46354  2.40513  3.72494  3.29354  2.67741  2.69355  4.24690  2.90347  2.73739  3.18146  2.89801  2.37887  2.77519  2.98518  4.58477  3.61503
          0.02619  4.05133  4.77367  0.61958  0.77255  0.88497  0.53227
    551   2.29472  4.23522  3.42244  3.10325  4.22667  3.02552  4.17332  3.58017  3.11326  3.31455  4.16986  3.30716  3.74533  3.43844  3.43153  1.50475  1.62771  3.10713  5.58500  4.35091    756 s - - -
          2.68618  4.42225  2.77519  2.73123  3.46354  2.40513  3.72494  3.29354  2.67741  2.69355  4.24690  2.90347  2.73739  3.18146  2.89801  2.37887  2.77519  2.98518  4.58477  3.61503
          0.02619  4.05133  4.77367  0.61958  0.77255  0.88497  0.53227
    552   2.48649  4.43519  3.21710  3.01094  4.44761  1.52318  4.21839  3.93088  3.17434  3.57374  4.42913  3.31162  1.60462  3.48006  3.51424  2.63340  2.94634  3.41270  5.68631  4.50531    757 g - - -
          2.68618  4.42225  2.77519  2.73123  3.46354  2.40513  3.72494  3.29354  2.67741  2.69355  4.24690  2.90347  2.73739  3.18146  2.89801  2.37887  2.77519  2.98518  4.58477  3.61503
          0.02619  4.05133  4.77367  0.61958  0.77255  0.88497  0.53227
    553   2.81282  5.06563  2.55555  1.54736  4.46770  3.31727  3.79902  3.91440  2.64724  3.48954  4.34738  2.90460  1.99502  2.97000  3.09889  2.79925  3.10348  3.54202  5.66389  4.30748    758 e - - -
          2.68618  4.42225  2.77519  2.73123  3.46354  2.40513  3.72494  3.29354  2.67741  2.69355  4.24690  2.90347  2.73739  3.18146  2.89801  2.37887  2.77519  2.98518  4.58477  3.61503
          0.02619  4.05133  4.77367  0.61958  0.77255  0.88497  0.53227
    554   2.73905  4.54879  3.55586  2.99785  3.77689  3.57500  3.88956  2.89014  2.54096  2.70648  3.71763  3.37020  4.02584  3.13669  1.82920  2.92031  3.00815  1.80121  5.19082  3.94321    759 v - - -
          2.68618  4.42225  2.77519  2.73123  3.46354  2.40513  3.72494  3.29354  2.67741  2.69355  4.24690  2.90347  2.73739  3.18146  2.89801  2.37887  2.77519  2.98518  4.58477  3.61503
          0.02619  4.05133  4.77367  0.61958  0.77255  0.88497  0.53227
    555   2.39522  4.33338  3.33096  3.00280  4.16259  3.11863  4.10223  3.48026  3.00263  3.20902  4.10278  3.28278  1.84921  3.35582  3.33332  2.55903  1.66170  3.07579  5.51949  4.28144    760 t - - -
          2.68618  4.42225  2.77519  2.73123  3.46354  2.40513  3.72494  3.29354  2.67741  2.69355  4.24690  2.90347  2.73739  3.18146  2.89801  2.37887  2.77519  2.98518  4.58477  3.61503
          0.02619  4.05133  4.77367  0.61958  0.77255  0.88497  0.53227
    556   2.39496  4.33296  3.33182  3.00253  4.16089  3.11897  4.10136  3.47847  3.00196  3.20734  4.10084  3.28264  1.87821  3.35495  3.33286  2.55884  1.64027  3.07440  5.51799  4.27993    761 t - - -
          2.68618  4.42225  2.77519  2.73123  3.46354  2.40513  3.72494  3.29354  2.67741  2.69355  4.24690  2.90347  2.73739  3.18146  2.89801  2.37887  2.77519  2.98518  4.58477  3.61503
          0.02619  4.05133  4.77367  0.61958  0.77255  0.88497  0.53227
    557   3.00589  4.72971  3.63298  3.50037  4.47449  3.40727  4.56026  4.06953  3.57369  3.67548  4.73523  3.78744  0.55337  3.95696  3.79604  3.17973  3.46219  3.69387  5.60852  4.59868    762 P - - -
          2.68618  4.42225  2.77519  2.73123  3.46354  2.40513  3.72494  3.29354  2.67741  2.69355  4.24690  2.90347  2.73739  3.18146  2.89801  2.37887  2.77519  2.98518  4.58477  3.61503
          0.02619  4.05133  4.77367  0.61958  0.77255  0.88497  0.53227
    558   2.93023  5.09865  3.09207  2.62359  4.27564  3.55556  2.08051  3.86469  1.50676  3.36022  4.22218  3.08914  3.97657  2.81653  2.39291  2.92667  3.13777  3.53795  5.38104  4.06652    763 k - - -
          2.68618  4.42225  2.77519  2.73123  3.46354  2.40513  3.72494  3.29354  2.67741  2.69355  4.24690  2.90347  2.73739  3.18146  2.89801  2.37887  2.77519  2.98518  4.58477  3.61503
          0.02619  4.05133  4.77367  0.61958  0.77255  0.88497  0.53227
    559   1.72447  4.62092  3.30047  2.81241  4.16788  3.35509  3.82767  3.51249  2.43219  3.15937  4.04471  3.19838  3.88911  3.01887  1.74085  2.73221  2.94648  3.17359  5.40104  4.15447    764 a - - -
          2.68618  4.42225  2.77519  2.73123  3.46354  2.40513  3.72494  3.29354  2.67741  2.69355  4.24690  2.90347  2.73739  3.18146  2.89801  2.37887  2.77519  2.98518  4.58477  3.61503
          0.02619  4.05133  4.77367  0.61958  0.77255  0.88497  0.53227
    560   3.00589  4.72971  3.63298  3.50037  4.47449  3.40727  4.56026  4.06953  3.57369  3.67548  4.73523  3.78744  0.55337  3.95696  3.79604  3.17973  3.46219  3.69387  5.60852  4.59868    765 P - - -
          2.68618  4.42225  2.77519  2.73123  3.46354  2.40513  3.72494  3.29354  2.67741  2.69355  4.24690  2.90347  2.73739  3.18146  2.89801  2.37887  2.77519  2.98518  4.58477  3.61503
          0.02619  4.05133  4.77367  0.61958  0.77255  0.88497  0.53227
    561   0.78380  4.29041  3.65254  3.45628  4.23857  3.10936  4.45602  3.39147  3.47736  3.26447  4.27956  3.55800  3.86588  3.80272  3.71307  2.64065  2.93061  3.01462  5.64770  4.46908    766 a - - -
          2.68618  4.42225  2.77519  2.73123  3.46354  2.40513  3.72494  3.29354  2.67741  2.69355  4.24690  2.90347  2.73739  3.18146  2.89801  2.37887  2.77519  2.98518  4.58477  3.61503
          0.02619  4.05133  4.77367  0.61958  0.77255  0.88497  0.53227
    562   3.00589  4.72971  3.63298  3.50037  4.47449  3.40727  4.56026  4.06953  3.57369  3.67548  4.73523  3.78744  0.55337  3.95696  3.79604  3.17973  3.46219  3.69387  5.60852  4.59868    767 P - - -
          2.68618  4.42225  2.77519  2.73123  3.46354  2.40513  3.72494  3.29354  2.67741  2.69355  4.24690  2.90347  2.73739  3.18146  2.89801  2.37887  2.77519  2.98518  4.58477  3.61503
          0.02619  4.05133  4.77367  0.61958  0.77255  0.88497  0.53227
    563   1.77907  4.73857  3.07927  2.66166  4.24751  3.36791  3.78166  3.56603  1.64732  3.22286  4.09339  3.10218  3.88498  2.95582  2.72783  2.74360  2.97091  3.22680  5.45411  4.18180    768 k - - -
          2.68618  4.42225  2.77519  2.73123  3.46354  2.40513  3.72494  3.29354  2.67741  2.69355  4.24690  2.90347  2.73739  3.18146  2.89801  2.37887  2.77519  2.98518  4.58477  3.61503
          0.02619  4.05133  4.77367  0.61958  0.77255  0.88497  0.53227
    564   3.10953  5.21546  3.54618  2.85092  4.69010  3.71344  3.63276  4.02789  1.33204  3.45390  4.32734  3.24226  4.07478  2.76590  1.45755  3.10136  3.26755  3.71038  5.48032  4.32727    769 k - - -
          2.68618  4.42225  2.77519  2.73123  3.46354  2.40513  3.72494  3.29354  2.67741  2.69355  4.24690  2.90347  2.73739  3.18146  2.89801  2.37887  2.77519  2.98518  4.58477  3.61503
          0.02619  4.05133  4.77367  0.61958  0.77255  0.88497  0.53227
    565   3.11044  5.21534  3.54816  2.85226  4.69009  3.71409  3.63293  4.02768  1.34500  3.45373  4.32742  3.24316  4.07535  2.76616  1.44168  3.10242  3.26830  3.71042  5.48008  4.32743    770 k - - -
          2.68618  4.42225  2.77519  2.73123  3.46354  2.40513  3.72494  3.29354  2.67741  2.69355  4.24690  2.90347  2.73739  3.18146  2.89801  2.37887  2.77519  2.98518  4.58477  3.61503
          0.02619  4.05133  4.77367  0.61958  0.77255  0.88497  0.53227
    566   1.74824  4.85887  2.65856  1.65648  4.32473  3.28832  3.81217  3.65170  2.66780  3.32986  4.19956  2.94378  3.85310  2.99072  3.11000  2.72726  3.00618  3.30181  5.59103  4.24490    771 e - - -
          2.68565  4.42229  2.77523  2.73127  3.46358  2.40516  3.72498  3.29358  2.67744  2.69359  4.24693  2.90350  2.73743  3.18150  2.89804  2.37890  2.77523  2.98522  4.58481  3.61507
          0.31244  1.34749  4.77367  0.21940  1.62457  0.88497  0.53227
    567   2.83716  5.00516  3.02406  2.59863  4.38294  3.46655  3.69647  3.86379  2.21560  3.38598  4.23603  1.91058  3.93333  2.85209  1.67947  2.85016  3.08406  3.50822  5.47147  4.18094    773 r - - -
          2.68618  4.42225  2.77519  2.73123  3.46354  2.40513  3.72494  3.29354  2.67741  2.69355  4.24690  2.90347  2.73739  3.18146  2.89801  2.37887  2.77519  2.98518  4.58477  3.61503
          0.02619  4.05133  4.77367  0.61958  0.77255  0.88497  0.53227
    568   2.73905  4.54879  3.55586  2.99785  3.77689  3.57500  3.88956  2.89014  2.54096  2.70648  3.71763  3.37020  4.02584  3.13669  1.82920  2.92031  3.00815  1.80121  5.19082  3.94321    774 v - - -
          2.68618  4.42225  2.77519  2.73123  3.46354  2.40513  3.72494  3.29354  2.67741  2.69355  4.24690  2.90347  2.73739  3.18146  2.89801  2.37887  2.77519  2.98518  4.58477  3.61503
          0.02619  4.05133  4.77367  0.61958  0.77255  0.88497  0.53227
    569   2.32053  4.25869  3.37380  3.10970  4.30073  1.64351  4.21664  3.65827  3.17539  3.38901  4.24582  3.31812  3.75745  3.48716  3.49051  2.49389  1.55740  3.16793  5.63913  4.42439    775 t - - -
          2.68618  4.42225  2.77519  2.73123  3.46354  2.40513  3.72494  3.29354  2.67741  2.69355  4.24690  2.90347  2.73739  3.18146  2.89801  2.37887  2.77519  2.98518  4.58477  3.61503
          0.02619  4.05133  4.77367  0.61958  0.77255  0.88497  0.53227
    570   2.79165  4.92016  3.00483  2.60940  4.36997  3.42557  3.74998  3.78454  1.58139  3.34610  4.20614  3.07786  2.02285  2.91262  2.64366  2.82399  3.06085  3.43367  5.49281  4.22324    776 k - - -
          2.68618  4.42225  2.77519  2.73123  3.46354  2.40513  3.72494  3.29354  2.67741  2.69355  4.24690  2.90347  2.73739  3.18146  2.89801  2.37887  2.77519  2.98518  4.58477  3.61503
          0.02619  4.05133  4.77367  0.61958  0.77255  0.88497  0.53227
    571   1.42751  4.18955  3.59695  3.26098  4.14943  3.04976  4.25909  3.29210  3.23774  3.16501  4.07648  3.40313  3.77476  3.55209  3.52896  2.49562  1.62066  2.89652  5.56348  4.35674    777 a - - -
          2.68618  4.42225  2.77519  2.73123  3.46354  2.40513  3.72494  3.29354  2.67741  2.69355  4.24690  2.90347  2.73739  3.18146  2.89801  2.37887  2.77519  2.98518  4.58477  3.61503
          0.02619  4.05133  4.77367  0.61958  0.77255  0.88497  0.53227
    572   2.59538  4.27146  3.93690  3.50151  3.72403  3.50930  4.36609  2.34098  3.39912  2.53584  3.63230  3.70638  4.09572  3.72714  3.66567  2.91326  1.81996  1.46292  5.34514  4.12279    778 v - - -
          2.68618  4.42225  2.77519  2.73123  3.46354  2.40513  3.72494  3.29354  2.67741  2.69355  4.24690  2.90347  2.73739  3.18146  2.89801  2.37887  2.77519  2.98518  4.58477  3.61503
          0.02619  4.05133  4.77367  0.61958  0.77255  0.88497  0.53227
    573   3.14374  5.10675  3.33110  2.92360  4.53429  3.60984  3.87053  3.97573  0.81717  3.50354  4.45877  3.33887  4.10036  3.05433  2.48183  3.17603  3.38540  3.67467  5.51796  4.35814    779 k - - -
          2.68618  4.42225  2.77519  2.73123  3.46354  2.40513  3.72494  3.29354  2.67741  2.69355  4.24690  2.90347  2.73739  3.18146  2.89801  2.37887  2.77519  2.98518  4.58477  3.61503
          0.02619  4.05133  4.77367  0.61958  0.77255  0.88497  0.53227
    574   0.78380  4.29041  3.65254  3.45628  4.23857  3.10936  4.45602  3.39147  3.47736  3.26447  4.27956  3.55800  3.86588  3.80272  3.71307  2.64065  2.93061  3.01462  5.64770  4.46908    780 a - - -
          2.68618  4.42225  2.77519  2.73123  3.46354  2.40513  3.72494  3.29354  2.67741  2.69355  4.24690  2.90347  2.73739  3.18146  2.89801  2.37887  2.77519  2.98518  4.58477  3.61503
          0.02619  4.05133  4.77367  0.61958  0.77255  0.88497  0.53227
    575   2.76650  4.88715  2.93565  2.60506  4.43317  1.87945  3.79846  3.86333  1.55791  3.42853  4.27894  3.07130  3.90444  2.96766  2.74509  2.80490  3.06483  3.48129  5.55404  4.28557    781 k - - -
          2.68618  4.42225  2.77519  2.73123  3.46354  2.40513  3.72494  3.29354  2.67741  2.69355  4.24690  2.90347  2.73739  3.18146  2.89801  2.37887  2.77519  2.98518  4.58477  3.61503
          0.02619  4.05133  4.77367  0.61958  0.77255  0.88497  0.53227
    576   1.75769  4.73199  3.07956  2.66343  4.24233  3.36500  3.78450  3.56042  1.66734  3.21936  4.09021  3.10318  3.88375  2.95966  2.73601  2.74113  2.96840  3.22127  5.45268  4.18028    782 k - - -
          2.68618  4.42225  2.77519  2.73123  3.46354  2.40513  3.72494  3.29354  2.67741  2.69355  4.24690  2.90347  2.73739  3.18146  2.89801  2.37887  2.77519  2.98518  4.58477  3.61503
          0.02619  4.05133  4.77367  0.61958  0.77255  0.88497  0.53227
    577   2.65019  4.70807  3.20178  2.73023  4.25087  3.35489  3.77877  3.69435  2.35954  3.27751  4.12977  3.14011  3.87992  2.95504  1.73127  1.78164  2.96145  3.31989  5.43237  4.16093    783 r - - -
          2.68618  4.42225  2.77519  2.73123  3.46354  2.40513  3.72494  3.29354  2.67741  2.69355  4.24690  2.90347  2.73739  3.18146  2.89801  2.37887  2.77519  2.98518  4.58477  3.61503
          0.02619  4.05133  4.77367  0.61958  0.77255  0.88497  0.53227
    578   1.72447  4.62092  3.30047  2.81241  4.16788  3.35509  3.82767  3.51249  2.43219  3.15937  4.04471  3.19838  3.88911  3.01887  1.74085  2.73221  2.94648  3.17359  5.40104  4.15447    784 a - - -
          2.68618  4.42225  2.77519  2.73123  3.46354  2.40513  3.72494  3.29354  2.67741  2.69355  4.24690  2.90347  2.73739  3.18146  2.89801  2.37887  2.77519  2.98518  4.58477  3.61503
          0.02619  4.05133  4.77367  0.61958  0.77255  0.88497  0.53227
    579   2.29510  4.26463  3.25875  3.05319  4.43209  1.58589  4.23365  3.90765  3.21628  3.57018  4.39097  3.27078  3.72957  3.49479  3.54816  1.45026  2.78669  3.31802  5.74538  4.51057    785 s - - -
          2.68618  4.42225  2.77519  2.73123  3.46354  2.40513  3.72494  3.29354  2.67741  2.69355  4.24690  2.90347  2.73739  3.18146  2.89801  2.37887  2.77519  2.98518  4.58477  3.61503
          0.02619  4.05133  4.77367  0.61958  0.77255  0.88497  0.53227
    580   1.39417  4.18288  3.48940  3.20605  4.30526  2.96971  4.26436  3.66557  3.25140  3.40502  4.25005  3.34496  3.72223  3.54381  3.55443  1.44813  2.73703  3.14332  5.66522  4.44827    786 a - - -
          2.68618  4.42225  2.77519  2.73123  3.46354  2.40513  3.72494  3.29354  2.67741  2.69355  4.24690  2.90347  2.73739  3.18146  2.89801  2.37887  2.77519  2.98518  4.58477  3.61503
          0.02619  4.05133  4.77367  0.61958  0.77255  0.88497  0.53227
    581   0.78380  4.29041  3.65254  3.45628  4.23857  3.10936  4.45602  3.39147  3.47736  3.26447  4.27956  3.55800  3.86588  3.80272  3.71307  2.64065  2.93061  3.01462  5.64770  4.46908    787 a - - -
          2.68618  4.42225  2.77519  2.73123  3.46354  2.40513  3.72494  3.29354  2.67741  2.69355  4.24690  2.90347  2.73739  3.18146  2.89801  2.37887  2.77519  2.98518  4.58477  3.61503
          0.02619  4.05133  4.77367  0.61958  0.77255  0.88497  0.53227
    582   2.72804  4.75400  3.20732  2.78972  4.35368  1.77566  3.85584  3.80641  2.44397  3.37881  4.23968  3.19976  3.91829  3.04121  1.62891  2.80741  3.04802  3.42328  5.48888  4.26276    788 r - - -
          2.68618  4.42225  2.77519  2.73123  3.46354  2.40513  3.72494  3.29354  2.67741  2.69355  4.24690  2.90347  2.73739  3.18146  2.89801  2.37887  2.77519  2.98518  4.58477  3.61503
          0.02619  4.05133  4.77367  0.61958  0.77255  0.88497  0.53227
    583   2.75213  4.61963  3.37281  2.86716  3.88208  3.56585  3.85569  2.90579  1.73447  2.80034  3.78599  3.28415  4.00974  3.07534  2.79646  2.90436  3.01111  1.83091  5.26296  4.00603    789 k - - -
          2.68618  4.42225  2.77519  2.73123  3.46354  2.40513  3.72494  3.29354  2.67741  2.69355  4.24690  2.90347  2.73739  3.18146  2.89801  2.37887  2.77519  2.98518  4.58477  3.61503
          0.02619  4.05133  4.77367  0.61958  0.77255  0.88497  0.53227
    584   1.37529  4.18212  3.49133  3.20788  4.30410  2.96965  4.26515  3.66373  3.25281  3.40377  4.24901  3.34587  3.72228  3.54505  3.55541  1.46809  2.73682  3.14197  5.66452  4.44788    790 a - - -
          2.68618  4.42225  2.77519  2.73123  3.46354  2.40513  3.72494  3.29354  2.67741  2.69355  4.24690  2.90347  2.73739  3.18146  2.89801  2.37887  2.77519  2.98518  4.58477  3.61503
          0.02619  4.05133  4.77367  0.61958  0.77255  0.88497  0.53227
    585   2.90240  4.65654  3.61252  3.53641  4.66869  0.49970  4.64249  4.31501  3.74180  3.94565  4.92529  3.77731  4.05321  4.05207  3.95506  3.07999  3.39757  3.80879  5.71326  4.77779    791 G - - -
          2.68618  4.42225  2.77519  2.73123  3.46354  2.40513  3.72494  3.29354  2.67741  2.69355  4.24690  2.90347  2.73739  3.18146  2.89801  2.37887  2.77519  2.98518  4.58477  3.61503
          0.02619  4.05133  4.77367  0.61958  0.77255  0.29858  1.35431
    586   2.77378  4.92557  3.18629  2.62288  4.17908  3.57876  3.74512  3.57179  1.94341  2.29181  4.00266  3.12031  3.96793  2.21449  2.80578  2.81377  2.23529  3.26369  5.40737  4.10577    792 k - - -
          2.68618  4.42225  2.77519  2.73123  3.46354  2.40513  3.72494  3.29354  2.67741  2.69355  4.24690  2.90347  2.73739  3.18146  2.89801  2.37887  2.77519  2.98518  4.58477  3.61503
          0.01800  4.42242  5.14476  0.61958  0.77255  0.48576  0.95510
    587   2.73375  4.87616  3.13745  2.71475  4.44666  1.69492  3.91070  3.85830  1.92486  3.44847  4.26617  3.17671  3.97279  3.07004  3.01093  2.79167  2.08607  3.46197  5.64770  4.34271    793 g - - -
          2.68618  4.42225  2.77519  2.73123  3.46354  2.40513  3.72494  3.29354  2.67741  2.69355  4.24690  2.90347  2.73739  3.18146  2.89801  2.37887  2.77519  2.98518  4.58477  3.61503
          0.01800  4.42242  5.14476  0.61958  0.77255  0.48576  0.95510
    588   1.16178  4.37284  3.85991  3.51394  4.55223  1.91736  4.51998  3.94102  3.52962  3.64717  4.46588  3.60588  3.93498  3.79947  3.83425  2.62543  1.83126  3.38696  5.90242  4.71029    794 a - - -
          2.68618  4.42225  2.77519  2.73123  3.46354  2.40513  3.72494  3.29354  2.67741  2.69355  4.24690  2.90347  2.73739  3.18146  2.89801  2.37887  2.77519  2.98518  4.58477  3.61503
          0.01800  4.42242  5.14476  0.61958  0.77255  0.48576  0.95510
    589   3.67440  4.92146  5.44146  4.90729  3.32219  5.03091  5.37988  1.61801  4.74203  0.72794  3.09444  5.13302  5.14560  4.78276  4.79255  4.43301  3.89879  2.33252  5.50838  4.46094    795 l - - -
          2.68618  4.42225  2.77519  2.73123  3.46354  2.40513  3.72494  3.29354  2.67741  2.69355  4.24690  2.90347  2.73739  3.18146  2.89801  2.37887  2.77519  2.98518  4.58477  3.61503
          0.18838  4.42242  1.83450  0.61958  0.77255  0.48576  0.95510
    590   2.67254  4.51262  3.82861  3.62112  4.36765  3.33384  4.60135  3.54563  3.57217  3.39448  4.43303  3.75120  4.07385  3.95033  3.79939  2.87981  0.65742  3.19531  5.76798  4.58956    796 T - - -
          2.68618  4.42225  2.77519  2.73123  3.46354  2.40513  3.72494  3.29354  2.67741  2.69355  4.24690  2.90347  2.73739  3.18146  2.89801  2.37887  2.77519  2.98518  4.58477  3.61503
          0.02130  4.25534  4.97769  0.61958  0.77255  0.70370  0.68271
    591   2.72924  4.98068  2.99413  2.53635  4.42095  3.43804  3.73661  3.86715  2.40077  3.40566  4.20905  2.12771  3.90310  2.87453  1.99867  1.96329  2.99361  3.47737  5.56108  4.23027    797 s - - -
          2.68618  4.42225  2.77519  2.73123  3.46354  2.40513  3.72494  3.29354  2.67741  2.69355  4.24690  2.90347  2.73739  3.18146  2.89801  2.37887  2.77519  2.98518  4.58477  3.61503
          0.02130  4.25534  4.97769  0.61958  0.77255  0.70370  0.68271
    592   2.86498  4.50613  3.85583  3.25476  3.42203  3.84949  4.05433  2.71989  2.92328  1.67891  2.17656  3.61885  4.20002  3.38348  2.14820  3.13293  3.08929  2.63574  5.03349  3.83696    798 l - - -
          2.68618  4.42225  2.77519  2.73123  3.46354  2.40513  3.72494  3.29354  2.67741  2.69355  4.24690  2.90347  2.73739  3.18146  2.89801  2.37887  2.77519  2.98518  4.58477  3.61503
          0.02130  4.25534  4.97769  0.61958  0.77255  0.70370  0.68271
    593   1.96100  5.16882  2.60764  1.72888  4.54402  3.37810  3.78037  3.99698  2.62591  3.54589  4.35325  2.02526  3.89974  2.92529  3.11958  2.77427  3.07532  3.59938  5.72978  4.32749    799 e - - -
          2.68618  4.42225  2.77519  2.73123  3.46354  2.40513  3.72494  3.29354  2.67741  2.69355  4.24690  2.90347  2.73739  3.18146  2.89801  2.37887  2.77519  2.98518  4.58477  3.61503
          0.02130  4.25534  4.97769  0.61958  0.77255  0.70370  0.68271
    594   3.45465  5.58779  0.49474  2.66162  5.02879  3.54996  4.33648  4.71583  3.50265  4.26016  5.26350  3.23133  4.23032  3.58762  4.05850  3.38480  3.80676  4.31892  6.11552  4.85992    800 D - - -
          2.68618  4.42225  2.77519  2.73123  3.46354  2.40513  3.72494  3.29354  2.67741  2.69355  4.24690  2.90347  2.73739  3.18146  2.89801  2.37887  2.77519  2.98518  4.58477  3.61503
          0.02130  4.25534  4.97769  0.61958  0.77255  0.70370  0.68271
    595   2.87312  4.33379  4.30276  3.74148  3.36930  4.00602  4.38153  1.70750  3.61637  2.11166  2.12465  3.98831  4.36494  3.86513  3.82508  3.31812  2.09448  2.12889  5.05990  3.88347    801 i - - -
          2.68618  4.42225  2.77519  2.73123  3.46354  2.40513  3.72494  3.29354  2.67741  2.69355  4.24690  2.90347  2.73739  3.18146  2.89801  2.37887  2.77519  2.98518  4.58477  3.61503
          0.02130  4.25534  4.97769  0.61958  0.77255  0.70370  0.68271
    596   2.65753  4.80549  3.14340  2.64870  4.32832  3.40149  3.79570  3.75589  2.47761  3.33095  4.14595  3.10846  2.32272  2.94977  1.97838  1.95749  2.95288  3.36849  5.51905  4.21651    802 s - - -
          2.68618  4.42225  2.77519  2.73123  3.46354  2.40513  3.72494  3.29354  2.67741  2.69355  4.24690  2.90347  2.73739  3.18146  2.89801  2.37887  2.77519  2.98518  4.58477  3.61503
          0.02130  4.25534  4.97769  0.61958  0.77255  0.70370  0.68271
    597   2.74287  4.90390  2.86454  1.87637  4.13911  3.46706  3.75634  2.34142  2.57852  3.15494  4.00770  2.14554  3.91670  2.92647  3.02453  2.77637  2.98702  3.17619  5.43020  4.09070    803 e - - -
          2.68618  4.42225  2.77519  2.73123  3.46354  2.40513  3.72494  3.29354  2.67741  2.69355  4.24690  2.90347  2.73739  3.18146  2.89801  2.37887  2.77519  2.98518  4.58477  3.61503
          0.02130  4.25534  4.97769  0.61958  0.77255  0.70370  0.68271
    598   2.62545  4.76435  3.04440  2.60608  4.26254  3.36673  3.81440  3.68275  2.59160  3.28554  4.10557  3.07794  3.87697  2.06275  3.00615  1.95480  2.02367  3.30474  5.50826  4.19002    804 s - - -
          2.68618  4.42225  2.77519  2.73123  3.46354  2.40513  3.72494  3.29354  2.67741  2.69355  4.24690  2.90347  2.73739  3.18146  2.89801  2.37887  2.77519  2.98518  4.58477  3.61503
          0.02130  4.25534  4.97769  0.61958  0.77255  0.70370  0.68271
    599   1.50640  4.29715  3.61708  3.30865  4.54129  1.73770  4.38827  3.97867  3.38045  3.64438  4.44452  3.44571  3.81731  3.64622  3.70756  1.60132  2.83254  3.37240  5.86338  4.65724    805 a - - -
          2.68618  4.42225  2.77519  2.73123  3.46354  2.40513  3.72494  3.29354  2.67741  2.69355  4.24690  2.90347  2.73739  3.18146  2.89801  2.37887  2.77519  2.98518  4.58477  3.61503
          0.02130  4.25534  4.97769  0.61958  0.77255  0.70370  0.68271
    600   3.33277  4.65437  4.91290  4.42199  1.32287  4.49403  4.48294  1.62302  4.27691  1.85284  3.22067  4.50491  4.76671  4.36875  4.35964  3.86076  3.57151  2.33056  4.73384  3.25813    806 f - - -
          2.68618  4.42225  2.77519  2.73123  3.46354  2.40513  3.72494  3.29354  2.67741  2.69355  4.24690  2.90347  2.73739  3.18146  2.89801  2.37887  2.77519  2.98518  4.58477  3.61503
          0.02130  4.25534  4.97769  0.61958  0.77255  0.70370  0.68271
    601   3.01786  5.36108  1.14213  2.39397  4.82560  3.37667  3.99238  4.35546  2.99629  3.89409  4.75541  2.95536  1.95522  3.17292  3.54866  2.96517  3.33963  3.92325  6.00748  4.59505    807 d - - -
          2.68618  4.42225  2.77519  2.73123  3.46354  2.40513  3.72494  3.29354  2.67741  2.69355  4.24690  2.90347  2.73739  3.18146  2.89801  2.37887  2.77519  2.98518  4.58477  3.61503
          0.02130  4.25534  4.97769  0.61958  0.77255  0.70370  0.68271
    602   2.75349  5.07660  1.84278  2.39081  4.58281  3.32910  3.83123  4.05924  2.71547  3.60377  4.40516  2.92640  2.27085  2.98096  3.22658  1.87740  3.05896  3.62370  5.78092  4.37632    808 d - - -
          2.68618  4.42225  2.77519  2.73123  3.46354  2.40513  3.72494  3.29354  2.67741  2.69355  4.24690  2.90347  2.73739  3.18146  2.89801  2.37887  2.77519  2.98518  4.58477  3.61503
          0.23893  4.25534  1.61777  0.61958  0.77255  0.70370  0.68271
    603   2.82864  5.11102  1.55281  2.31867  4.56699  3.26261  3.84957  4.06715  2.81205  3.63430  4.49130  2.86685  1.87023  3.02940  3.33291  2.80266  3.14596  3.65778  5.77221  4.38511    809 d - - -
          2.68618  4.42225  2.77519  2.73123  3.46354  2.40513  3.72494  3.29354  2.67741  2.69355  4.24690  2.90347  2.73739  3.18146  2.89801  2.37887  2.77519  2.98518  4.58477  3.61503
          0.02641  4.04283  4.76518  0.61958  0.77255  0.89115  0.52795
    604   3.12061  4.42871  4.84825  4.35570  3.59207  4.47911  5.06773  1.24577  4.24438  2.08854  3.39406  4.56913  4.78929  4.50727  4.43928  3.87130  3.38758  1.18450  5.56894  4.36409    810 v - - -
          2.68618  4.42225  2.77519  2.73123  3.46354  2.40513  3.72494  3.29354  2.67741  2.69355  4.24690  2.90347  2.73739  3.18146  2.89801  2.37887  2.77519  2.98518  4.58477  3.61503
          0.02641  4.04283  4.76518  0.61958  0.77255  0.89115  0.52795
    605   2.78599  4.91211  2.99909  2.60592  4.36128  3.41998  3.74811  3.77572  1.59843  3.33920  4.19995  3.07427  2.01754  2.91158  2.64569  2.81929  3.05611  3.42545  5.48769  4.21780    811 k - - -
          2.68618  4.42225  2.77519  2.73123  3.46354  2.40513  3.72494  3.29354  2.67741  2.69355  4.24690  2.90347  2.73739  3.18146  2.89801  2.37887  2.77519  2.98518  4.58477  3.61503
          0.02641  4.04283  4.76518  0.61958  0.77255  0.89115  0.52795
    606   2.59347  4.26868  3.93366  3.49849  3.71973  3.50805  4.36346  2.33400  3.39586  2.52999  3.62765  3.70402  4.09383  3.72433  3.66243  2.91200  1.84154  1.45775  5.34207  4.11951    812 v - - -
          2.68618  4.42225  2.77519  2.73123  3.46354  2.40513  3.72494  3.29354  2.67741  2.69355  4.24690  2.90347  2.73739  3.18146  2.89801  2.37887  2.77519  2.98518  4.58477  3.61503
          0.02641  4.04283  4.76518  0.61958  0.77255  0.89115  0.52795
    607   1.70911  4.35758  3.81636  3.37720  3.51662  3.57453  4.24325  2.50563  3.25859  1.57263  3.45742  3.64964  4.10776  3.60265  3.52921  2.96457  3.01271  2.36272  5.18135  3.94777    813 l - - -
          2.68618  4.42225  2.77519  2.73123  3.46354  2.40513  3.72494  3.29354  2.67741  2.69355  4.24690  2.90347  2.73739  3.18146  2.89801  2.37887  2.77519  2.98518  4.58477  3.61503
          0.02641  4.04283  4.76518  0.61958  0.77255  0.89115  0.52795
    608   2.88757  5.23113  2.67047  1.64025  4.58403  3.41816  3.67884  4.00721  1.63179  3.50995  4.34577  2.91245  3.90436  2.81983  2.64697  2.84133  3.12067  3.63815  5.63047  4.29852    814 k - - -
          2.68618  4.42225  2.77519  2.73123  3.46354  2.40513  3.72494  3.29354  2.67741  2.69355  4.24690  2.90347  2.73739  3.18146  2.89801  2.37887  2.77519  2.98518  4.58477  3.61503
          0.02641  4.04283  4.76518  0.61958  0.77255  0.89115  0.52795
    609   2.83381  4.99987  3.02341  2.59706  4.37703  3.46373  3.69305  3.85748  2.21129  3.38033  4.23083  1.93213  3.93030  2.84895  1.67502  2.84735  3.08064  3.50258  5.46621  4.17621    815 r - - -
          2.68618  4.42225  2.77519  2.73123  3.46354  2.40513  3.72494  3.29354  2.67741  2.69355  4.24690  2.90347  2.73739  3.18146  2.89801  2.37887  2.77519  2.98518  4.58477  3.61503
          0.02641  4.04283  4.76518  0.61958  0.77255  0.89115  0.52795
    610   2.98669  5.57035  1.46317  1.40840  4.85580  3.24513  3.79698  4.37963  2.82343  3.87670  4.73324  2.70720  3.87168  2.96436  3.42554  2.86441  3.27684  3.94909  6.02491  4.51510    816 e - - -
          2.68618  4.42225  2.77519  2.73123  3.46354  2.40513  3.72494  3.29354  2.67741  2.69355  4.24690  2.90347  2.73739  3.18146  2.89801  2.37887  2.77519  2.98518  4.58477  3.61503
          0.02641  4.04283  4.76518  0.61958  0.77255  0.89115  0.52795
    611   2.62739  2.00858  3.56914  3.10358  3.40508  3.43371  2.01290  3.10453  2.90410  2.79779  3.73970  3.41223  3.96361  3.32346  3.18403  2.82506  2.94938  2.84429  4.88704  3.49793    817 c - - -
          2.68618  4.42225  2.77519  2.73123  3.46354  2.40513  3.72494  3.29354  2.67741  2.69355  4.24690  2.90347  2.73739  3.18146  2.89801  2.37887  2.77519  2.98518  4.58477  3.61503
          0.02641  4.04283  4.76518  0.61958  0.77255  0.89115  0.52795
    612   2.54527  4.31782  3.62629  3.22702  3.74991  3.37187  4.17890  2.72175  3.16023  2.66577  3.71589  3.49675  1.96210  3.50575  3.45719  2.78529  2.92015  1.62970  5.28260  4.03943    818 v - - -
          2.68618  4.42225  2.77519  2.73123  3.46354  2.40513  3.72494  3.29354  2.67741  2.69355  4.24690  2.90347  2.73739  3.18146  2.89801  2.37887  2.77519  2.98518  4.58477  3.61503
          0.02641  4.04283  4.76518  0.61958  0.77255  0.89115  0.52795
    613   2.68256  4.50486  3.35059  2.96044  3.06554  3.46665  3.77678  3.21950  2.92735  2.85782  3.81257  3.31299  3.98317  3.27032  3.25688  1.78304  2.99422  2.95580  4.61966  1.90838    819 s - - -
          2.68618  4.42225  2.77519  2.73123  3.46354  2.40513  3.72494  3.29354  2.67741  2.69355  4.24690  2.90347  2.73739  3.18146  2.89801  2.37887  2.77519  2.98518  4.58477  3.61503
          0.02641  4.04283  4.76518  0.61958  0.77255  0.89115  0.52795
    614   2.99283  4.71848  3.61894  3.48483  4.46030  3.39650  4.54575  4.05273  3.55734  3.65978  4.71893  3.77293  0.56409  3.94088  3.78098  3.16632  3.44839  3.67812  5.59706  4.58426    820 P - - -
          2.68618  4.42225  2.77519  2.73123  3.46354  2.40513  3.72494  3.29354  2.67741  2.69355  4.24690  2.90347  2.73739  3.18146  2.89801  2.37887  2.77519  2.98518  4.58477  3.61503
          0.02641  4.04283  4.76518  0.61958  0.77255  0.89115  0.52795
    615   3.35109  4.76464  4.46235  4.10608  3.20860  4.19682  4.70861  2.42516  3.87217  0.69066  3.18391  4.36497  4.60488  4.19950  4.01910  3.79226  3.63870  2.50614  5.14646  3.90807    821 L - - -
          2.68618  4.42225  2.77519  2.73123  3.46354  2.40513  3.72494  3.29354  2.67741  2.69355  4.24690  2.90347  2.73739  3.18146  2.89801  2.37887  2.77519  2.98518  4.58477  3.61503
          0.29346  4.04283  1.44066  0.61958  0.77255  0.54281  0.87015
    616   1.71457  4.36117  3.82818  3.38837  3.51465  3.58370  4.25076  2.50464  3.26923  1.55342  3.45422  3.65965  4.11541  3.61200  3.53849  2.97357  3.01891  2.36370  5.18256  3.95040    822 l - - -
          2.68618  4.42225  2.77519  2.73123  3.46354  2.40513  3.72494  3.29354  2.67741  2.69355  4.24690  2.90347  2.73739  3.18146  2.89801  2.37887  2.77519  2.98518  4.58477  3.61503
          0.02619  4.05133  4.77367  0.61958  0.77255  0.88497  0.53227
    617   2.52900  4.57165  2.93438  2.66197  4.22369  3.19771  3.91579  3.61406  2.76522  3.30357  4.16499  1.84202  3.81759  3.12398  3.15104  2.62902  1.76523  3.21768  5.53051  4.21583    823 t - - -
          2.68618  4.42225  2.77519  2.73123  3.46354  2.40513  3.72494  3.29354  2.67741  2.69355  4.24690  2.90347  2.73739  3.18146  2.89801  2.37887  2.77519  2.98518  4.58477  3.61503
          0.02619  4.05133  4.77367  0.61958  0.77255  0.88497  0.53227
    618   2.73092  4.98293  2.54517  1.61736  4.43720  3.27172  3.78223  3.88669  2.64091  3.47337  4.31368  2.88007  3.84306  2.95148  3.10065  1.76109  3.03748  3.49384  5.66131  4.28014    824 e - - -
          2.68618  4.42225  2.77519  2.73123  3.46354  2.40513  3.72494  3.29354  2.67741  2.69355  4.24690  2.90347  2.73739  3.18146  2.89801  2.37887  2.77519  2.98518  4.58477  3.61503
          0.02619  4.05133  4.77367  0.61958  0.77255  0.88497  0.53227
    619   3.26951  4.58357  4.86769  4.34300  3.23667  4.55964  4.93298  1.37580  4.17736  1.19009  3.05500  4.58975  4.78481  4.36838  4.32300  3.93560  3.50888  1.96560  5.29170  4.14789    825 l - - -
          2.68618  4.42225  2.77519  2.73123  3.46354  2.40513  3.72494  3.29354  2.67741  2.69355  4.24690  2.90347  2.73739  3.18146  2.89801  2.37887  2.77519  2.98518  4.58477  3.61503
          0.02619  4.05133  4.77367  0.61958  0.77255  0.88497  0.53227
    620   2.42551  4.23275  3.64816  3.25747  3.81763  3.24064  4.18993  2.85212  3.20282  2.82810  3.80474  3.46509  3.88927  3.52637  3.49292  1.65543  2.83482  1.64457  5.31343  4.06333    826 v - - -
          2.68618  4.42225  2.77519  2.73123  3.46354  2.40513  3.72494  3.29354  2.67741  2.69355  4.24690  2.90347  2.73739  3.18146  2.89801  2.37887  2.77519  2.98518  4.58477  3.61503
          0.02619  4.05133  4.77367  0.61958  0.77255  0.88497  0.53227
    621   2.87635  4.61866  3.50527  3.04212  3.08498  3.69846  2.07185  3.01074  2.78825  1.67578  3.62047  3.41836  4.11331  3.25637  3.06810  3.04384  3.11998  2.86075  4.66208  3.16483    827 l - - -
          2.68618  4.42225  2.77519  2.73123  3.46354  2.40513  3.72494  3.29354  2.67741  2.69355  4.24690  2.90347  2.73739  3.18146  2.89801  2.37887  2.77519  2.98518  4.58477  3.61503
          0.02619  4.05133  4.77367  0.61958  0.77255  0.54729  0.86398
    622   2.80699  5.05521  2.64934  1.72746  4.56095  3.35022  3.89091  4.02091  2.75524  3.59963  4.43433  2.98110  3.93169  3.05955  3.21798  1.36873  3.12428  3.61034  5.77952  4.39824    828 s - - -
          2.68618  4.42225  2.77519  2.73123  3.46354  2.40513  3.72494  3.29354  2.67741  2.69355  4.24690  2.90347  2.73739  3.18146  2.89801  2.37887  2.77519  2.98518  4.58477  3.61503
          0.24695  4.25534  1.58655  0.61958  0.77255  0.37023  1.17304
    623   3.08786  5.31246  3.23971  2.73171  4.73389  3.67923  3.72185  4.12702  1.19962  3.56238  4.41630  3.18736  4.08484  1.89495  2.33146  3.06069  3.27632  3.78161  5.61396  4.38727    829 k - - -
          2.68618  4.42225  2.77519  2.73123  3.46354  2.40513  3.72494  3.29354  2.67741  2.69355  4.24690  2.90347  2.73739  3.18146  2.89801  2.37887  2.77519  2.98518  4.58477  3.61503
          0.02165  4.23932  4.96166  0.61958  0.77255  0.72067  0.66636
    624   2.00641  5.19315  1.90852  2.32794  4.53764  3.37598  3.74680  4.00217  2.58827  3.53586  4.33510  2.88194  3.88187  2.01983  3.09229  2.75085  3.05090  3.60125  5.71330  4.30156    830 d - - -
          2.68618  4.42225  2.77519  2.73123  3.46354  2.40513  3.72494  3.29354  2.67741  2.69355  4.24690  2.90347  2.73739  3.18146  2.89801  2.37887  2.77519  2.98518  4.58477  3.61503
          0.02165  4.23932  4.96166  0.61958  0.77255  0.36272  1.19001
    625   1.37172  4.58791  3.35203  2.96788  4.39445  3.30981  4.13936  3.77914  3.02418  3.45042  4.27679  2.10384  3.94376  3.34560  3.42253  2.69891  1.96133  3.34070  5.70286  4.42794    831 a - - -
          2.68618  4.42225  2.77519  2.73123  3.46354  2.40513  3.72494  3.29354  2.67741  2.69355  4.24690  2.90347  2.73739  3.18146  2.89801  2.37887  2.77519  2.98518  4.58477  3.61503
          0.01800  4.42242  5.14476  0.61958  0.77255  0.48576  0.95510
    626   3.13879  5.30411  3.08658  2.76022  4.14082  3.69531  1.24695  4.09393  2.49330  3.57386  4.47017  3.24462  4.17037  1.99667  2.78984  3.12669  3.37281  3.76870  5.43163  3.98654    832 h - - -
          2.68618  4.42225  2.77519  2.73123  3.46354  2.40513  3.72494  3.29354  2.67741  2.69355  4.24690  2.90347  2.73739  3.18146  2.89801  2.37887  2.77519  2.98518  4.58477  3.61503
          0.01800  4.42242  5.14476  0.61958  0.77255  0.48576  0.95510
    627   2.62249  4.50290  3.50544  3.02386  3.91833  3.45545  4.04980  3.28458  2.97751  2.96959  2.33678  3.38875  1.78115  3.31806  3.33790  2.00848  2.95448  2.98965  5.32584  4.07189    833 p - - -
          2.68618  4.42225  2.77519  2.73123  3.46354  2.40513  3.72494  3.29354  2.67741  2.69355  4.24690  2.90347  2.73739  3.18146  2.89801  2.37887  2.77519  2.98518  4.58477  3.61503
          0.01800  4.42242  5.14476  0.61958  0.77255  0.48576  0.95510
    628   3.26164  4.61556  4.92276  4.44029  1.51754  4.41962  4.60160  2.30971  4.30322  2.14007  3.43439  4.50866  4.76531  4.44033  4.40213  3.79636  3.52402  1.22192  4.92215  3.46678    834 v - - -
          2.68618  4.42225  2.77519  2.73123  3.46354  2.40513  3.72494  3.29354  2.67741  2.69355  4.24690  2.90347  2.73739  3.18146  2.89801  2.37887  2.77519  2.98518  4.58477  3.61503
          0.01800  4.42242  5.14476  0.61958  0.77255  0.48576  0.95510
    629   2.74396  4.97701  1.98169  2.55664  4.54377  3.39029  3.92296  3.98755  2.79048  3.56923  4.37335  3.06379  3.94652  3.07830  3.27693  1.99392  1.61548  3.56149  5.77022  4.40088    835 t - - -
          2.68618  4.42225  2.77519  2.73123  3.46354  2.40513  3.72494  3.29354  2.67741  2.69355  4.24690  2.90347  2.73739  3.18146  2.89801  2.37887  2.77519  2.98518  4.58477  3.61503
          0.18838  4.42242  1.83450  0.61958  0.77255  0.48576  0.95510
    630   2.87680  4.45379  3.97953  3.38368  3.41349  3.90683  4.13809  1.87823  3.06651  1.66294  3.33157  3.72090  4.25527  3.50370  2.15879  3.19864  3.10477  2.42882  5.04054  3.84091    836 l - - -
          2.68580  4.42244  2.77477  2.73083  3.46373  2.40489  3.72514  3.29373  2.67760  2.69374  4.24709  2.90366  2.73759  3.18166  2.89820  2.37906  2.77539  2.98461  4.58496  3.61522
          0.52809  1.55151  1.61777  1.41143  0.27944  0.70370  0.68271
    631   2.52510  4.61564  2.79892  2.58826  4.33770  3.14630  3.91990  3.85805  2.80281  3.47341  4.30864  1.81225  3.79415  3.12313  3.21380  1.62638  2.91793  3.39183  5.62283  4.27323    842 s - - -
          2.68618  4.42225  2.77519  2.73123  3.46354  2.40513  3.72494  3.29354  2.67741  2.69355  4.24690  2.90347  2.73739  3.18146  2.89801  2.37887  2.77519  2.98518  4.58477  3.61503
          0.02641  4.04283  4.76518  0.61958  0.77255  0.89115  0.52795
    632   1.42348  4.18576  3.59025  3.25462  4.14383  3.04604  4.25353  3.28478  3.23151  3.15865  4.07085  3.39793  3.77065  3.54633  3.52291  2.49188  1.64133  2.89017  5.55824  4.35119    843 a - - -
          2.68618  4.42225  2.77519  2.73123  3.46354  2.40513  3.72494  3.29354  2.67741  2.69355  4.24690  2.90347  2.73739  3.18146  2.89801  2.37887  2.77519  2.98518  4.58477  3.61503
          0.02641  4.04283  4.76518  0.61958  0.77255  0.89115  0.52795
    633   1.33720  4.20292  3.42982  3.20065  4.37042  1.61019  4.29885  3.73560  3.30760  3.47127  4.31791  3.34870  3.73029  3.58410  3.60800  2.44961  2.76643  3.19623  5.70940  4.51320    844 a - - -
          2.68618  4.42225  2.77519  2.73123  3.46354  2.40513  3.72494  3.29354  2.67741  2.69355  4.24690  2.90347  2.73739  3.18146  2.89801  2.37887  2.77519  2.98518  4.58477  3.61503
          0.02641  4.04283  4.76518  0.61958  0.77255  0.89115  0.52795
    634   2.51291  4.35722  3.58850  3.35245  4.12833  3.18986  4.35560  3.27661  3.29879  3.13397  4.17611  3.53170  3.90824  3.68576  3.54710  2.71642  0.91267  2.95295  5.55096  4.34597    845 t - - -
          2.68618  4.42225  2.77519  2.73123  3.46354  2.40513  3.72494  3.29354  2.67741  2.69355  4.24690  2.90347  2.73739  3.18146  2.89801  2.37887  2.77519  2.98518  4.58477  3.61503
          0.02641  4.04283  4.76518  0.61958  0.77255  0.89115  0.52795
    635   2.51291  4.35722  3.58850  3.35245  4.12833  3.18986  4.35560  3.27661  3.29879  3.13397  4.17611  3.53170  3.90824  3.68576  3.54710  2.71642  0.91267  2.95295  5.55096  4.34597    846 t - - -
          2.68618  4.42225  2.77519  2.73123  3.46354  2.40513  3.72494  3.29354  2.67741  2.69355  4.24690  2.90347  2.73739  3.18146  2.89801  2.37887  2.77519  2.98518  4.58477  3.61503
          0.02641  4.04283  4.76518  0.61958  0.77255  0.89115  0.52795
    636   3.19816  4.97995  3.30780  3.08791  3.41653  3.60229  0.82866  3.92749  2.92688  3.39864  4.45734  3.48911  4.16573  3.45724  3.18080  3.26821  3.50860  3.65952  4.87864  3.36323    847 h - - -
          2.68618  4.42225  2.77519  2.73123  3.46354  2.40513  3.72494  3.29354  2.67741  2.69355  4.24690  2.90347  2.73739  3.18146  2.89801  2.37887  2.77519  2.98518  4.58477  3.61503
          0.02641  4.04283  4.76518  0.61958  0.77255  0.89115  0.52795
    637   2.64346  4.69952  2.94644  2.61825  3.85225  3.31998  2.04538  3.62254  2.60667  3.21855  4.08867  3.06781  3.86741  3.02422  2.97375  1.79798  2.96174  3.26673  5.22628  3.80162    848 s - - -
          2.68618  4.42225  2.77519  2.73123  3.46354  2.40513  3.72494  3.29354  2.67741  2.69355  4.24690  2.90347  2.73739  3.18146  2.89801  2.37887  2.77519  2.98518  4.58477  3.61503
          0.02641  4.04283  4.76518  0.61958  0.77255  0.89115  0.52795
    638   2.70591  4.77466  3.10722  2.65836  4.22683  3.41043  3.74845  3.54462  1.66609  3.19168  4.06535  3.10317  3.89962  2.91927  2.64784  2.77217  1.89624  3.22073  5.42039  4.15312    849 k - - -
          2.68618  4.42225  2.77519  2.73123  3.46354  2.40513  3.72494  3.29354  2.67741  2.69355  4.24690  2.90347  2.73739  3.18146  2.89801  2.37887  2.77519  2.98518  4.58477  3.61503
          0.02641  4.04283  4.76518  0.61958  0.77255  0.89115  0.52795
    639   2.71774  4.38465  3.81019  3.34570  3.47874  3.63579  4.20460  2.49000  3.18986  1.57182  3.41804  3.64443  4.13242  3.55805  3.46074  3.00912  1.86034  2.35875  5.14405  3.90939    850 l - - -
          2.68618  4.42225  2.77519  2.73123  3.46354  2.40513  3.72494  3.29354  2.67741  2.69355  4.24690  2.90347  2.73739  3.18146  2.89801  2.37887  2.77519  2.98518  4.58477  3.61503
          0.02641  4.04283  4.76518  0.61958  0.77255  0.89115  0.52795
    640   2.63874  4.62776  3.08213  2.69272  3.82438  3.36706  2.14176  3.41301  2.58966  3.05281  3.94613  3.12695  3.88611  3.03566  2.93475  2.73782  1.86760  3.10326  5.19669  3.83069    851 t - - -
          2.68618  4.42225  2.77519  2.73123  3.46354  2.40513  3.72494  3.29354  2.67741  2.69355  4.24690  2.90347  2.73739  3.18146  2.89801  2.37887  2.77519  2.98518  4.58477  3.61503
          0.02641  4.04283  4.76518  0.61958  0.77255  0.89115  0.52795
    641   2.70835  4.48838  3.40794  2.95749  3.35996  3.54806  2.12205  2.91286  2.79649  2.65780  3.65479  3.34019  4.01060  3.22051  3.10384  2.89236  2.98316  1.83834  4.87568  3.46457    852 v - - -
          2.68618  4.42225  2.77519  2.73123  3.46354  2.40513  3.72494  3.29354  2.67741  2.69355  4.24690  2.90347  2.73739  3.18146  2.89801  2.37887  2.77519  2.98518  4.58477  3.61503
          0.02641  4.04283  4.76518  0.61958  0.77255  0.89115  0.52795
    642   3.19816  4.97995  3.30780  3.08791  3.41653  3.60229  0.82866  3.92749  2.92688  3.39864  4.45734  3.48911  4.16573  3.45724  3.18080  3.26821  3.50860  3.65952  4.87864  3.36323    853 h - - -
          2.68618  4.42225  2.77519  2.73123  3.46354  2.40513  3.72494  3.29354  2.67741  2.69355  4.24690  2.90347  2.73739  3.18146  2.89801  2.37887  2.77519  2.98518  4.58477  3.61503
          0.02641  4.04283  4.76518  0.61958  0.77255  0.89115  0.52795
    643   3.18105  5.32551  0.70135  2.45697  4.72740  3.34733  4.09270  4.35615  3.21085  3.93534  4.92023  3.02073  4.01244  3.33429  3.74786  3.12630  3.52433  3.97819  5.86205  4.57613    854 d - - -
          2.68657  4.42264  2.77434  2.72865  3.46392  2.40551  3.72533  3.29393  2.67779  2.69393  4.24728  2.90385  2.73718  3.18185  2.89839  2.37884  2.77496  2.98557  4.58516  3.61542
          0.31557  1.33900  4.76518  2.03764  0.13965  0.89115  0.52795
    644   2.69462  4.37671  3.69631  3.25661  3.55667  3.59149  4.16333  1.69413  3.15848  2.40034  3.51976  3.57775  2.06429  3.51255  3.44947  2.97309  3.00777  2.34791  5.15667  3.91024    865 i - - -
          2.68618  4.42225  2.77519  2.73123  3.46354  2.40513  3.72494  3.29354  2.67741  2.69355  4.24690  2.90347  2.73739  3.18146  2.89801  2.37887  2.77519  2.98518  4.58477  3.61503
          0.02641  4.04283  4.76518  0.61958  0.77255  0.89115  0.52795
    645   3.35109  4.76464  4.46235  4.10608  3.20860  4.19682  4.70861  2.42516  3.87217  0.69066  3.18391  4.36497  4.60488  4.19950  4.01910  3.79226  3.63870  2.50614  5.14646  3.90807    866 L - - -
          2.68618  4.42225  2.77519  2.73123  3.46354  2.40513  3.72494  3.29354  2.67741  2.69355  4.24690  2.90347  2.73739  3.18146  2.89801  2.37887  2.77519  2.98518  4.58477  3.61503
          0.02641  4.04283  4.76518  0.61958  0.77255  0.89115  0.52795
    646   2.99283  4.71848  3.61894  3.48483  4.46030  3.39650  4.54575  4.05273  3.55734  3.65978  4.71893  3.77293  0.56409  3.94088  3.78098  3.16632  3.44839  3.67812  5.59706  4.58426    867 P - - -
          2.68637  4.42244  2.77539  2.73142  3.46373  2.40446  3.72514  3.29373  2.67704  2.69374  4.24709  2.90366  2.73759  3.18166  2.89750  2.37906  2.77539  2.98461  4.58496  3.61522
          0.31557  1.33900  4.76518  1.41143  0.27944  0.54281  0.87015
    647   3.02114  5.36719  1.11462  2.39165  4.83052  3.37645  3.99305  4.36124  2.99900  3.89911  4.76100  2.95365  2.01405  3.17373  3.55284  2.96717  3.34297  3.92861  6.01205  4.59818    873 d - - -
          2.68618  4.42225  2.77519  2.73123  3.46354  2.40513  3.72494  3.29354  2.67741  2.69355  4.24690  2.90347  2.73739  3.18146  2.89801  2.37887  2.77519  2.98518  4.58477  3.61503
          0.02130  4.25534  4.97769  0.61958  0.77255  0.70370  0.68271
    648   3.34708  5.48336  2.72750  0.58204  4.88786  3.56938  4.21366  4.42380  3.14887  3.98546  4.96206  3.22953  4.19788  3.43349  3.58452  3.30043  3.66045  4.07452  5.98408  4.73184    874 E - - -
          2.68618  4.42225  2.77519  2.73123  3.46354  2.40513  3.72494  3.29354  2.67741  2.69355  4.24690  2.90347  2.73739  3.18146  2.89801  2.37887  2.77519  2.98518  4.58477  3.61503
          0.02130  4.25534  4.97769  0.61958  0.77255  0.70370  0.68271
    649   3.23706  4.56963  4.90811  4.40946  3.50572  4.51775  5.03241  1.96865  4.25763  1.46364  3.33942  4.61328  4.82718  4.49565  4.42086  3.90835  3.50079  1.03974  5.48286  4.29506    875 v - - -
          2.68618  4.42225  2.77519  2.73123  3.46354  2.40513  3.72494  3.29354  2.67741  2.69355  4.24690  2.90347  2.73739  3.18146  2.89801  2.37887  2.77519  2.98518  4.58477  3.61503
          0.02130  4.25534  4.97769  0.61958  0.77255  0.37023  1.17304
    650   2.11757  5.00158  2.99622  2.50289  4.32391  3.48278  2.49865  3.76831  2.49379  3.33098  4.12738  3.02470  3.91058  2.17975  2.94349  2.12980  2.96674  3.40263  5.52605  4.17099    876 a - - -
          2.68618  4.42225  2.77519  2.73123  3.46354  2.40513  3.72494  3.29354  2.67741  2.69355  4.24690  2.90347  2.73739  3.18146  2.89801  2.37887  2.77519  2.98518  4.58477  3.61503
          0.01800  4.42242  5.14476  0.61958  0.77255  0.48576  0.95510
    651   1.52816  4.71609  3.23485  2.77969  4.25023  3.42025  3.94539  3.63018  2.75345  3.27620  4.11441  3.21866  3.95225  2.13974  3.15675  2.74797  2.10229  3.26708  5.54060  4.24661    877 a - - -
          2.68618  4.42225  2.77519  2.73123  3.46354  2.40513  3.72494  3.29354  2.67741  2.69355  4.24690  2.90347  2.73739  3.18146  2.89801  2.37887  2.77519  2.98518  4.58477  3.61503
          0.01800  4.42242  5.14476  0.61958  0.77255  0.48576  0.95510
    652   1.46851  4.68748  3.36224  2.86897  4.34810  3.39247  3.98517  3.75788  2.73668  3.37709  4.19873  3.27136  3.95158  3.16416  2.08772  1.96369  2.97684  3.35161  5.60164  4.32231    878 a - - -
          2.68618  4.42225  2.77519  2.73123  3.46354  2.40513  3.72494  3.29354  2.67741  2.69355  4.24690  2.90347  2.73739  3.18146  2.89801  2.37887  2.77519  2.98518  4.58477  3.61503
          0.01800  4.42242  5.14476  0.61958  0.77255  0.48576  0.95510
    653   3.49425  4.80451  5.19663  4.68505  3.39535  4.76439  5.21270  2.21794  4.51745  0.79199  3.19530  4.88572  5.00075  4.65205  4.61744  4.16284  3.74385  1.62948  5.49082  4.38780    879 l - - -
          2.68618  4.42225  2.77519  2.73123  3.46354  2.40513  3.72494  3.29354  2.67741  2.69355  4.24690  2.90347  2.73739  3.18146  2.89801  2.37887  2.77519  2.98518  4.58477  3.61503
          0.01800  4.42242  5.14476  0.61958  0.77255  0.48576  0.95510
    654   2.84178  5.15617  1.89092  2.47925  4.70531  3.39775  3.94049  4.18771  2.84102  3.73080  4.53448  3.01268  1.73036  3.09406  3.35601  1.93584  3.15907  3.73902  5.90472  4.49697    880 p - - -
          2.68618  4.42225  2.77519  2.73123  3.46354  2.40513  3.72494  3.29354  2.67741  2.69355  4.24690  2.90347  2.73739  3.18146  2.89801  2.37887  2.77519  2.98518  4.58477  3.61503
          0.01800  4.42242  5.14476  0.61958  0.77255  0.48576  0.95510
    655   1.94680  2.56689  3.46983  2.92721  3.96475  3.45906  3.96436  3.33993  2.82945  3.01882  3.87735  3.32096  2.45297  3.19994  2.18379  2.76347  2.92834  3.02925  5.32651  4.07099    881 a - - -
          2.68618  4.42225  2.77519  2.73123  3.46354  2.40513  3.72494  3.29354  2.67741  2.69355  4.24690  2.90347  2.73739  3.18146  2.89801  2.37887  2.77519  2.98518  4.58477  3.61503
          0.01800  4.42242  5.14476  0.61958  0.77255  0.48576  0.95510
    656   2.65119  4.38577  3.76495  3.27117  3.69377  3.54959  4.14741  2.96130  3.18731  1.51198  3.66333  3.56659  4.07339  3.50581  3.48765  2.05398  2.09568  2.72696  5.17909  3.95559    882 l - - -
          2.68618  4.42225  2.77519  2.73123  3.46354  2.40513  3.72494  3.29354  2.67741  2.69355  4.24690  2.90347  2.73739  3.18146  2.89801  2.37887  2.77519  2.98518  4.58477  3.61503
          0.01800  4.42242  5.14476  0.61958  0.77255  0.48576  0.95510
    657   2.71628  4.68660  3.31784  2.75547  3.91695  3.57752  3.82201  3.28567  2.61339  2.22078  3.81121  3.21876  2.61001  3.03017  2.22429  2.82552  2.19251  3.01501  5.25665  3.98384    883 t - - -
          2.68618  4.42225  2.77519  2.73123  3.46354  2.40513  3.72494  3.29354  2.67741  2.69355  4.24690  2.90347  2.73739  3.18146  2.89801  2.37887  2.77519  2.98518  4.58477  3.61503
          0.18838  4.42242  1.83450  0.61958  0.77255  0.48576  0.95510
    658   1.87559  2.45759  3.26751  1.96267  3.94770  3.39509  3.91721  3.24821  2.81013  2.98746  3.85900  3.22584  3.91329  3.14746  3.20509  2.72003  2.89562  2.94625  5.31818  4.04883    884 a - - -
          2.68618  4.42225  2.77519  2.73123  3.46354  2.40513  3.72494  3.29354  2.67741  2.69355  4.24690  2.90347  2.73739  3.18146  2.89801  2.37887  2.77519  2.98518  4.58477  3.61503
          0.02130  4.25534  4.97769  0.61958  0.77255  0.37023  1.17304
    659   1.53601  4.75392  3.26184  2.77322  4.26809  3.45192  3.91277  3.63014  1.97959  3.28067  4.11537  3.21647  3.96227  3.08788  3.04771  2.76696  2.12124  3.27348  5.53160  4.24236    885 a - - -
          2.68618  4.42225  2.77519  2.73123  3.46354  2.40513  3.72494  3.29354  2.67741  2.69355  4.24690  2.90347  2.73739  3.18146  2.89801  2.37887  2.77519  2.98518  4.58477  3.61503
          0.01800  4.42242  5.14476  0.61958  0.77255  0.48576  0.95510
    660   2.71507  4.78452  2.36996  2.62146  3.95149  3.55813  3.78044  3.33674  2.61501  2.22406  2.59100  3.12461  3.95329  2.27419  3.05355  2.78733  2.94746  3.07321  5.30252  3.99702    886 l - - -
          2.68618  4.42225  2.77519  2.73123  3.46354  2.40513  3.72494  3.29354  2.67741  2.69355  4.24690  2.90347  2.73739  3.18146  2.89801  2.37887  2.77519  2.98518  4.58477  3.61503
          0.01800  4.42242  5.14476  0.61958  0.77255  0.48576  0.95510
    661   2.82071  4.91841  2.17471  2.59895  3.93927  3.55935  2.41881  3.50931  2.70226  1.76475  3.99873  3.11302  4.00295  3.03413  3.14458  2.86846  3.06233  3.22956  5.31759  3.92850    887 l - - -
          2.68618  4.42225  2.77519  2.73123  3.46354  2.40513  3.72494  3.29354  2.67741  2.69355  4.24690  2.90347  2.73739  3.18146  2.89801  2.37887  2.77519  2.98518  4.58477  3.61503
          0.01800  4.42242  5.14476  0.61958  0.77255  0.48576  0.95510
    662   2.90427  4.57902  3.86251  3.26004  3.63892  3.86588  4.08565  2.76205  2.87860  1.89466  3.56169  3.62804  4.23934  3.39046  1.69334  3.15798  3.13646  1.93842  5.16974  3.95157    888 r - - -
          2.68618  4.42225  2.77519  2.73123  3.46354  2.40513  3.72494  3.29354  2.67741  2.69355  4.24690  2.90347  2.73739  3.18146  2.89801  2.37887  2.77519  2.98518  4.58477  3.61503
          0.01800  4.42242  5.14476  0.61958  0.77255  0.48576  0.95510
    663   2.85945  5.16282  3.07778  1.95976  4.52307  3.57191  3.74841  3.93886  2.35197  3.46060  4.26539  3.08712  3.98835  2.87567  1.63373  2.85025  2.22276  3.57072  5.60964  4.28902    889 r - - -
          2.68618  4.42225  2.77519  2.73123  3.46354  2.40513  3.72494  3.29354  2.67741  2.69355  4.24690  2.90347  2.73739  3.18146  2.89801  2.37887  2.77519  2.98518  4.58477  3.61503
          0.01800  4.42242  5.14476  0.61958  0.77255  0.48576  0.95510
    664   1.10921  4.77542  3.21661  2.88869  4.39421  3.42835  4.08157  3.78657  2.86104  3.42530  4.30531  3.30277  4.02451  2.02817  3.21734  2.84166  3.10159  3.40901  5.68513  4.39423    890 a - - -
          2.68618  4.42225  2.77519  2.73123  3.46354  2.40513  3.72494  3.29354  2.67741  2.69355  4.24690  2.90347  2.73739  3.18146  2.89801  2.37887  2.77519  2.98518  4.58477  3.61503
          0.01800  4.42242  5.14476  0.61958  0.77255  0.48576  0.95510
    665   2.73811  4.97043  2.91226  1.90413  4.45739  3.42358  3.86627  3.88828  2.68587  3.47144  4.27729  3.06324  3.94019  3.01680  3.14898  1.58805  2.14731  3.49035  5.67787  4.32178    891 s - - -
          2.68618  4.42225  2.77519  2.73123  3.46354  2.40513  3.72494  3.29354  2.67741  2.69355  4.24690  2.90347  2.73739  3.18146  2.89801  2.37887  2.77519  2.98518  4.58477  3.61503
          0.01800  4.42242  5.14476  0.61958  0.77255  0.48576  0.95510
    666   2.77936  5.21458  2.80714  1.89751  4.54869  3.46365  3.73060  4.01717  2.50075  3.52619  4.29858  2.95074  2.55936  2.12628  2.98315  2.11449  3.02198  3.60823  5.68302  4.28382    892 e - - -
          2.68618  4.42225  2.77519  2.73123  3.46354  2.40513  3.72494  3.29354  2.67741  2.69355  4.24690  2.90347  2.73739  3.18146  2.89801  2.37887  2.77519  2.98518  4.58477  3.61503
          0.01800  4.42242  5.14476  0.61958  0.77255  0.48576  0.95510
    667   2.75642  5.22064  2.18019  2.39855  4.55633  3.46936  3.69660  4.02961  2.43625  3.52181  4.28233  2.94551  3.89418  2.13923  2.22542  2.13141  2.99189  3.61093  5.66276  4.26358    893 s - - -
          2.68618  4.42225  2.77519  2.73123  3.46354  2.40513  3.72494  3.29354  2.67741  2.69355  4.24690  2.90347  2.73739  3.18146  2.89801  2.37887  2.77519  2.98518  4.58477  3.61503
          0.01800  4.42242  5.14476  0.61958  0.77255  0.48576  0.95510
    668   3.04478  5.12364  3.56494  2.88949  4.44714  3.78310  3.78662  2.36934  1.34656  3.33091  4.20065  3.32103  4.14143  2.93493  1.82167  3.07958  3.23169  3.48020  5.50450  4.28805    894 k - - -
          2.68618  4.42225  2.77519  2.73123  3.46354  2.40513  3.72494  3.29354  2.67741  2.69355  4.24690  2.90347  2.73739  3.18146  2.89801  2.37887  2.77519  2.98518  4.58477  3.61503
          0.01800  4.42242  5.14476  0.61958  0.77255  0.48576  0.95510
    669   3.00766  5.56642  1.44832  2.33693  4.88290  3.45381  3.86543  4.39180  1.93300  3.86490  4.66341  1.98663  4.00052  3.00304  3.26908  2.91866  3.26955  3.95377  6.00157  4.53679    895 d - - -
          2.68618  4.42225  2.77519  2.73123  3.46354  2.40513  3.72494  3.29354  2.67741  2.69355  4.24690  2.90347  2.73739  3.18146  2.89801  2.37887  2.77519  2.98518  4.58477  3.61503
          0.39728  4.42242  1.15249  0.61958  0.77255  0.48576  0.95510
    670   2.76650  4.88715  2.93565  2.60506  4.43317  1.87945  3.79846  3.86333  1.55791  3.42853  4.27894  3.07130  3.90444  2.96766  2.74509  2.80490  3.06483  3.48129  5.55404  4.28557    896 k - - -
          2.68618  4.42225  2.77519  2.73123  3.46354  2.40513  3.72494  3.29354  2.67741  2.69355  4.24690  2.90347  2.73739  3.18146  2.89801  2.37887  2.77519  2.98518  4.58477  3.61503
          0.02619  4.05133  4.77367  0.61958  0.77255  0.88497  0.53227
    671   3.14374  5.10675  3.33110  2.92360  4.53429  3.60984  3.87053  3.97573  0.81717  3.50354  4.45877  3.33887  4.10036  3.05433  2.48183  3.17603  3.38540  3.67467  5.51796  4.35814    897 k - - -
          2.68618  4.42225  2.77519  2.73123  3.46354  2.40513  3.72494  3.29354  2.67741  2.69355  4.24690  2.90347  2.73739  3.18146  2.89801  2.37887  2.77519  2.98518  4.58477  3.61503
          0.02619  4.05133  4.77367  0.61958  0.77255  0.88497  0.53227
    672   3.27196  4.58639  4.86821  4.34302  3.23198  4.56061  4.93183  1.39263  4.17714  1.17386  3.04991  4.59031  4.78462  4.36656  4.32209  3.93633  3.51098  1.97318  5.28853  4.14628    898 l - - -
          2.68618  4.42225  2.77519  2.73123  3.46354  2.40513  3.72494  3.29354  2.67741  2.69355  4.24690  2.90347  2.73739  3.18146  2.89801  2.37887  2.77519  2.98518  4.58477  3.61503
          0.02619  4.05133  4.77367  0.61958  0.77255  0.88497  0.53227
    673   2.80593  5.13507  1.76387  2.35990  4.46459  3.36686  3.71118  3.95079  2.45791  3.47890  4.30657  2.89786  3.86951  2.85963  1.83532  2.77508  3.06216  3.57045  5.60508  4.23997    899 d - - -
          2.68618  4.42225  2.77519  2.73123  3.46354  2.40513  3.72494  3.29354  2.67741  2.69355  4.24690  2.90347  2.73739  3.18146  2.89801  2.37887  2.77519  2.98518  4.58477  3.61503
          0.02619  4.05133  4.77367  0.61958  0.77255  0.88497  0.53227
    674   1.72980  4.59681  3.06794  2.71086  3.85458  3.32446  2.04990  3.44988  2.66619  3.09526  3.98679  3.13487  3.87462  3.08260  3.01993  2.71453  2.93489  3.12324  5.23390  3.86534    900 a - - -
          2.68618  4.42225  2.77519  2.73123  3.46354  2.40513  3.72494  3.29354  2.67741  2.69355  4.24690  2.90347  2.73739  3.18146  2.89801  2.37887  2.77519  2.98518  4.58477  3.61503
          0.02619  4.05133  4.77367  0.61958  0.77255  0.88497  0.53227
    675   3.27196  4.58639  4.86821  4.34302  3.23198  4.56061  4.93183  1.39263  4.17714  1.17386  3.04991  4.59031  4.78462  4.36656  4.32209  3.93633  3.51098  1.97318  5.28853  4.14628    901 l - - -
          2.68618  4.42225  2.77519  2.73123  3.46354  2.40513  3.72494  3.29354  2.67741  2.69355  4.24690  2.90347  2.73739  3.18146  2.89801  2.37887  2.77519  2.98518  4.58477  3.61503
          0.02619  4.05133  4.77367  0.61958  0.77255  0.88497  0.53227
    676   2.80317  4.81569  1.81592  2.56954  3.84939  3.46156  3.86483  3.16057  2.79866  1.79369  3.87290  3.08114  3.96427  3.09373  3.23890  2.87709  3.07351  2.95727  5.31909  3.95794    902 l - - -
          2.68618  4.42225  2.77519  2.73123  3.46354  2.40513  3.72494  3.29354  2.67741  2.69355  4.24690  2.90347  2.73739  3.18146  2.89801  2.37887  2.77519  2.98518  4.58477  3.61503
          0.02619  4.05133  4.77367  0.61958  0.77255  0.88497  0.53227
    677   2.69498  4.82973  2.97711  2.58639  4.33641  3.35904  3.74576  3.75925  1.64890  3.33629  4.17831  3.04647  3.87431  2.90876  2.69010  1.79462  2.98777  3.38413  5.49534  4.20002    903 k - - -
          2.68618  4.42225  2.77519  2.73123  3.46354  2.40513  3.72494  3.29354  2.67741  2.69355  4.24690  2.90347  2.73739  3.18146  2.89801  2.37887  2.77519  2.98518  4.58477  3.61503
          0.02619  4.05133  4.77367  0.61958  0.77255  0.88497  0.53227
    678   2.85544  5.28317  1.66952  2.25828  4.60698  3.32544  3.72221  4.08643  1.69105  3.60344  4.42930  2.81777  3.86417  2.87043  3.00102  2.79179  3.11701  3.68823  5.73945  4.33019    904 d - - -
          2.68618  4.42225  2.77519  2.73123  3.46354  2.40513  3.72494  3.29354  2.67741  2.69355  4.24690  2.90347  2.73739  3.18146  2.89801  2.37887  2.77519  2.98518  4.58477  3.61503
          0.02619  4.05133  4.77367  0.61958  0.77255  0.88497  0.53227
    679   1.71457  4.36117  3.82818  3.38837  3.51465  3.58370  4.25076  2.50464  3.26923  1.55342  3.45422  3.65965  4.11541  3.61200  3.53849  2.97357  3.01891  2.36370  5.18256  3.95040    905 l - - -
          2.68618  4.42225  2.77519  2.73123  3.46354  2.40513  3.72494  3.29354  2.67741  2.69355  4.24690  2.90347  2.73739  3.18146  2.89801  2.37887  2.77519  2.98518  4.58477  3.61503
          0.02619  4.05133  4.77367  0.61958  0.77255  0.88497  0.53227
    680   2.88043  5.13562  2.90052  1.71872  4.49550  3.48153  3.67029  3.91441  2.20749  3.41922  4.26257  3.00484  3.92979  2.81153  1.70633  2.86088  3.10317  3.56411  5.53349  4.24489    906 r - - -
          2.68618  4.42225  2.77519  2.73123  3.46354  2.40513  3.72494  3.29354  2.67741  2.69355  4.24690  2.90347  2.73739  3.18146  2.89801  2.37887  2.77519  2.98518  4.58477  3.61503
          0.02619  4.05133  4.77367  0.61958  0.77255  0.88497  0.53227
    681   1.70330  4.61513  3.29956  2.81324  4.16350  3.35164  3.83035  3.50800  2.44002  3.15659  4.04187  3.19861  3.88731  3.02249  1.76428  2.72887  2.94339  3.16884  5.40007  4.15306    907 a - - -
          2.68618  4.42225  2.77519  2.73123  3.46354  2.40513  3.72494  3.29354  2.67741  2.69355  4.24690  2.90347  2.73739  3.18146  2.89801  2.37887  2.77519  2.98518  4.58477  3.61503
          0.02619  4.05133  4.77367  0.61958  0.77255  0.88497  0.53227
    682   2.57464  4.29216  3.66871  3.23276  3.59568  3.46088  4.12675  1.71849  3.14936  2.56088  3.59313  3.51560  4.00961  3.48787  3.44002  1.83504  2.91437  2.38165  5.14280  3.87972    908 i - - -
          2.68618  4.42225  2.77519  2.73123  3.46354  2.40513  3.72494  3.29354  2.67741  2.69355  4.24690  2.90347  2.73739  3.18146  2.89801  2.37887  2.77519  2.98518  4.58477  3.61503
          0.02619  4.05133  4.77367  0.61958  0.77255  0.29858  1.35431
    683   3.05356  4.57675  4.20601  3.64447  3.36836  4.12358  4.38283  1.89518  3.45722  1.25255  3.25060  3.97521  4.44638  2.29233  3.69876  3.42041  3.28143  2.51932  5.13116  3.96107    909 l - - -
          2.68618  4.42225  2.77519  2.73123  3.46354  2.40513  3.72494  3.29354  2.67741  2.69355  4.24690  2.90347  2.73739  3.18146  2.89801  2.37887  2.77519  2.98518  4.58477  3.61503
          0.01800  4.42242  5.14476  0.61958  0.77255  0.48576  0.95510
    684   2.69767  4.74400  3.21652  2.67088  4.00135  2.46339  3.79309  3.38447  2.01856  3.03040  2.60361  3.15369  3.95148  2.97997  2.99926  2.78060  2.23682  3.09123  5.31380  4.02105    910 k - - -
          2.68618  4.42225  2.77519  2.73123  3.46354  2.40513  3.72494  3.29354  2.67741  2.69355  4.24690  2.90347  2.73739  3.18146  2.89801  2.37887  2.77519  2.98518  4.58477  3.61503
          0.01800  4.42242  5.14476  0.61958  0.77255  0.48576  0.95510
    685   2.12851  5.07508  2.97177  1.98539  4.42309  3.47949  3.71558  3.86892  2.44817  3.40426  4.18500  2.99960  3.90180  2.83786  2.18471  2.10805  2.96928  3.48125  5.57811  4.21240    911 e - - -
          2.68618  4.42225  2.77519  2.73123  3.46354  2.40513  3.72494  3.29354  2.67741  2.69355  4.24690  2.90347  2.73739  3.18146  2.89801  2.37887  2.77519  2.98518  4.58477  3.61503
          0.01800  4.42242  5.14476  0.61958  0.77255  0.48576  0.95510
    686   3.62195  4.87691  5.44337  4.86588  3.25244  4.96244  5.27255  1.67094  4.72462  0.92582  1.94940  5.06866  5.06668  4.69979  4.74067  4.33031  3.83367  2.45964  5.40830  4.41117    912 l - - -
          2.68618  4.42225  2.77519  2.73123  3.46354  2.40513  3.72494  3.29354  2.67741  2.69355  4.24690  2.90347  2.73739  3.18146  2.89801  2.37887  2.77519  2.98518  4.58477  3.61503
          0.01800  4.42242  5.14476  0.61958  0.77255  0.48576  0.95510
    687   3.01946  5.13183  3.51147  2.85322  4.47908  3.75414  3.78093  3.80812  1.38074  3.36651  4.22317  3.29346  4.12142  2.92462  1.83691  3.04712  3.21341  2.24605  5.52475  4.29861    913 k - - -
          2.68618  4.42225  2.77519  2.73123  3.46354  2.40513  3.72494  3.29354  2.67741  2.69355  4.24690  2.90347  2.73739  3.18146  2.89801  2.37887  2.77519  2.98518  4.58477  3.61503
          0.01800  4.42242  5.14476  0.61958  0.77255  0.48576  0.95510
    688   1.06017  5.00519  1.81008  2.65213  4.69609  3.38912  4.12670  4.08293  3.10062  3.74796  4.60333  3.14807  4.03281  3.31788  3.59541  2.89096  3.22093  3.65311  5.96571  4.60162    914 a - - -
          2.68618  4.42225  2.77519  2.73123  3.46354  2.40513  3.72494  3.29354  2.67741  2.69355  4.24690  2.90347  2.73739  3.18146  2.89801  2.37887  2.77519  2.98518  4.58477  3.61503
          0.01800  4.42242  5.14476  0.61958  0.77255  0.48576  0.95510
    689   3.45990  5.53441  4.00732  3.17765  5.11083  4.01117  3.81985  4.39628  1.12124  3.74833  4.63311  3.52279  4.34134  2.94603  1.19760  3.43464  3.57838  4.08232  5.71131  4.61908    915 k - - -
          2.68618  4.42225  2.77519  2.73123  3.46354  2.40513  3.72494  3.29354  2.67741  2.69355  4.24690  2.90347  2.73739  3.18146  2.89801  2.37887  2.77519  2.98518  4.58477  3.61503
          0.01800  4.42242  5.14476  0.61958  0.77255  0.48576  0.95510
    690   3.80492  5.45631  3.86494  3.71098  3.84632  4.05502  0.38155  4.60354  3.54920  4.00719  5.12074  4.08442  4.65091  4.09449  3.76362  3.88180  4.14133  4.32750  5.29002  3.78860    916 H - - -
          2.68618  4.42225  2.77519  2.73123  3.46354  2.40513  3.72494  3.29354  2.67741  2.69355  4.24690  2.90347  2.73739  3.18146  2.89801  2.37887  2.77519  2.98518  4.58477  3.61503
          0.01800  4.42242  5.14476  0.61958  0.77255  0.48576  0.95510
    691   1.92466  4.91728  3.62254  3.08860  4.55720  3.60124  4.01293  3.91073  2.47360  3.50237  4.38624  3.44661  4.13164  3.18721  1.05088  3.00588  3.22801  3.54812  5.67072  4.46109    917 r - - -
          2.68618  4.42225  2.77519  2.73123  3.46354  2.40513  3.72494  3.29354  2.67741  2.69355  4.24690  2.90347  2.73739  3.18146  2.89801  2.37887  2.77519  2.98518  4.58477  3.61503
          0.01800  4.42242  5.14476  0.61958  0.77255  0.48576  0.95510
    692   2.14009  5.03276  3.01302  1.98502  4.35926  3.49282  3.71597  3.79062  2.44604  3.34509  4.13557  3.01720  3.90687  2.84372  2.18729  2.72608  2.25897  3.42111  5.53459  4.18101    918 e - - -
          2.68618  4.42225  2.77519  2.73123  3.46354  2.40513  3.72494  3.29354  2.67741  2.69355  4.24690  2.90347  2.73739  3.18146  2.89801  2.37887  2.77519  2.98518  4.58477  3.61503
          0.01800  4.42242  5.14476  0.61958  0.77255  0.48576  0.95510
    693   1.94577  5.20477  2.70401  1.06609  4.70020  3.45391  3.99362  4.07920  2.87149  3.70258  4.55685  3.06408  4.03727  3.16000  3.34712  2.93095  3.25020  3.68957  5.91638  4.53176    919 e - - -
          2.68618  4.42225  2.77519  2.73123  3.46354  2.40513  3.72494  3.29354  2.67741  2.69355  4.24690  2.90347  2.73739  3.18146  2.89801  2.37887  2.77519  2.98518  4.58477  3.61503
          0.01800  4.42242  5.14476  0.61958  0.77255  0.48576  0.95510
    694   3.17384  4.83090  4.09979  3.49409  3.65606  4.03048  4.20023  3.00008  2.81687  1.02414  3.60882  3.82335  4.40917  3.49532  1.94331  3.41067  3.40228  2.95305  5.26152  4.04004    920 l - - -
          2.68618  4.42225  2.77519  2.73123  3.46354  2.40513  3.72494  3.29354  2.67741  2.69355  4.24690  2.90347  2.73739  3.18146  2.89801  2.37887  2.77519  2.98518  4.58477  3.61503
          0.01800  4.42242  5.14476  0.61958  0.77255  0.48576  0.95510
    695   2.75951  4.61621  3.34666  2.10624  3.88945  3.62551  3.99727  2.92089  2.90383  2.86709  3.79700  3.34339  4.07511  3.24343  3.29414  2.92817  2.19283  1.60634  5.31975  4.05212    921 v - - -
          2.68618  4.42225  2.77519  2.73123  3.46354  2.40513  3.72494  3.29354  2.67741  2.69355  4.24690  2.90347  2.73739  3.18146  2.89801  2.37887  2.77519  2.98518  4.58477  3.61503
          0.01800  4.42242  5.14476  0.61958  0.77255  0.48576  0.95510
    696   2.79916  5.01039  3.09082  1.65528  4.29347  3.56168  3.75954  3.65389  2.44579  3.26802  4.10070  3.09394  3.97179  2.90475  2.12812  2.82062  3.02975  2.32177  5.49734  4.17643    922 e - - -
          2.68618  4.42225  2.77519  2.73123  3.46354  2.40513  3.72494  3.29354  2.67741  2.69355  4.24690  2.90347  2.73739  3.18146  2.89801  2.37887  2.77519  2.98518  4.58477  3.61503
          0.01800  4.42242  5.14476  0.61958  0.77255  0.48576  0.95510
    697   3.00671  4.53123  4.18557  3.61505  1.64224  4.02869  4.11572  2.77228  3.36215  1.67059  3.38511  3.87933  4.37435  3.70525  2.25482  3.32695  3.23508  2.69321  4.72854  3.31617    923 f - - -
          2.68618  4.42225  2.77519  2.73123  3.46354  2.40513  3.72494  3.29354  2.67741  2.69355  4.24690  2.90347  2.73739  3.18146  2.89801  2.37887  2.77519  2.98518  4.58477  3.61503
          0.01800  4.42242  5.14476  0.61958  0.77255  0.48576  0.95510
    698   2.12479  5.17801  3.09583  2.54424  4.54014  3.56096  3.70792  3.97258  1.85079  3.46994  4.25544  2.21736  3.95798  2.82427  2.07706  2.80370  3.04355  3.58663  5.60135  4.26913    924 k - - -
          2.68618  4.42225  2.77519  2.73123  3.46354  2.40513  3.72494  3.29354  2.67741  2.69355  4.24690  2.90347  2.73739  3.18146  2.89801  2.37887  2.77519  2.98518  4.58477  3.61503
          0.01800  4.42242  5.14476  0.61958  0.77255  0.48576  0.95510
    699   2.12810  5.17581  2.85018  1.89886  4.51997  2.39956  3.73493  3.97772  1.96317  3.49690  4.27468  2.97100  3.91507  2.85638  2.95777  2.74926  3.01829  3.57687  5.65958  4.27353    925 e - - -
          2.68618  4.42225  2.77519  2.73123  3.46354  2.40513  3.72494  3.29354  2.67741  2.69355  4.24690  2.90347  2.73739  3.18146  2.89801  2.37887  2.77519  2.98518  4.58477  3.61503
          0.01800  4.42242  5.14476  0.61958  0.77255  0.48576  0.95510
    700   2.74622  5.13946  2.91447  1.94474  4.47284  3.47923  3.70821  3.92643  1.96257  3.44767  4.22261  2.97612  3.90184  2.82637  2.90394  2.13352  2.22418  3.53094  5.61099  4.23261    926 e - - -
          2.68618  4.42225  2.77519  2.73123  3.46354  2.40513  3.72494  3.29354  2.67741  2.69355  4.24690  2.90347  2.73739  3.18146  2.89801  2.37887  2.77519  2.98518  4.58477  3.61503
          0.01800  4.42242  5.14476  0.61958  0.77255  0.48576  0.95510
    701   2.72479  4.43966  3.61137  3.03233  3.56518  3.69245  2.58754  2.17982  2.86147  2.62507  3.53778  3.42768  4.07027  3.24749  2.34072  2.94965  2.95438  2.05251  5.00903  3.77088    927 v - - -
          2.68618  4.42225  2.77519  2.73123  3.46354  2.40513  3.72494  3.29354  2.67741  2.69355  4.24690  2.90347  2.73739  3.18146  2.89801  2.37887  2.77519  2.98518  4.58477  3.61503
          0.01800  4.42242  5.14476  0.61958  0.77255  0.48576  0.95510
    702   2.12133  5.09819  2.94087  1.93552  4.45189  2.45805  3.72738  3.89954  2.46362  3.43183  4.21352  2.99791  3.90975  2.85062  2.19069  2.73375  2.98823  3.50885  5.60316  4.23470    928 e - - -
          2.68618  4.42225  2.77519  2.73123  3.46354  2.40513  3.72494  3.29354  2.67741  2.69355  4.24690  2.90347  2.73739  3.18146  2.89801  2.37887  2.77519  2.98518  4.58477  3.61503
          0.01800  4.42242  5.14476  0.61958  0.77255  0.48576  0.95510
    703   1.43942  4.40894  3.71057  3.23907  3.90065  3.42762  4.18664  3.18581  3.18881  2.02074  3.85915  3.51990  4.01613  3.50171  3.51448  1.91884  2.95245  2.89406  5.34450  4.11321    929 a - - -
          2.68618  4.42225  2.77519  2.73123  3.46354  2.40513  3.72494  3.29354  2.67741  2.69355  4.24690  2.90347  2.73739  3.18146  2.89801  2.37887  2.77519  2.98518  4.58477  3.61503
          0.01800  4.42242  5.14476  0.61958  0.77255  0.48576  0.95510
    704   3.25794  5.43973  3.70299  2.96991  4.91035  3.88627  2.27671  4.26256  1.55078  3.65779  4.50842  3.37704  4.22740  2.89667  1.28423  3.23238  3.40779  3.92650  5.66380  4.49371    930 r - - -
          2.68618  4.42225  2.77519  2.73123  3.46354  2.40513  3.72494  3.29354  2.67741  2.69355  4.24690  2.90347  2.73739  3.18146  2.89801  2.37887  2.77519  2.98518  4.58477  3.61503
          0.01800  4.42242  5.14476  0.61958  0.77255  0.48576  0.95510
    705   2.81818  4.30757  4.18047  3.59815  2.29118  3.91126  4.17997  2.56485  3.45072  1.75461  3.27258  3.84645  4.26458  3.70741  2.37311  3.19959  3.04943  1.87803  4.86368  3.64072    931 l - - -
          2.68618  4.42225  2.77519  2.73123  3.46354  2.40513  3.72494  3.29354  2.67741  2.69355  4.24690  2.90347  2.73739  3.18146  2.89801  2.37887  2.77519  2.98518  4.58477  3.61503
          0.01800  4.42242  5.14476  0.61958  0.77255  0.48576  0.95510
    706   2.74704  5.09957  2.96161  1.97801  4.44231  2.43765  3.71913  3.88719  2.44188  3.41892  4.20156  3.00212  3.91168  2.84175  2.16684  2.73670  2.25162  3.50095  5.58926  4.22509    932 e - - -
          2.68618  4.42225  2.77519  2.73123  3.46354  2.40513  3.72494  3.29354  2.67741  2.69355  4.24690  2.90347  2.73739  3.18146  2.89801  2.37887  2.77519  2.98518  4.58477  3.61503
          0.01800  4.42242  5.14476  0.61958  0.77255  0.48576  0.95510
    707   2.73813  5.14496  2.19078  1.96038  4.44957  3.47253  3.69972  3.90064  2.46128  3.43102  4.20588  2.95668  3.89215  2.81780  2.23724  2.71466  2.97309  2.50268  5.60277  4.21523    933 e - - -
          2.68618  4.42225  2.77519  2.73123  3.46354  2.40513  3.72494  3.29354  2.67741  2.69355  4.24690  2.90347  2.73739  3.18146  2.89801  2.37887  2.77519  2.98518  4.58477  3.61503
          0.01800  4.42242  5.14476  0.61958  0.77255  0.48576  0.95510
    708   1.94612  4.58192  4.36047  3.92789  3.54338  3.95878  4.64764  2.58128  3.78190  0.93622  3.43726  4.12654  4.46084  4.07205  3.98279  3.36666  3.33352  2.52038  5.34894  4.16986    934 l - - -
          2.68618  4.42225  2.77519  2.73123  3.46354  2.40513  3.72494  3.29354  2.67741  2.69355  4.24690  2.90347  2.73739  3.18146  2.89801  2.37887  2.77519  2.98518  4.58477  3.61503
          0.01800  4.42242  5.14476  0.61958  0.77255  0.48576  0.95510
    709   2.74563  4.64110  3.39866  2.81887  3.80674  3.63912  3.83467  3.15724  2.63179  2.81360  2.54665  3.27209  4.01954  2.25064  2.25065  2.88059  2.97209  2.19912  5.18060  3.92460    935 v - - -
          2.68618  4.42225  2.77519  2.73123  3.46354  2.40513  3.72494  3.29354  2.67741  2.69355  4.24690  2.90347  2.73739  3.18146  2.89801  2.37887  2.77519  2.98518  4.58477  3.61503
          0.01800  4.42242  5.14476  0.61958  0.77255  0.48576  0.95510
    710   2.72751  2.87734  2.24531  2.43625  4.41800  3.48192  3.69345  3.86896  1.95048  3.39947  4.17619  2.97394  3.89226  2.19765  2.89936  2.71115  2.96099  3.48336  5.57142  4.19540    936 k - - -
          2.68618  4.42225  2.77519  2.73123  3.46354  2.40513  3.72494  3.29354  2.67741  2.69355  4.24690  2.90347  2.73739  3.18146  2.89801  2.37887  2.77519  2.98518  4.58477  3.61503
          0.01800  4.42242  5.14476  0.61958  0.77255  0.48576  0.95510
    711   2.87760  4.98269  3.33162  2.74711  4.25832  3.65402  3.78467  3.62376  2.35362  3.21500  4.07793  3.21582  4.04462  1.71865  1.99714  2.92358  3.09656  2.26186  5.44632  4.17414    937 q - - -
          2.68618  4.42225  2.77519  2.73123  3.46354  2.40513  3.72494  3.29354  2.67741  2.69355  4.24690  2.90347  2.73739  3.18146  2.89801  2.37887  2.77519  2.98518  4.58477  3.61503
          0.01800  4.42242  5.14476  0.61958  0.77255  0.48576  0.95510
    712   3.84085  5.15856  5.07532  4.75002  3.44920  4.67840  5.24205  2.70920  4.51859  0.40830  3.35556  4.97780  5.03963  4.74617  4.59098  4.36970  4.12014  2.88279  5.49008  4.33031    938 L - - -
          2.68618  4.42225  2.77519  2.73123  3.46354  2.40513  3.72494  3.29354  2.67741  2.69355  4.24690  2.90347  2.73739  3.18146  2.89801  2.37887  2.77519  2.98518  4.58477  3.61503
          0.01800  4.42242  5.14476  0.61958  0.77255  0.48576  0.95510
    713   2.10114  4.93359  3.29592  2.69996  4.20134  3.62601  3.75918  3.58023  1.87045  2.29825  4.01931  3.17845  4.00777  2.91800  2.08344  2.87144  3.04101  3.27956  5.40549  4.12838    939 k - - -
          2.68618  4.42225  2.77519  2.73123  3.46354  2.40513  3.72494  3.29354  2.67741  2.69355  4.24690  2.90347  2.73739  3.18146  2.89801  2.37887  2.77519  2.98518  4.58477  3.61503
          0.01800  4.42242  5.14476  0.61958  0.77255  0.48576  0.95510
    714   2.04060  5.02536  2.93364  2.49514  4.44698  3.44145  3.77616  3.89865  2.55499  3.44599  4.23118  2.19960  3.90825  2.16919  3.02232  2.08407  2.98625  3.49685  5.62902  4.26058    940 a - - -
          2.68618  4.42225  2.77519  2.73123  3.46354  2.40513  3.72494  3.29354  2.67741  2.69355  4.24690  2.90347  2.73739  3.18146  2.89801  2.37887  2.77519  2.98518  4.58477  3.61503
          0.01800  4.42242  5.14476  0.61958  0.77255  0.48576  0.95510
    715   3.69523  5.80065  0.37218  2.85769  5.27864  3.73413  4.55646  5.01748  3.76265  4.53286  5.55587  3.43057  4.42506  3.81831  4.32885  3.61684  4.05519  4.60644  6.32178  5.10296    941 D - - -
          2.68618  4.42225  2.77519  2.73123  3.46354  2.40513  3.72494  3.29354  2.67741  2.69355  4.24690  2.90347  2.73739  3.18146  2.89801  2.37887  2.77519  2.98518  4.58477  3.61503
          0.01800  4.42242  5.14476  0.61958  0.77255  0.48576  0.95510
    716   2.11219  4.96062  3.05293  2.03194  4.22300  3.52639  3.73071  3.62349  1.99043  2.35999  4.03767  3.05187  3.92919  2.87591  2.90468  2.76025  2.96872  3.29575  5.45171  4.11939    942 k - - -
          2.68618  4.42225  2.77519  2.73123  3.46354  2.40513  3.72494  3.29354  2.67741  2.69355  4.24690  2.90347  2.73739  3.18146  2.89801  2.37887  2.77519  2.98518  4.58477  3.61503
          0.01800  4.42242  5.14476  0.61958  0.77255  0.48576  0.95510
    717   2.91244  5.43802  1.95907  1.44611  4.76180  3.46367  3.79709  4.25411  2.60676  3.73119  4.51131  2.92505  3.96159  2.92216  2.15523  2.84317  3.16085  3.82351  5.86595  4.43098    943 e - - -
          2.68618  4.42225  2.77519  2.73123  3.46354  2.40513  3.72494  3.29354  2.67741  2.69355  4.24690  2.90347  2.73739  3.18146  2.89801  2.37887  2.77519  2.98518  4.58477  3.61503
          0.01800  4.42242  5.14476  0.61958  0.77255  0.48576  0.95510
    718   1.07848  4.72132  3.56509  3.09721  4.40226  3.47287  4.10286  3.76152  2.73990  3.41307  4.28968  3.43902  4.05907  3.30618  1.92018  2.87383  3.10928  3.38533  5.64583  4.41229    944 a - - -
          2.68618  4.42225  2.77519  2.73123  3.46354  2.40513  3.72494  3.29354  2.67741  2.69355  4.24690  2.90347  2.73739  3.18146  2.89801  2.37887  2.77519  2.98518  4.58477  3.61503
          0.01800  4.42242  5.14476  0.61958  0.77255  0.48576  0.95510
    719   3.14150  4.46412  5.01087  4.42808  2.18476  4.40347  4.75102  1.69253  4.27037  1.89750  2.10751  4.52333  4.67897  4.37254  4.31939  3.73664  3.37143  1.63245  5.13967  4.00546    945 v - - -
          2.68618  4.42225  2.77519  2.73123  3.46354  2.40513  3.72494  3.29354  2.67741  2.69355  4.24690  2.90347  2.73739  3.18146  2.89801  2.37887  2.77519  2.98518  4.58477  3.61503
          0.01800  4.42242  5.14476  0.61958  0.77255  0.48576  0.95510
    720   2.85011  5.13446  3.00762  1.57457  4.41690  3.56384  3.75532  3.81912  1.90243  2.34987  4.20014  3.06659  3.98221  2.89120  2.80596  2.84516  3.07598  3.48038  5.57404  4.24051    946 e - - -
          2.68618  4.42225  2.77519  2.73123  3.46354  2.40513  3.72494  3.29354  2.67741  2.69355  4.24690  2.90347  2.73739  3.18146  2.89801  2.37887  2.77519  2.98518  4.58477  3.61503
          0.01800  4.42242  5.14476  0.61958  0.77255  0.48576  0.95510
    721   1.51881  4.66740  3.40695  2.88813  4.22875  3.43657  3.96794  3.59462  2.71815  3.25047  4.09357  3.29091  3.97003  3.15949  2.08138  2.76308  2.08611  3.23608  5.51276  4.24551    947 a - - -
          2.68618  4.42225  2.77519  2.73123  3.46354  2.40513  3.72494  3.29354  2.67741  2.69355  4.24690  2.90347  2.73739  3.18146  2.89801  2.37887  2.77519  2.98518  4.58477  3.61503
          0.01800  4.42242  5.14476  0.61958  0.77255  0.48576  0.95510
    722   3.12463  4.47016  4.86274  4.33860  3.76030  4.42220  4.97039  1.20281  4.23108  2.42966  3.60547  4.51749  4.77276  4.48001  4.41412  3.78315  2.15513  1.37334  5.55498  4.35155    948 i - - -
          2.68618  4.42225  2.77519  2.73123  3.46354  2.40513  3.72494  3.29354  2.67741  2.69355  4.24690  2.90347  2.73739  3.18146  2.89801  2.37887  2.77519  2.98518  4.58477  3.61503
          0.01800  4.42242  5.14476  0.61958  0.77255  0.48576  0.95510
    723   1.90564  2.43740  3.67063  3.12146  4.03560  3.46841  4.06503  3.36614  2.84858  3.07642  3.95467  3.44709  4.01730  3.31696  1.57633  2.81617  2.98524  3.05202  5.39109  4.16224    949 r - - -
          2.68618  4.42225  2.77519  2.73123  3.46354  2.40513  3.72494  3.29354  2.67741  2.69355  4.24690  2.90347  2.73739  3.18146  2.89801  2.37887  2.77519  2.98518  4.58477  3.61503
          0.01800  4.42242  5.14476  0.61958  0.77255  0.48576  0.95510
    724   1.31789  4.61344  3.28833  2.95302  4.53647  3.27696  4.17422  3.97550  3.06649  3.60351  4.41018  2.06436  3.93687  3.37144  3.47604  1.84944  2.98472  3.47376  5.81715  4.53067    950 a - - -
          2.68618  4.42225  2.77519  2.73123  3.46354  2.40513  3.72494  3.29354  2.67741  2.69355  4.24690  2.90347  2.73739  3.18146  2.89801  2.37887  2.77519  2.98518  4.58477  3.61503
          0.01800  4.42242  5.14476  0.61958  0.77255  0.48576  0.95510
    725   2.75731  5.19294  2.18215  1.92769  4.49643  3.46384  3.71020  3.96136  2.48882  3.47783  2.65643  2.94102  3.89611  2.14633  2.98107  2.72500  2.99446  3.56188  5.64471  4.24499    951 e - - -
          2.68618  4.42225  2.77519  2.73123  3.46354  2.40513  3.72494  3.29354  2.67741  2.69355  4.24690  2.90347  2.73739  3.18146  2.89801  2.37887  2.77519  2.98518  4.58477  3.61503
          0.01800  4.42242  5.14476  0.61958  0.77255  0.48576  0.95510
    726   3.74301  5.00768  5.19428  4.76619  0.97842  4.80102  4.42668  2.71786  4.59583  1.34852  3.31153  4.73754  5.02161  4.58132  4.61272  4.19829  3.96865  2.86557  4.56319  2.98624    952 f - - -
          2.68618  4.42225  2.77519  2.73123  3.46354  2.40513  3.72494  3.29354  2.67741  2.69355  4.24690  2.90347  2.73739  3.18146  2.89801  2.37887  2.77519  2.98518  4.58477  3.61503
          0.01800  4.42242  5.14476  0.61958  0.77255  0.48576  0.95510
    727   2.72958  5.08277  2.97917  1.96988  4.41991  3.48612  3.70746  3.86507  2.43245  3.39848  4.17888  2.99828  3.90177  2.82863  2.22396  2.10038  2.26117  3.47963  5.57072  4.20593    953 e - - -
          2.68618  4.42225  2.77519  2.73123  3.46354  2.40513  3.72494  3.29354  2.67741  2.69355  4.24690  2.90347  2.73739  3.18146  2.89801  2.37887  2.77519  2.98518  4.58477  3.61503
          0.01800  4.42242  5.14476  0.61958  0.77255  0.48576  0.95510
    728   1.52829  4.90765  2.93991  1.92581  4.45934  3.40095  3.91802  3.88510  2.76146  3.48318  4.29429  3.09756  3.94551  3.07828  3.22283  1.97506  3.03685  3.47878  5.69917  4.35288    954 a - - -
          2.68618  4.42225  2.77519  2.73123  3.46354  2.40513  3.72494  3.29354  2.67741  2.69355  4.24690  2.90347  2.73739  3.18146  2.89801  2.37887  2.77519  2.98518  4.58477  3.61503
          0.01800  4.42242  5.14476  0.61958  0.77255  0.48576  0.95510
    729   2.93492  5.21134  2.72776  1.09674  4.65352  3.47244  3.95557  4.03161  2.79888  3.64828  4.50077  3.05921  4.03233  3.11707  3.25985  2.92554  2.07420  3.65578  5.86267  4.48347    955 e - - -
          2.68618  4.42225  2.77519  2.73123  3.46354  2.40513  3.72494  3.29354  2.67741  2.69355  4.24690  2.90347  2.73739  3.18146  2.89801  2.37887  2.77519  2.98518  4.58477  3.61503
          0.01800  4.42242  5.14476  0.61958  0.77255  0.48576  0.95510
    730   3.75087  5.02143  5.40447  4.84742  3.20906  5.02647  5.29875  2.43039  4.65157  0.66196  1.93318  5.10189  5.11425  4.67391  4.69331  4.41654  3.96185  2.67150  5.41181  4.40387    956 L - - -
          2.68618  4.42225  2.77519  2.73123  3.46354  2.40513  3.72494  3.29354  2.67741  2.69355  4.24690  2.90347  2.73739  3.18146  2.89801  2.37887  2.77519  2.98518  4.58477  3.61503
          0.01800  4.42242  5.14476  0.61958  0.77255  0.48576  0.95510
    731   1.92523  4.72140  3.23005  2.77521  4.24195  3.42687  3.94023  3.62005  2.74585  3.26701  4.10696  3.21655  3.95479  2.16445  3.14782  2.75334  1.63958  3.26136  5.53313  4.23926    957 t - - -
          2.68618  4.42225  2.77519  2.73123  3.46354  2.40513  3.72494  3.29354  2.67741  2.69355  4.24690  2.90347  2.73739  3.18146  2.89801  2.37887  2.77519  2.98518  4.58477  3.61503
          0.20475  4.42242  1.75363  0.61958  0.77255  0.48576  0.95510
    732   1.84347  4.45769  4.09661  3.65438  3.50300  3.77815  4.43896  2.51718  3.52163  1.18776  3.41809  3.89189  4.28786  3.83730  3.75674  3.17295  3.16886  2.41847  5.24254  4.03908    958 l - - -
          2.68618  4.42225  2.77519  2.73123  3.46354  2.40513  3.72494  3.29354  2.67741  2.69355  4.24690  2.90347  2.73739  3.18146  2.89801  2.37887  2.77519  2.98518  4.58477  3.61503
          0.02165  4.23932  4.96166  0.61958  0.77255  0.72067  0.66636
    733   2.81557  4.93244  2.88494  2.66488  4.52135  1.37157  3.98268  4.02960  2.76119  3.59596  4.45450  3.13869  3.97833  1.85373  3.13495  2.86218  3.15896  3.61386  5.72308  4.41160    959 g - - -
          2.68618  4.42225  2.77519  2.73123  3.46354  2.40513  3.72494  3.29354  2.67741  2.69355  4.24690  2.90347  2.73739  3.18146  2.89801  2.37887  2.77519  2.98518  4.58477  3.61503
          0.02165  4.23932  4.96166  0.61958  0.77255  0.72067  0.66636
    734   3.06189  4.47319  4.42851  3.93122  2.90183  4.14417  4.17963  1.28285  3.75708  2.20582  3.40048  4.08571  4.49209  3.99274  3.91827  3.48448  3.30413  2.30000  4.59530  1.99549    960 i - - -
          2.68618  4.42225  2.77519  2.73123  3.46354  2.40513  3.72494  3.29354  2.67741  2.69355  4.24690  2.90347  2.73739  3.18146  2.89801  2.37887  2.77519  2.98518  4.58477  3.61503
          0.02165  4.23932  4.96166  0.61958  0.77255  0.72067  0.66636
    735   2.97557  5.36642  2.69436  1.34001  4.72415  3.48395  3.76769  4.16438  1.71277  3.65066  4.47885  2.96956  3.98111  2.90615  2.78285  2.91760  3.21257  3.77901  5.76184  4.41111    961 e - - -
          2.68618  4.42225  2.77519  2.73123  3.46354  2.40513  3.72494  3.29354  2.67741  2.69355  4.24690  2.90347  2.73739  3.18146  2.89801  2.37887  2.77519  2.98518  4.58477  3.61503
          0.02165  4.23932  4.96166  0.61958  0.77255  0.72067  0.66636
    736   2.90460  4.40707  4.33084  3.86129  3.64894  3.97701  4.61985  1.20214  3.72853  2.35047  3.53204  4.08293  4.44205  4.04331  3.95723  3.35989  2.00442  1.96377  5.38565  4.17306    962 i - - -
          2.68618  4.42225  2.77519  2.73123  3.46354  2.40513  3.72494  3.29354  2.67741  2.69355  4.24690  2.90347  2.73739  3.18146  2.89801  2.37887  2.77519  2.98518  4.58477  3.61503
          0.02165  4.23932  4.96166  0.61958  0.77255  0.72067  0.66636
    737   3.16548  4.55186  4.70313  4.22515  1.38798  4.26689  4.39380  2.33428  4.09303  2.01779  3.32291  4.31866  4.62292  4.23996  4.21450  3.63867  3.42950  1.57999  4.72341  3.24001    963 f - - -
          2.68618  4.42225  2.77519  2.73123  3.46354  2.40513  3.72494  3.29354  2.67741  2.69355  4.24690  2.90347  2.73739  3.18146  2.89801  2.37887  2.77519  2.98518  4.58477  3.61503
          0.02165  4.23932  4.96166  0.61958  0.77255  0.72067  0.66636
    738   2.73818  4.72895  3.41572  2.90373  4.24149  3.47331  3.89561  3.59017  2.47610  3.22850  4.11438  3.29162  3.98979  3.08551  1.86993  2.84318  1.45048  3.26082  5.46589  4.22424    964 t - - -
          2.68618  4.42225  2.77519  2.73123  3.46354  2.40513  3.72494  3.29354  2.67741  2.69355  4.24690  2.90347  2.73739  3.18146  2.89801  2.37887  2.77519  2.98518  4.58477  3.61503
          0.02165  4.23932  4.96166  0.61958  0.77255  0.72067  0.66636
    739   2.82611  5.32584  1.90800  1.76007  4.64743  3.39571  3.71543  4.13138  2.51044  3.61733  4.40014  2.86114  3.88552  2.84102  2.07652  2.76348  3.07239  3.71020  5.75684  4.33335    965 e - - -
          2.68618  4.42225  2.77519  2.73123  3.46354  2.40513  3.72494  3.29354  2.67741  2.69355  4.24690  2.90347  2.73739  3.18146  2.89801  2.37887  2.77519  2.98518  4.58477  3.61503
          0.02165  4.23932  4.96166  0.61958  0.77255  0.72067  0.66636
    740   2.66241  4.71235  2.18457  2.58824  3.95763  3.46617  3.78146  3.27422  2.64256  2.96032  2.49022  3.08351  3.90770  2.97306  3.08356  2.74385  2.15056  2.99787  5.30920  4.00103    966 t - - -
          2.68618  4.42225  2.77519  2.73123  3.46354  2.40513  3.72494  3.29354  2.67741  2.69355  4.24690  2.90347  2.73739  3.18146  2.89801  2.37887  2.77519  2.98518  4.58477  3.61503
          0.02165  4.23932  4.96166  0.61958  0.77255  0.72067  0.66636
    741   2.78325  4.98366  3.06222  1.94196  4.20043  3.53116  3.68795  3.66769  1.80234  3.23139  4.06166  3.05288  3.93302  2.84071  2.69291  2.79987  3.00391  3.34395  2.67372  4.07016    967 k - - -
          2.68618  4.42225  2.77519  2.73123  3.46354  2.40513  3.72494  3.29354  2.67741  2.69355  4.24690  2.90347  2.73739  3.18146  2.89801  2.37887  2.77519  2.98518  4.58477  3.61503
          0.02165  4.23932  4.96166  0.61958  0.77255  0.36272  1.19001
    742   2.78749  5.21608  2.96038  1.96780  4.56137  3.51310  3.69480  4.01741  2.36311  3.50545  4.27489  2.99177  3.92149  2.15928  2.11543  2.11548  3.01439  3.61121  5.63678  4.26734    968 e - - -
          2.68618  4.42225  2.77519  2.73123  3.46354  2.40513  3.72494  3.29354  2.67741  2.69355  4.24690  2.90347  2.73739  3.18146  2.89801  2.37887  2.77519  2.98518  4.58477  3.61503
          0.01800  4.42242  5.14476  0.61958  0.77255  0.48576  0.95510
    743   1.59948  5.24006  1.99519  2.41381  4.60077  3.44801  3.82485  4.06410  2.66618  3.60077  4.39901  2.96469  3.95431  2.12850  3.16919  2.81803  3.11575  3.66166  5.77996  4.37219    969 a - - -
          2.68618  4.42225  2.77519  2.73123  3.46354  2.40513  3.72494  3.29354  2.67741  2.69355  4.24690  2.90347  2.73739  3.18146  2.89801  2.37887  2.77519  2.98518  4.58477  3.61503
          0.01800  4.42242  5.14476  0.61958  0.77255  0.48576  0.95510
    744   2.92845  4.44102  4.14019  3.59239  3.56225  4.02969  4.36375  1.78779  3.45404  2.37678  3.47783  3.90990  4.39372  2.33603  3.71649  3.33098  3.17140  1.36868  5.19451  3.98420    970 v - - -
          2.68618  4.42225  2.77519  2.73123  3.46354  2.40513  3.72494  3.29354  2.67741  2.69355  4.24690  2.90347  2.73739  3.18146  2.89801  2.37887  2.77519  2.98518  4.58477  3.61503
          0.01800  4.42242  5.14476  0.61958  0.77255  0.48576  0.95510
    745   2.81159  5.07287  3.00964  2.57171  4.46875  3.51465  3.79381  3.89192  1.90433  3.44532  4.25349  2.20874  3.97130  2.93254  2.86801  2.81952  1.69648  3.51857  5.61984  4.28658    971 t - - -
          2.68618  4.42225  2.77519  2.73123  3.46354  2.40513  3.72494  3.29354  2.67741  2.69355  4.24690  2.90347  2.73739  3.18146  2.89801  2.37887  2.77519  2.98518  4.58477  3.61503
          0.01800  4.42242  5.14476  0.61958  0.77255  0.48576  0.95510
    746   1.94435  4.77560  3.33968  2.82930  4.40689  3.43628  3.93519  3.81692  2.61563  3.41247  4.23144  3.24921  3.96886  3.09967  1.56457  1.99127  3.01039  3.41352  5.61244  4.33177    972 r - - -
          2.68618  4.42225  2.77519  2.73123  3.46354  2.40513  3.72494  3.29354  2.67741  2.69355  4.24690  2.90347  2.73739  3.18146  2.89801  2.37887  2.77519  2.98518  4.58477  3.61503
          0.20475  4.42242  1.75363  0.61958  0.77255  0.48576  0.95510
    747   1.39585  4.90238  2.77292  1.74551  4.41447  3.35753  3.91677  3.75120  2.78038  3.42633  4.29092  3.04610  3.93272  3.09784  3.22213  2.79648  3.07756  3.38948  5.68255  4.34245    973 a - - -
          2.68618  4.42225  2.77519  2.73123  3.46354  2.40513  3.72494  3.29354  2.67741  2.69355  4.24690  2.90347  2.73739  3.18146  2.89801  2.37887  2.77519  2.98518  4.58477  3.61503
          0.02165  4.23932  4.96166  0.61958  0.77255  0.36272  1.19001
    748   3.34365  4.62335  5.23163  4.66595  3.39978  4.68904  5.07750  1.60826  4.53180  1.39379  2.08802  4.80626  4.90585  4.61285  4.58859  4.04345  3.57348  1.56641  5.38502  4.29777    974 l - - -
          2.68618  4.42225  2.77519  2.73123  3.46354  2.40513  3.72494  3.29354  2.67741  2.69355  4.24690  2.90347  2.73739  3.18146  2.89801  2.37887  2.77519  2.98518  4.58477  3.61503
          0.01800  4.42242  5.14476  0.61958  0.77255  0.48576  0.95510
    749   2.76148  4.93027  2.11508  2.55949  4.22962  3.47563  3.84789  3.64415  2.70642  2.28888  4.11847  3.07433  3.95930  3.01974  3.17348  1.63799  3.03253  3.31498  5.52755  4.17502    975 s - - -
          2.68618  4.42225  2.77519  2.73123  3.46354  2.40513  3.72494  3.29354  2.67741  2.69355  4.24690  2.90347  2.73739  3.18146  2.89801  2.37887  2.77519  2.98518  4.58477  3.61503
          0.01800  4.42242  5.14476  0.61958  0.77255  0.48576  0.95510
    750   2.73985  4.91073  3.00537  1.63189  4.18205  3.50484  3.78858  3.57929  2.59574  3.19626  2.58907  3.07136  3.94346  2.95080  3.04245  2.10627  2.98898  3.26098  5.45957  4.12618    976 e - - -
          2.68618  4.42225  2.77519  2.73123  3.46354  2.40513  3.72494  3.29354  2.67741  2.69355  4.24690  2.90347  2.73739  3.18146  2.89801  2.37887  2.77519  2.98518  4.58477  3.61503
          0.01800  4.42242  5.14476  0.61958  0.77255  0.48576  0.95510
    751   2.05383  4.27229  3.92567  3.36556  2.32832  3.74191  4.01508  2.73408  3.27963  2.46541  3.39760  3.64556  4.13490  3.53502  3.53339  3.02667  2.15532  2.53290  4.76846  2.40171    977 a - - -
          2.68618  4.42225  2.77519  2.73123  3.46354  2.40513  3.72494  3.29354  2.67741  2.69355  4.24690  2.90347  2.73739  3.18146  2.89801  2.37887  2.77519  2.98518  4.58477  3.61503
          0.01800  4.42242  5.14476  0.61958  0.77255  0.48576  0.95510
    752   3.22626  5.43148  3.65173  2.93432  4.89809  3.86326  2.27835  4.25654  1.22784  3.65390  4.49812  3.35171  4.20779  2.88848  1.67837  3.19891  3.38164  3.91372  5.66454  4.48292    978 k - - -
          2.68618  4.42225  2.77519  2.73123  3.46354  2.40513  3.72494  3.29354  2.67741  2.69355  4.24690  2.90347  2.73739  3.18146  2.89801  2.37887  2.77519  2.98518  4.58477  3.61503
          0.01800  4.42242  5.14476  0.61958  0.77255  0.48576  0.95510
    753   2.88576  5.35032  2.02549  2.40973  4.68898  3.48402  3.78141  4.17215  2.53605  3.65893  4.44228  2.11381  3.96198  2.90613  1.67700  2.83329  3.13077  3.75431  5.78996  4.38400    979 r - - -
          2.68618  4.42225  2.77519  2.73123  3.46354  2.40513  3.72494  3.29354  2.67741  2.69355  4.24690  2.90347  2.73739  3.18146  2.89801  2.37887  2.77519  2.98518  4.58477  3.61503
          0.01800  4.42242  5.14476  0.61958  0.77255  0.48576  0.95510
    754   3.26069  5.91432  1.63527  0.90710  5.19877  3.45046  4.03907  4.75497  3.11143  4.22142  5.08918  2.90471  4.09987  3.21049  3.74803  3.11587  3.55927  4.30004  6.35491  4.81075    980 e - - -
          2.68618  4.42225  2.77519  2.73123  3.46354  2.40513  3.72494  3.29354  2.67741  2.69355  4.24690  2.90347  2.73739  3.18146  2.89801  2.37887  2.77519  2.98518  4.58477  3.61503
          0.01800  4.42242  5.14476  0.61958  0.77255  0.48576  0.95510
    755   2.88685  4.36844  4.30107  3.75017  3.38911  3.98421  4.36379  1.81286  3.61757  1.38071  3.33404  3.98267  4.36410  3.86896  3.81850  2.23911  3.13853  2.29774  5.04336  3.84865    981 l - - -
          2.68618  4.42225  2.77519  2.73123  3.46354  2.40513  3.72494  3.29354  2.67741  2.69355  4.24690  2.90347  2.73739  3.18146  2.89801  2.37887  2.77519  2.98518  4.58477  3.61503
          0.01800  4.42242  5.14476  0.61958  0.77255  0.48576  0.95510
    756   1.97892  4.29606  3.86826  3.31905  3.52218  3.63980  4.10436  2.74834  3.24302  2.56562  2.34197  3.60985  4.09585  3.51959  3.52683  2.15481  2.93717  1.95096  5.01435  3.80462    982 v - - -
          2.68618  4.42225  2.77519  2.73123  3.46354  2.40513  3.72494  3.29354  2.67741  2.69355  4.24690  2.90347  2.73739  3.18146  2.89801  2.37887  2.77519  2.98518  4.58477  3.61503
          0.01800  4.42242  5.14476  0.61958  0.77255  0.48576  0.95510
    757   1.52995  4.97185  2.85471  1.84132  4.54032  2.17501  3.94719  3.97333  2.81368  3.56405  4.37790  3.08375  3.96411  3.10978  3.28633  2.79695  3.08788  3.55684  5.77330  4.41608    983 a - - -
          2.68618  4.42225  2.77519  2.73123  3.46354  2.40513  3.72494  3.29354  2.67741  2.69355  4.24690  2.90347  2.73739  3.18146  2.89801  2.37887  2.77519  2.98518  4.58477  3.61503
          0.01800  4.42242  5.14476  0.61958  0.77255  0.48576  0.95510
    758   3.75552  5.01240  5.35656  4.85990  1.86151  4.94227  4.84848  2.54911  4.70361  0.70795  3.08792  4.96388  5.08074  4.66091  4.71112  4.33646  3.96963  2.77036  4.95868  3.56384    984 l - - -
          2.68618  4.42225  2.77519  2.73123  3.46354  2.40513  3.72494  3.29354  2.67741  2.69355  4.24690  2.90347  2.73739  3.18146  2.89801  2.37887  2.77519  2.98518  4.58477  3.61503
          0.01800  4.42242  5.14476  0.61958  0.77255  0.48576  0.95510
    759   2.70390  4.50397  3.46066  2.91991  3.66940  2.44694  3.91164  2.98463  2.85079  2.09420  3.61486  3.34652  4.03319  2.34225  3.21491  2.88964  2.94764  2.10698  5.10271  3.85368    985 l - - -
          2.68618  4.42225  2.77519  2.73123  3.46354  2.40513  3.72494  3.29354  2.67741  2.69355  4.24690  2.90347  2.73739  3.18146  2.89801  2.37887  2.77519  2.98518  4.58477  3.61503
          0.01800  4.42242  5.14476  0.61958  0.77255  0.48576  0.95510
    760   2.12838  5.22389  2.91098  1.94702  4.56123  3.50039  3.70190  4.02004  1.89464  3.51279  4.28249  2.97722  3.91790  2.16723  2.83406  2.75299  3.01700  3.61326  5.65052  4.27193    986 k - - -
          2.68618  4.42225  2.77519  2.73123  3.46354  2.40513  3.72494  3.29354  2.67741  2.69355  4.24690  2.90347  2.73739  3.18146  2.89801  2.37887  2.77519  2.98518  4.58477  3.61503
          0.01800  4.42242  5.14476  0.61958  0.77255  0.48576  0.95510
    761   2.09196  5.23382  3.44012  2.80746  4.66847  3.72541  3.77013  4.03870  1.65273  3.52036  4.35087  3.25749  4.10803  2.89817  1.46347  3.02776  3.22815  3.69035  5.61542  4.38245    987 r - - -
          2.68618  4.42225  2.77519  2.73123  3.46354  2.40513  3.72494  3.29354  2.67741  2.69355  4.24690  2.90347  2.73739  3.18146  2.89801  2.37887  2.77519  2.98518  4.58477  3.61503
          0.01800  4.42242  5.14476  0.61958  0.77255  0.48576  0.95510
    762   2.06587  5.05796  3.01001  2.55856  4.34195  3.52716  2.46715  3.82043  2.47957  3.37573  4.19159  3.07161  3.96661  1.72009  2.88181  2.81478  3.05006  3.46553  5.54044  4.18876    988 q - - -
          2.68618  4.42225  2.77519  2.73123  3.46354  2.40513  3.72494  3.29354  2.67741  2.69355  4.24690  2.90347  2.73739  3.18146  2.89801  2.37887  2.77519  2.98518  4.58477  3.61503
          0.01800  4.42242  5.14476  0.61958  0.77255  0.48576  0.95510
    763   2.84104  5.28578  2.95511  1.91653  4.64273  3.53641  2.49609  4.09905  1.86418  3.56656  4.33853  3.00690  3.94929  2.11484  2.73966  2.80002  3.06367  3.68758  5.67773  4.31471    989 k - - -
          2.68618  4.42225  2.77519  2.73123  3.46354  2.40513  3.72494  3.29354  2.67741  2.69355  4.24690  2.90347  2.73739  3.18146  2.89801  2.37887  2.77519  2.98518  4.58477  3.61503
          0.01800  4.42242  5.14476  0.61958  0.77255  0.48576  0.95510
    764   2.81056  5.24344  2.92593  1.92973  4.59000  2.39585  3.70894  4.04689  2.38060  3.53253  4.30488  2.99153  3.93265  2.15512  2.13770  2.77496  3.03876  3.63985  5.66221  4.29091    990 e - - -
          2.68618  4.42225  2.77519  2.73123  3.46354  2.40513  3.72494  3.29354  2.67741  2.69355  4.24690  2.90347  2.73739  3.18146  2.89801  2.37887  2.77519  2.98518  4.58477  3.61503
          0.01800  4.42242  5.14476  0.61958  0.77255  0.48576  0.95510
    765   3.57159  5.68724  2.88717  0.44123  5.12620  3.73846  4.42180  4.70596  3.38750  4.24392  5.23316  3.41505  4.38002  3.65049  3.82861  3.51672  3.89241  4.34479  6.18327  4.96054    991 E - - -
          2.68618  4.42225  2.77519  2.73123  3.46354  2.40513  3.72494  3.29354  2.67741  2.69355  4.24690  2.90347  2.73739  3.18146  2.89801  2.37887  2.77519  2.98518  4.58477  3.61503
          0.01800  4.42242  5.14476  0.61958  0.77255  0.48576  0.95510
    766   3.17139  4.92849  3.97996  3.33406  3.86168  3.96564  4.06875  3.22087  2.56199  1.41046  3.81369  3.68471  4.34605  3.31178  1.39852  3.34125  3.38769  3.11909  5.33122  4.10223    992 r - - -
          2.68618  4.42225  2.77519  2.73123  3.46354  2.40513  3.72494  3.29354  2.67741  2.69355  4.24690  2.90347  2.73739  3.18146  2.89801  2.37887  2.77519  2.98518  4.58477  3.61503
          0.01800  4.42242  5.14476  0.61958  0.77255  0.48576  0.95510
    767   2.72436  4.78376  2.28779  2.61706  3.99161  3.54506  3.80510  3.31009  2.66386  2.27395  3.88073  2.32992  3.96102  2.99427  3.11083  2.79980  2.96415  2.24415  5.33352  4.01971    993 v - - -
          2.68618  4.42225  2.77519  2.73123  3.46354  2.40513  3.72494  3.29354  2.67741  2.69355  4.24690  2.90347  2.73739  3.18146  2.89801  2.37887  2.77519  2.98518  4.58477  3.61503
          0.01800  4.42242  5.14476  0.61958  0.77255  0.48576  0.95510
    768   1.62380  4.64430  3.37595  2.87119  3.84675  3.59836  3.92732  3.16921  2.77113  2.09892  3.76890  3.31202  4.03850  2.26053  3.13626  2.88651  3.00687  2.93546  5.26219  3.99551    994 a - - -
          2.68618  4.42225  2.77519  2.73123  3.46354  2.40513  3.72494  3.29354  2.67741  2.69355  4.24690  2.90347  2.73739  3.18146  2.89801  2.37887  2.77519  2.98518  4.58477  3.61503
          0.01800  4.42242  5.14476  0.61958  0.77255  0.48576  0.95510
    769   1.08623  4.50017  4.07117  3.65163  3.77342  3.66315  4.48798  2.79229  3.53946  1.74272  3.72335  3.85833  4.25192  3.86504  3.79300  3.07552  3.16669  2.62630  5.41739  4.19284    995 a - - -
          2.68590  4.41949  2.77545  2.73148  3.46379  2.40498  3.72520  3.29282  2.67766  2.69380  4.24715  2.90372  2.73654  3.18171  2.89826  2.37873  2.77545  2.98543  4.58502  3.61528
          0.68353  1.13313  1.75363  1.17047  0.37139  0.48576  0.95510
    770   2.85169  5.16802  2.56027  1.27850  4.62055  3.35342  3.86275  4.08976  2.73524  3.64968  4.48264  2.93105  3.93033  3.02520  3.21563  1.88748  3.15501  3.67849  5.81943  4.41516   1002 e - - -
          2.68618  4.42225  2.77519  2.73123  3.46354  2.40513  3.72494  3.29354  2.67741  2.69355  4.24690  2.90347  2.73739  3.18146  2.89801  2.37887  2.77519  2.98518  4.58477  3.61503
          0.02165  4.23932  4.96166  0.61958  0.77255  0.72067  0.66636
    771   2.83394  5.25394  2.53635  1.70389  4.62297  3.36581  3.77827  4.10376  2.63448  3.62379  4.42684  1.98875  3.89902  2.92102  3.13945  1.95998  3.10545  3.68903  5.78844  4.36586   1003 e - - -
          2.68618  4.42225  2.77519  2.73123  3.46354  2.40513  3.72494  3.29354  2.67741  2.69355  4.24690  2.90347  2.73739  3.18146  2.89801  2.37887  2.77519  2.98518  4.58477  3.61503
          0.02165  4.23932  4.96166  0.61958  0.77255  0.36272  1.19001
    772   2.75567  5.00097  2.90132  1.95125  4.27195  2.43850  3.76703  2.51351  2.58276  3.28684  4.10216  2.20961  3.93033  2.91742  3.05326  2.76922  2.99967  3.34903  5.51857  4.16503   1004 e - - -
          2.68618  4.42225  2.77519  2.73123  3.46354  2.40513  3.72494  3.29354  2.67741  2.69355  4.24690  2.90347  2.73739  3.18146  2.89801  2.37887  2.77519  2.98518  4.58477  3.61503
          0.01800  4.42242  5.14476  0.61958  0.77255  0.48576  0.95510
    773   1.93614  4.74601  3.16051  2.71044  4.31256  2.22283  2.41510  3.74715  2.75024  3.35453  4.16533  3.16541  3.92081  3.08832  3.18951  2.00033  2.95495  3.34848  5.58144  4.26401   1005 a - - -
          2.68618  4.42225  2.77519  2.73123  3.46354  2.40513  3.72494  3.29354  2.67741  2.69355  4.24690  2.90347  2.73739  3.18146  2.89801  2.37887  2.77519  2.98518  4.58477  3.61503
          0.01800  4.42242  5.14476  0.61958  0.77255  0.48576  0.95510
    774   2.83912  5.18989  3.09323  2.54998  4.52972  2.45522  2.43897  3.97033  2.30725  3.46798  4.25783  3.06372  3.96782  2.14013  2.04282  2.82010  3.05778  3.59039  5.59537  4.26355   1006 r - - -
          2.68618  4.42225  2.77519  2.73123  3.46354  2.40513  3.72494  3.29354  2.67741  2.69355  4.24690  2.90347  2.73739  3.18146  2.89801  2.37887  2.77519  2.98518  4.58477  3.61503
          0.01800  4.42242  5.14476  0.61958  0.77255  0.48576  0.95510
    775   2.12757  5.08723  2.88405  1.93600  4.40687  3.46815  2.48413  3.85834  2.51893  3.40576  4.19372  2.98341  3.90747  2.86677  2.99477  2.11589  2.98919  3.47845  5.59288  4.21657   1007 e - - -
          2.68618  4.42225  2.77519  2.73123  3.46354  2.40513  3.72494  3.29354  2.67741  2.69355  4.24690  2.90347  2.73739  3.18146  2.89801  2.37887  2.77519  2.98518  4.58477  3.61503
          0.01800  4.42242  5.14476  0.61958  0.77255  0.48576  0.95510
    776   1.95181  4.83021  3.16615  2.70746  4.41865  3.41995  3.89939  3.83716  1.91683  3.42841  4.23664  3.16631  3.94356  3.05502  3.04407  1.58433  2.99732  3.43046  5.63104  4.31822   1008 s - - -
          2.68618  4.42225  2.77519  2.73123  3.46354  2.40513  3.72494  3.29354  2.67741  2.69355  4.24690  2.90347  2.73739  3.18146  2.89801  2.37887  2.77519  2.98518  4.58477  3.61503
          0.01800  4.42242  5.14476  0.61958  0.77255  0.48576  0.95510
    777   2.92073  4.47921  4.09373  3.50327  3.46621  3.95831  4.22493  2.59037  3.19650  1.39925  3.38978  3.81662  4.31872  3.61554  2.29060  3.25811  3.15544  1.86050  5.08803  3.89402   1009 l - - -
          2.68618  4.42225  2.77519  2.73123  3.46354  2.40513  3.72494  3.29354  2.67741  2.69355  4.24690  2.90347  2.73739  3.18146  2.89801  2.37887  2.77519  2.98518  4.58477  3.61503
          0.01800  4.42242  5.14476  0.61958  0.77255  0.48576  0.95510
    778   3.28091  5.96065  1.19152  1.19852  5.23788  3.44607  4.04797  4.80159  3.14131  4.26134  5.13515  2.89639  4.10401  3.22148  3.79417  3.12805  3.58270  4.34084  6.39679  4.83668   1010 d - - -
          2.68618  4.42225  2.77519  2.73123  3.46354  2.40513  3.72494  3.29354  2.67741  2.69355  4.24690  2.90347  2.73739  3.18146  2.89801  2.37887  2.77519  2.98518  4.58477  3.61503
          0.01800  4.42242  5.14476  0.61958  0.77255  0.48576  0.95510
    779   1.41137  4.81511  3.55594  3.04851  4.45884  3.52887  4.03265  3.81921  2.59063  3.44038  4.31302  3.41268  4.07914  3.21664  1.44107  2.91803  3.14636  3.44968  5.64383  4.41355   1011 a - - -
          2.68618  4.42225  2.77519  2.73123  3.46354  2.40513  3.72494  3.29354  2.67741  2.69355  4.24690  2.90347  2.73739  3.18146  2.89801  2.37887  2.77519  2.98518  4.58477  3.61503
          0.01800  4.42242  5.14476  0.61958  0.77255  0.48576  0.95510
    780   2.89040  5.07605  3.25164  2.68720  4.38285  3.64050  3.76271  3.74659  1.49477  3.31979  4.16149  3.17110  4.03199  2.09772  2.64058  2.91006  3.10576  2.32041  5.51409  4.23029   1012 k - - -
          2.68618  4.42225  2.77519  2.73123  3.46354  2.40513  3.72494  3.29354  2.67741  2.69355  4.24690  2.90347  2.73739  3.18146  2.89801  2.37887  2.77519  2.98518  4.58477  3.61503
          0.01800  4.42242  5.14476  0.61958  0.77255  0.48576  0.95510
    781   3.14950  5.29501  3.38291  2.90272  4.74518  3.73865  3.88278  4.21194  2.26893  3.67612  4.53644  2.06066  4.18857  3.03062  1.04380  3.15311  3.37643  3.85218  5.69937  4.46259   1013 r - - -
          2.68626  4.42233  2.77527  2.73131  3.46361  2.40477  3.72502  3.29362  2.67748  2.69362  4.24697  2.90354  2.73747  3.18154  2.89808  2.37894  2.77527  2.98449  4.58485  3.61511
          0.20475  1.71858  5.14476  0.67266  0.71406  0.48576  0.95510
    782   1.04908  4.99845  1.83159  2.65765  4.69265  3.38841  4.12968  4.07827  3.10371  3.74505  4.60081  3.15194  4.03284  3.32158  3.59702  2.88981  3.21912  3.64857  5.96360  4.60123   1016 a - - -
          2.68618  4.42225  2.77519  2.73123  3.46354  2.40513  3.72494  3.29354  2.67741  2.69355  4.24690  2.90347  2.73739  3.18146  2.89801  2.37887  2.77519  2.98518  4.58477  3.61503
          0.01800  4.42242  5.14476  0.61958  0.77255  0.48576  0.95510
    783   2.72201  5.08576  2.26218  2.45135  4.38165  3.49314  3.68611  3.82806  2.41581  3.36186  2.69590  2.98533  3.89307  2.20540  2.24688  2.71053  2.95194  3.45186  5.54086  4.17309   1017 q - - -
          2.68618  4.42225  2.77519  2.73123  3.46354  2.40513  3.72494  3.29354  2.67741  2.69355  4.24690  2.90347  2.73739  3.18146  2.89801  2.37887  2.77519  2.98518  4.58477  3.61503
          0.01800  4.42242  5.14476  0.61958  0.77255  0.48576  0.95510
    784   3.03828  4.48904  4.45237  3.89938  3.36423  4.16526  4.51722  1.76518  3.76207  1.26250  3.25238  4.14788  2.42426  3.99763  3.95454  3.48407  3.28051  2.33304  5.13431  3.97168   1018 l - - -
          2.68618  4.42225  2.77519  2.73123  3.46354  2.40513  3.72494  3.29354  2.67741  2.69355  4.24690  2.90347  2.73739  3.18146  2.89801  2.37887  2.77519  2.98518  4.58477  3.61503
          0.01800  4.42242  5.14476  0.61958  0.77255  0.48576  0.95510
    785   2.05813  4.73377  3.30595  2.80119  3.93203  3.59719  3.89156  3.26343  2.68690  2.14308  3.83585  3.26223  4.02986  1.74600  3.05927  2.87892  3.02257  3.02349  5.32028  4.03962   1019 q - - -
          2.68618  4.42225  2.77519  2.73123  3.46354  2.40513  3.72494  3.29354  2.67741  2.69355  4.24690  2.90347  2.73739  3.18146  2.89801  2.37887  2.77519  2.98518  4.58477  3.61503
          0.01800  4.42242  5.14476  0.61958  0.77255  0.48576  0.95510
    786   2.09005  4.86977  3.01212  2.02974  2.64974  3.50827  3.76995  3.51778  2.60555  3.14152  3.97293  2.27615  3.93265  2.94034  3.06395  2.76519  2.96266  3.20628  5.39182  4.05554   1020 e - - -
          2.68618  4.42225  2.77519  2.73123  3.46354  2.40513  3.72494  3.29354  2.67741  2.69355  4.24690  2.90347  2.73739  3.18146  2.89801  2.37887  2.77519  2.98518  4.58477  3.61503
          0.01800  4.42242  5.14476  0.61958  0.77255  0.48576  0.95510
    787   3.48804  4.79773  5.19445  4.68257  3.40115  4.76102  5.21109  2.21048  4.51616  0.80708  3.20148  4.88211  4.99876  4.65249  4.61707  4.15879  3.73775  1.60006  5.49305  4.38834   1021 l - - -
          2.68618  4.42225  2.77519  2.73123  3.46354  2.40513  3.72494  3.29354  2.67741  2.69355  4.24690  2.90347  2.73739  3.18146  2.89801  2.37887  2.77519  2.98518  4.58477  3.61503
          0.01800  4.42242  5.14476  0.61958  0.77255  0.48576  0.95510
    788   1.88021  4.90856  3.61456  3.08246  4.54818  3.59456  4.01303  3.90239  2.48206  3.49648  4.37881  3.44183  4.12614  3.18779  1.07556  2.99692  3.21964  3.53903  5.66791  4.45602   1022 r - - -
          2.68618  4.42225  2.77519  2.73123  3.46354  2.40513  3.72494  3.29354  2.67741  2.69355  4.24690  2.90347  2.73739  3.18146  2.89801  2.37887  2.77519  2.98518  4.58477  3.61503
          0.01800  4.42242  5.14476  0.61958  0.77255  0.48576  0.95510
    789   1.92626  4.81034  3.10349  2.66218  4.41847  2.24441  3.89975  3.85874  2.71001  3.44206  4.23802  3.13063  3.91307  2.14933  3.15805  1.99792  2.96376  3.43373  5.64817  4.31641   1023 a - - -
          2.68618  4.42225  2.77519  2.73123  3.46354  2.40513  3.72494  3.29354  2.67741  2.69355  4.24690  2.90347  2.73739  3.18146  2.89801  2.37887  2.77519  2.98518  4.58477  3.61503
          0.01800  4.42242  5.14476  0.61958  0.77255  0.48576  0.95510
    790   2.74742  4.98626  2.98127  2.58447  4.48312  3.44236  3.85137  3.93860  2.60811  3.49326  4.29513  3.08416  2.40045  1.64763  3.03623  2.03746  3.03940  3.53085  5.67102  4.32197   1024 q - - -
          2.68618  4.42225  2.77519  2.73123  3.46354  2.40513  3.72494  3.29354  2.67741  2.69355  4.24690  2.90347  2.73739  3.18146  2.89801  2.37887  2.77519  2.98518  4.58477  3.61503
          0.01800  4.42242  5.14476  0.61958  0.77255  0.48576  0.95510
    791   2.84907  4.60986  3.65438  3.05787  3.49817  3.76091  3.88587  3.09373  2.71861  2.71696  2.39131  3.45009  4.13328  3.21840  1.73686  3.03147  3.07132  2.88730  4.96427  2.35203   1025 r - - -
          2.68618  4.42225  2.77519  2.73123  3.46354  2.40513  3.72494  3.29354  2.67741  2.69355  4.24690  2.90347  2.73739  3.18146  2.89801  2.37887  2.77519  2.98518  4.58477  3.61503
          0.01800  4.42242  5.14476  0.61958  0.77255  0.48576  0.95510
    792   2.11782  4.93925  3.29647  2.69972  4.20859  3.62711  3.75837  3.58766  1.85409  2.29938  4.02450  3.17827  4.00856  2.91629  2.07963  2.87275  3.04316  3.28617  5.40917  4.13214   1026 k - - -
          2.68618  4.42225  2.77519  2.73123  3.46354  2.40513  3.72494  3.29354  2.67741  2.69355  4.24690  2.90347  2.73739  3.18146  2.89801  2.37887  2.77519  2.98518  4.58477  3.61503
          0.01800  4.42242  5.14476  0.61958  0.77255  0.48576  0.95510
    793   2.70731  4.86279  3.21340  2.72116  4.42963  3.44970  3.87846  3.86334  2.57202  3.43376  4.24198  3.17787  2.42288  3.03009  2.05571  1.57591  3.01281  3.45904  5.61667  4.31000   1027 s - - -
          2.68618  4.42225  2.77519  2.73123  3.46354  2.40513  3.72494  3.29354  2.67741  2.69355  4.24690  2.90347  2.73739  3.18146  2.89801  2.37887  2.77519  2.98518  4.58477  3.61503
          0.01800  4.42242  5.14476  0.61958  0.77255  0.48576  0.95510
    794   2.71251  4.54804  3.43051  2.86442  3.70372  3.63215  3.86351  3.05500  2.13735  2.13771  2.49910  3.30481  4.01880  3.12615  3.10838  2.17199  2.94501  2.82143  5.11193  3.86042   1028 k - - -
          2.68618  4.42225  2.77519  2.73123  3.46354  2.40513  3.72494  3.29354  2.67741  2.69355  4.24690  2.90347  2.73739  3.18146  2.89801  2.37887  2.77519  2.98518  4.58477  3.61503
          0.01800  4.42242  5.14476  0.61958  0.77255  0.48576  0.95510
    795   2.81003  4.34393  4.20250  3.67271  3.52014  3.86036  4.35173  2.42868  3.55695  1.80496  3.48017  3.90227  4.30059  3.82868  3.78341  2.19690  3.08965  1.38664  5.11653  3.90565   1029 v - - -
          2.68618  4.42225  2.77519  2.73123  3.46354  2.40513  3.72494  3.29354  2.67741  2.69355  4.24690  2.90347  2.73739  3.18146  2.89801  2.37887  2.77519  2.98518  4.58477  3.61503
          0.01800  4.42242  5.14476  0.61958  0.77255  0.48576  0.95510
    796   3.12929  5.15686  3.63269  3.09820  4.71527  3.74318  4.01505  4.15558  2.42136  3.65553  4.53704  3.49108  2.14705  3.18002  0.94958  3.18305  3.39654  3.79822  5.71357  4.53173   1030 r - - -
          2.68618  4.42225  2.77519  2.73123  3.46354  2.40513  3.72494  3.29354  2.67741  2.69355  4.24690  2.90347  2.73739  3.18146  2.89801  2.37887  2.77519  2.98518  4.58477  3.61503
          0.01800  4.42242  5.14476  0.61958  0.77255  0.48576  0.95510
    797   2.10862  5.06412  3.00872  2.55914  4.34716  3.52881  2.46397  3.82775  2.47722  3.38137  4.19741  3.07223  3.96863  1.68766  2.87781  2.81805  3.05403  3.47234  5.54355  4.19140   1031 q - - -
          2.68618  4.42225  2.77519  2.73123  3.46354  2.40513  3.72494  3.29354  2.67741  2.69355  4.24690  2.90347  2.73739  3.18146  2.89801  2.37887  2.77519  2.98518  4.58477  3.61503
          0.39728  4.42242  1.15249  0.61958  0.77255  0.48576  0.95510
    798   2.72440  4.38781  3.82214  3.35707  3.47679  3.64475  4.21231  2.48903  3.20084  1.55294  3.41487  3.65454  4.13991  3.56763  3.47039  3.01796  1.86496  2.35972  5.14536  3.91217   1032 l - - -
          2.68618  4.42225  2.77519  2.73123  3.46354  2.40513  3.72494  3.29354  2.67741  2.69355  4.24690  2.90347  2.73739  3.18146  2.89801  2.37887  2.77519  2.98518  4.58477  3.61503
          0.02619  4.05133  4.77367  0.61958  0.77255  0.88497  0.53227
    799   2.80593  5.13507  1.76387  2.35990  4.46459  3.36686  3.71118  3.95079  2.45791  3.47890  4.30657  2.89786  3.86951  2.85963  1.83532  2.77508  3.06216  3.57045  5.60508  4.23997   1033 d - - -
          2.68618  4.42225  2.77519  2.73123  3.46354  2.40513  3.72494  3.29354  2.67741  2.69355  4.24690  2.90347  2.73739  3.18146  2.89801  2.37887  2.77519  2.98518  4.58477  3.61503
          0.02619  4.05133  4.77367  0.61958  0.77255  0.88497  0.53227
    800   2.88392  5.34552  1.57261  2.20592  4.62460  3.28974  3.75191  4.15329  2.65953  3.66278  4.50373  2.77667  3.86274  1.82328  3.17844  2.80617  3.15893  3.74952  5.80562  4.35456   1034 d - - -
          2.68618  4.42225  2.77519  2.73123  3.46354  2.40513  3.72494  3.29354  2.67741  2.69355  4.24690  2.90347  2.73739  3.18146  2.89801  2.37887  2.77519  2.98518  4.58477  3.61503
          0.02619  4.05133  4.77367  0.61958  0.77255  0.88497  0.53227
    801   3.00051  4.42728  4.47826  3.95311  3.32381  4.15681  4.61984  2.05821  3.80163  1.86208  1.93497  4.19537  4.50840  4.05860  3.99878  3.51302  3.26464  1.41250  5.20454  4.03491   1035 v - - -
          2.68615  4.42279  2.77449  2.73118  3.46408  2.40567  3.72549  3.29304  2.67738  2.69180  4.24744  2.90401  2.73794  3.18107  2.89785  2.37899  2.77511  2.98572  4.58531  3.61557
          0.31244  1.34749  4.77367  2.35413  0.09979  0.88497  0.53227
    802   1.72515  4.31237  3.77594  3.30501  3.52899  3.51394  4.16999  2.59339  3.19040  2.32714  2.01793  3.57966  4.04475  3.52391  3.46983  2.88524  2.94477  2.43184  5.14272  3.92883   1050 a - - -
          2.68618  4.42225  2.77519  2.73123  3.46354  2.40513  3.72494  3.29354  2.67741  2.69355  4.24690  2.90347  2.73739  3.18146  2.89801  2.37887  2.77519  2.98518  4.58477  3.61503
          0.02619  4.05133  4.77367  0.61958  0.77255  0.88497  0.53227
    803   2.90240  4.65654  3.61252  3.53641  4.66869  0.49970  4.64249  4.31501  3.74180  3.94565  4.92529  3.77731  4.05321  4.05207  3.95506  3.07999  3.39757  3.80879  5.71326  4.77779   1051 G - - -
          2.68618  4.42225  2.77519  2.73123  3.46354  2.40513  3.72494  3.29354  2.67741  2.69355  4.24690  2.90347  2.73739  3.18146  2.89801  2.37887  2.77519  2.98518  4.58477  3.61503
          0.02619  4.05133  4.77367  0.61958  0.77255  0.88497  0.53227
    804   2.72804  4.75400  3.20732  2.78972  4.35368  1.77566  3.85584  3.80641  2.44397  3.37881  4.23968  3.19976  3.91829  3.04121  1.62891  2.80741  3.04802  3.42328  5.48888  4.26276   1052 r - - -
          2.68618  4.42225  2.77519  2.73123  3.46354  2.40513  3.72494  3.29354  2.67741  2.69355  4.24690  2.90347  2.73739  3.18146  2.89801  2.37887  2.77519  2.98518  4.58477  3.61503
          0.02619  4.05133  4.77367  0.61958  0.77255  0.88497  0.53227
    805   2.42551  4.23275  3.64816  3.25747  3.81763  3.24064  4.18993  2.85212  3.20282  2.82810  3.80474  3.46509  3.88927  3.52637  3.49292  1.65543  2.83482  1.64457  5.31343  4.06333   1053 v - - -
          2.68618  4.42225  2.77519  2.73123  3.46354  2.40513  3.72494  3.29354  2.67741  2.69355  4.24690  2.90347  2.73739  3.18146  2.89801  2.37887  2.77519  2.98518  4.58477  3.61503
          0.02619  4.05133  4.77367  0.61958  0.77255  0.88497  0.53227
    806   2.41179  4.33267  3.37150  3.19922  4.25937  3.05970  4.30228  3.80798  3.28519  3.51560  4.42893  3.39261  3.81403  3.62104  3.56316  0.85007  2.90597  3.30343  5.61814  4.34486   1054 s - - -
          2.68618  4.42225  2.77519  2.73123  3.46354  2.40513  3.72494  3.29354  2.67741  2.69355  4.24690  2.90347  2.73739  3.18146  2.89801  2.37887  2.77519  2.98518  4.58477  3.61503
          0.02619  4.05133  4.77367  0.61958  0.77255  0.54729  0.86398
    807   2.83245  5.31852  1.94723  2.33016  4.64798  3.41934  3.71047  4.12656  1.83798  3.60672  4.38976  2.88578  3.89683  2.00107  2.92335  2.77332  3.07378  3.70831  5.73811  4.32922   1055 k - - -
          2.68618  4.42225  2.77519  2.73123  3.46354  2.40513  3.72494  3.29354  2.67741  2.69355  4.24690  2.90347  2.73739  3.18146  2.89801  2.37887  2.77519  2.98518  4.58477  3.61503
          0.01439  4.24843        *  0.61958  0.77255  0.00000        *
//
```
