## Supplementary material for "Repurposing of Synaptonemal Complex Proteins for Kinetochores in Kinetoplastida": File S3: SYCP2_Fungi.hmm

```
HMMER3/f [3.3 | Nov 2019]
NAME  SYCP2_Fungi
LENG  715
ALPH  amino
RF    no
MM    no
CONS  yes
CS    no
MAP   yes
DATE  Tue Jan 19 22:41:24 2021
NSEQ  34
EFFN  13.982666
CKSUM 2424969343
STATS LOCAL MSV      -12.2439  0.69656
STATS LOCAL VITERBI  -14.1098  0.69656
STATS LOCAL FORWARD   -5.7269  0.69656
HMM          A        C        D        E        F        G        H        I        K        L        M        N        P        Q        R        S        T        V        W        Y   
            m->m     m->i     m->d     i->m     i->i     d->m     d->d
  COMPO   2.59263  4.50446  2.83188  2.61972  3.51079  2.88547  3.73895  3.09695  2.54383  2.59280  3.90233  2.93254  2.92058  2.98072  2.81670  2.41173  2.75125  2.91731  4.91270  3.84005
          2.68618  4.42225  2.77519  2.73123  3.46354  2.40513  3.72494  3.29354  2.67741  2.69355  4.24690  2.90347  2.73739  3.18146  2.89801  2.37887  2.77519  2.98518  4.58477  3.61503
          0.00286  6.25271  6.97506  0.61958  0.77255  0.00000        *
      1   5.27592  6.49235  7.15355  6.52080  4.68088  6.61119  6.84014  2.99225  3.65927  2.54032  0.23617  6.71986  6.64120  6.16616  5.94075  6.04081  5.47706  4.03611  6.92314  5.96451      1 M - - -
          2.68618  4.42225  2.77519  2.73123  3.46354  2.40513  3.72494  3.29354  2.67741  2.69355  4.24690  2.90347  2.73739  3.18146  2.89801  2.37887  2.77519  2.98518  4.58477  3.61503
          0.48206  6.25271  0.96609  0.61958  0.77255  0.48576  0.95510
      2   2.05400  5.76271  2.81859  2.18030  5.09940  4.04902  3.10333  3.20955  2.97497  4.06442  3.29088  2.81344  3.21008  2.42109  3.46635  2.41322  2.14959  3.10305  6.20045  4.79460      2 a - - -
          2.68618  4.42225  2.77519  2.73123  3.46354  2.40513  3.72494  3.29354  2.67741  2.69355  4.24690  2.90347  2.73739  3.18146  2.89801  2.37887  2.77519  2.98518  4.58477  3.61503
          0.00462  5.77527  6.49762  0.61958  0.77255  2.04317  0.13882
      3   1.52072  5.50199  3.68006  2.30168  3.22389  4.11616  4.31908  4.16291  2.66665  3.76201  2.73768  3.64352  3.16517  2.76084  2.86407  3.31820  2.82382  2.17606  6.00192  4.66361      3 a - - -
          2.68618  4.42225  2.77519  2.73123  3.46354  2.40513  3.72494  3.29354  2.67741  2.69355  4.24690  2.90347  2.73739  3.18146  2.89801  2.37887  2.77519  2.98518  4.58477  3.61503
          0.00462  5.77527  6.49762  0.61958  0.77255  1.20769  0.35508
      4   2.50146  5.85141  3.59970  2.27873  5.19341  2.64468  4.31035  3.33702  2.27787  4.15538  4.89288  2.88602  4.51638  2.15271  2.25837  2.45969  2.47090  3.26215  3.47815  4.87685      4 q - - -
          2.68268  4.42081  2.77661  2.73268  3.46140  2.40487  3.72520  3.29567  2.67702  2.69302  4.24336  2.90559  2.73811  3.18146  2.89694  2.37862  2.77660  2.98494  4.58690  3.61549
          1.26500  0.52198  2.08415  1.25678  0.33487  0.72152  0.66556
      5   3.58330  5.15907  4.67720  3.17630  3.18794  4.60006  4.85822  2.86389  4.10096  3.36020  4.28141  4.46422  0.59770  4.36114  4.36792  2.96735  3.82217  3.42940  5.64199  3.27289     16 P - - -
          2.68618  4.42225  2.77519  2.73123  3.46354  2.40513  3.72494  3.29354  2.67741  2.69355  4.24690  2.90347  2.73739  3.18146  2.89801  2.37887  2.77519  2.98518  4.58477  3.61503
          0.26287  5.96136  1.47585  0.61958  0.77255  1.73690  0.19366
      6   2.14184  5.55434  2.80773  3.01685  4.82759  4.04539  3.06766  2.57613  3.01418  3.82864  4.61516  3.54913  3.17855  3.36915  2.12045  1.99559  2.15712  2.94857  6.03321  4.67062     17 s - - -
          2.68618  4.42225  2.77519  2.73123  3.46354  2.40513  3.72494  3.29354  2.67741  2.69355  4.24690  2.90347  2.73739  3.18146  2.89801  2.37887  2.77519  2.98518  4.58477  3.61503
          0.00497  5.70345  6.42580  0.61958  0.77255  2.12878  0.12668
      7   2.33683  5.55077  3.57617  2.53103  4.82239  4.04664  3.04655  3.11026  1.97988  2.50211  4.61159  3.55100  4.43790  3.37091  2.91390  1.61986  2.92988  2.95482  6.03007  4.66852     18 s - - -
          2.68618  4.42225  2.77519  2.73123  3.46354  2.40513  3.72494  3.29354  2.67741  2.69355  4.24690  2.90347  2.73739  3.18146  2.89801  2.37887  2.77519  2.98518  4.58477  3.61503
          0.00497  5.70345  6.42580  0.61958  0.77255  2.12878  0.12668
      8   2.35915  5.72710  2.79483  2.14946  5.06649  2.99668  4.19359  4.54833  2.48603  3.01181  4.76938  3.47552  4.39933  3.29186  1.34053  2.63716  3.46152  3.08061  6.16316  4.75583     19 r - - -
          2.68618  4.42225  2.77519  2.73123  3.46354  2.40513  3.72494  3.29354  2.67741  2.69355  4.24690  2.90347  2.73739  3.18146  2.89801  2.37887  2.77519  2.98518  4.58477  3.61503
          0.04584  5.70345  3.18282  0.61958  0.77255  2.12878  0.12668
      9   2.61881  5.45667  2.80912  3.03827  4.70558  2.16108  4.24257  3.05728  2.50761  1.89320  4.52415  3.56244  3.13104  3.38445  2.53835  2.61354  2.79865  2.91026  5.95170  4.60763     20 l - - -
          2.68618  4.42225  2.77519  2.73123  3.46354  2.40513  3.72494  3.29354  2.67741  2.69355  4.24690  2.90347  2.73739  3.18146  2.89801  2.37887  2.77519  2.98518  4.58477  3.61503
          0.00517  5.66279  6.38513  0.61958  0.77255  2.17176  0.12101
     10   1.61465  5.71626  2.37603  2.90093  5.06058  3.98110  3.04895  4.54572  2.45986  4.02106  4.75740  3.44896  4.37502  2.66990  2.77880  1.68120  2.72380  4.10656  6.14928  4.73914     21 a - - -
          2.68618  4.42225  2.77519  2.73123  3.46354  2.40513  3.72494  3.29354  2.67741  2.69355  4.24690  2.90347  2.73739  3.18146  2.89801  2.37887  2.77519  2.98518  4.58477  3.61503
          0.00517  5.66279  6.38513  0.61958  0.77255  0.99595  0.46104
     11   2.15078  5.82611  3.60523  2.58011  5.15963  4.12277  4.31036  4.63695  1.88808  2.63951  4.86997  3.59496  4.51584  2.43469  1.97254  2.15020  2.91279  2.87038  6.26545  4.86242     22 k - - -
          2.67763  4.41805  2.77388  2.73398  3.46488  2.40796  3.72450  3.28814  2.67855  2.69135  4.25050  2.90543  2.74278  3.18422  2.89835  2.37926  2.77092  2.98497  4.58730  3.61870
          1.81327  0.28934  2.42907  2.18395  0.11946  1.23646  0.34307
     12   2.18311  5.85693  1.72617  1.86641  5.20317  4.11316  4.30192  4.69028  2.03483  4.16267  4.89746  2.87111  2.74780  2.80911  2.85551  2.76174  3.57386  4.24823  6.28870  4.87651     51 d - - -
          2.68618  4.42225  2.77519  2.73123  3.46354  2.40513  3.72494  3.29354  2.67741  2.69355  4.24690  2.90347  2.73739  3.18146  2.89801  2.37887  2.77519  2.98518  4.58477  3.61503
          0.05002  5.88131  3.07923  0.61958  0.77255  1.88733  0.16426
     13   5.01113  6.17284  7.02036  6.43218  2.07069  6.46524  6.73058  1.41339  6.30942  0.75442  2.83539  6.66017  6.37767  6.04015  6.17794  5.88506  5.20064  2.72926  6.57352  5.68721     52 l - - -
          2.68618  4.42225  2.77519  2.73123  3.46354  2.40513  3.72494  3.29354  2.67741  2.69355  4.24690  2.90347  2.73739  3.18146  2.89801  2.37887  2.77519  2.98518  4.58477  3.61503
          0.00435  5.83565  6.55799  0.61958  0.77255  1.95948  0.15191
     14   2.72534  5.81916  2.88169  2.30682  5.16407  4.08252  4.26969  4.64990  1.52696  4.12434  3.35585  1.99265  4.47609  2.13213  3.49704  3.27128  2.62944  4.20972  3.43898  4.84106     53 k - - -
          2.68618  4.42225  2.77519  2.73123  3.46354  2.40513  3.72494  3.29354  2.67741  2.69355  4.24690  2.90347  2.73739  3.18146  2.89801  2.37887  2.77519  2.98518  4.58477  3.61503
          0.00435  5.83565  6.55799  0.61958  0.77255  1.95948  0.15191
     15   1.98487  5.75578  3.58788  1.84993  5.07395  4.09642  4.28652  3.21884  3.03248  3.08426  4.80373  3.57515  2.66178  2.82274  2.51509  2.15100  2.16268  4.13191  6.20502  4.81104     54 e - - -
          2.68618  4.42225  2.77519  2.73123  3.46354  2.40513  3.72494  3.29354  2.67741  2.69355  4.24690  2.90347  2.73739  3.18146  2.89801  2.37887  2.77519  2.98518  4.58477  3.61503
          0.00435  5.83565  6.55799  0.61958  0.77255  1.95948  0.15191
     16   2.74501  3.42071  5.43164  4.81904  3.92463  4.63653  4.97648  1.47736  4.60528  1.36371  2.98702  4.80162  3.25262  4.73679  4.61300  3.95017  2.87674  1.89184  5.46552  4.28920     55 l - - -
          2.68618  4.42225  2.77519  2.73123  3.46354  2.40513  3.72494  3.29354  2.67741  2.69355  4.24690  2.90347  2.73739  3.18146  2.89801  2.37887  2.77519  2.98518  4.58477  3.61503
          0.00435  5.83565  6.55799  0.61958  0.77255  1.95948  0.15191
     17   3.40984  3.29128  5.37874  4.76307  1.96520  4.57986  4.91373  1.69475  4.54678  1.74003  3.90234  4.74398  3.26985  3.16014  4.55311  3.89140  2.85302  1.96086  5.40584  3.08078     56 i - - -
          2.68618  4.42225  2.77519  2.73123  3.46354  2.40513  3.72494  3.29354  2.67741  2.69355  4.24690  2.90347  2.73739  3.18146  2.89801  2.37887  2.77519  2.98518  4.58477  3.61503
          0.00435  5.83565  6.55799  0.61958  0.77255  1.95948  0.15191
     18   3.31007  5.81387  3.56156  3.00559  5.15644  3.12048  3.16943  4.64028  1.58025  3.27117  4.85528  2.52708  4.47802  2.37962  2.83865  1.86154  2.56083  3.11272  6.24785  4.83894     57 k - - -
          2.68618  4.42225  2.77519  2.73123  3.46354  2.40513  3.72494  3.29354  2.67741  2.69355  4.24690  2.90347  2.73739  3.18146  2.89801  2.37887  2.77519  2.98518  4.58477  3.61503
          0.00435  5.83565  6.55799  0.61958  0.77255  1.95948  0.15191
     19   2.35770  5.81605  3.56019  3.00429  5.15965  4.08397  3.17738  4.64425  2.56830  4.12053  4.85720  2.91175  2.68227  2.11440  1.79359  1.96864  2.94313  3.27646  6.24948  4.83988     58 r - - -
          2.68618  4.42225  2.77519  2.73123  3.46354  2.40513  3.72494  3.29354  2.67741  2.69355  4.24690  2.90347  2.73739  3.18146  2.89801  2.37887  2.77519  2.98518  4.58477  3.61503
          0.00435  5.83565  6.55799  0.61958  0.77255  1.95948  0.15191
     20   2.37333  5.53703  3.71967  2.62836  3.27008  4.15470  2.66678  2.63884  2.33465  2.22292  4.60680  3.05158  3.34924  1.91179  3.62050  3.35689  3.55685  3.87044  3.07000  4.69989     59 q - - -
          2.68618  4.42225  2.77519  2.73123  3.46354  2.40513  3.72494  3.29354  2.67741  2.69355  4.24690  2.90347  2.73739  3.18146  2.89801  2.37887  2.77519  2.98518  4.58477  3.61503
          0.00435  5.83565  6.55799  0.61958  0.77255  1.95948  0.15191
     21   2.73931  5.82139  2.46197  2.26654  5.16758  3.07373  2.65603  4.65434  2.53805  3.10465  4.86176  3.54851  2.21384  2.47483  2.41727  2.78556  2.49514  4.21263  6.25340  4.84177     60 p - - -
          2.68618  4.42225  2.77519  2.73123  3.46354  2.40513  3.72494  3.29354  2.67741  2.69355  4.24690  2.90347  2.73739  3.18146  2.89801  2.37887  2.77519  2.98518  4.58477  3.61503
          0.00435  5.83565  6.55799  0.61958  0.77255  1.95948  0.15191
     22   3.30833  5.81715  2.53675  3.00203  5.16146  3.07741  4.26951  3.40272  2.22157  4.12211  4.85802  2.49959  3.20019  2.78002  2.80602  1.72091  2.09387  3.15042  6.25030  4.83981     61 s - - -
          2.68618  4.42225  2.77519  2.73123  3.46354  2.40513  3.72494  3.29354  2.67741  2.69355  4.24690  2.90347  2.73739  3.18146  2.89801  2.37887  2.77519  2.98518  4.58477  3.61503
          0.00435  5.83565  6.55799  0.61958  0.77255  1.95948  0.15191
     23   2.09919  5.81939  1.98279  1.99485  3.35419  2.40484  4.26975  4.65026  3.00463  4.12464  4.86013  3.54991  3.25280  2.55578  2.88280  2.35966  2.84055  4.20997  6.25216  4.84121     62 d - - -
          2.68618  4.42225  2.77519  2.73123  3.46354  2.40513  3.72494  3.29354  2.67741  2.69355  4.24690  2.90347  2.73739  3.18146  2.89801  2.37887  2.77519  2.98518  4.58477  3.61503
          0.00435  5.83565  6.55799  0.61958  0.77255  1.95948  0.15191
     24   1.99471  5.82022  2.88860  3.00083  5.16586  4.08186  3.18754  4.65219  1.79985  4.12572  4.86074  2.94813  2.33852  2.80918  2.17324  2.70743  2.98211  3.15181  6.25254  4.84129     63 k - - -
          2.68618  4.42225  2.77519  2.73123  3.46354  2.40513  3.72494  3.29354  2.67741  2.69355  4.24690  2.90347  2.73739  3.18146  2.89801  2.37887  2.77519  2.98518  4.58477  3.61503
          0.00435  5.83565  6.55799  0.61958  0.77255  1.95948  0.15191
     25   2.74467  5.63944  3.65182  2.33559  3.29855  3.09609  4.32160  4.35271  2.13586  2.54951  3.39987  3.02578  3.23806  3.44750  2.88166  1.87402  2.83894  3.05660  3.56718  4.75327     64 s - - -
          2.68618  4.42225  2.77519  2.73123  3.46354  2.40513  3.72494  3.29354  2.67741  2.69355  4.24690  2.90347  2.73739  3.18146  2.89801  2.37887  2.77519  2.98518  4.58477  3.61503
          0.14500  5.83565  2.02453  0.61958  0.77255  1.59808  0.22600
     26   2.81053  5.76407  2.41946  2.52705  3.31215  1.99789  4.21158  4.59671  2.55579  4.06975  4.80450  2.40239  2.58920  2.72859  2.37608  2.76207  2.90209  4.15521  6.19620  4.78467     65 g - - -
          2.68681  4.42800  2.77425  2.73342  3.46645  2.40719  3.72268  3.29012  2.67166  2.69081  4.24741  2.90520  2.73867  3.18344  2.89628  2.38033  2.77526  2.98490  4.57308  3.61922
          1.45424  0.26806  6.46428  2.14832  0.12407  1.21710  0.35110
     27   3.40896  2.23795  3.17728  3.97731  2.23628  3.18441  4.72886  3.46243  2.98331  1.81207  2.64697  4.30166  4.82577  3.20449  3.06715  3.71602  2.21121  2.69201  5.59277  4.38282     84 l - - -
          2.68618  4.42225  2.77519  2.73123  3.46354  2.40513  3.72494  3.29354  2.67741  2.69355  4.24690  2.90347  2.73739  3.18146  2.89801  2.37887  2.77519  2.98518  4.58477  3.61503
          0.14578  5.87601  2.01858  0.61958  0.77255  1.89617  0.16269
     28   2.30341  5.75764  2.12070  2.57901  5.10240  4.02157  4.20868  4.58807  2.17565  4.06272  4.79843  3.48917  2.64979  2.49460  2.17427  3.21036  2.38673  2.61770  6.19044  4.77978     85 d - - -
          2.68618  4.42225  2.77519  2.73123  3.46354  2.40513  3.72494  3.29354  2.67741  2.69355  4.24690  2.90347  2.73739  3.18146  2.89801  2.37887  2.77519  2.98518  4.58477  3.61503
          0.00481  5.73504  6.45739  0.61958  0.77255  2.09278  0.13164
     29   1.80383  4.79770  4.82088  2.31218  2.90259  3.07530  3.17332  2.61699  4.10809  1.32257  2.90366  4.42853  4.80507  4.32318  4.27884  3.72353  3.56093  3.05036  5.40968  4.21908     86 l - - -
          2.68618  4.42225  2.77519  2.73123  3.46354  2.40513  3.72494  3.29354  2.67741  2.69355  4.24690  2.90347  2.73739  3.18146  2.89801  2.37887  2.77519  2.98518  4.58477  3.61503
          0.00481  5.73504  6.45739  0.61958  0.77255  2.09278  0.13164
     30   4.99576  6.13195  7.01893  6.44836  2.79840  6.51669  6.78921  2.51071  6.34757  0.37343  3.93032  6.71184  6.37891  6.05097  6.21296  5.96265  5.18621  2.17300  6.56463  5.67784     87 L - - -
          2.68618  4.42225  2.77519  2.73123  3.46354  2.40513  3.72494  3.29354  2.67741  2.69355  4.24690  2.90347  2.73739  3.18146  2.89801  2.37887  2.77519  2.98518  4.58477  3.61503
          0.00481  5.73504  6.45739  0.61958  0.77255  2.09278  0.13164
     31   1.61815  5.73100  2.79578  2.23766  3.28063  4.02657  4.21492  4.54219  2.95431  3.05213  4.77475  2.80020  4.41981  1.91438  2.76862  2.62787  3.47963  3.09279  6.17074  4.76693     88 a - - -
          2.68618  4.42225  2.77519  2.73123  3.46354  2.40513  3.72494  3.29354  2.67741  2.69355  4.24690  2.90347  2.73739  3.18146  2.89801  2.37887  2.77519  2.98518  4.58477  3.61503
          0.00481  5.73504  6.45739  0.61958  0.77255  2.09278  0.13164
     32   3.25755  5.76993  2.77258  1.96296  5.11673  4.02786  4.21490  4.60285  1.08253  4.07507  3.28806  2.85272  4.42232  2.77888  2.77485  2.76197  3.48853  4.16160  6.20060  4.79004     89 k - - -
          2.68618  4.42225  2.77519  2.73123  3.46354  2.40513  3.72494  3.29354  2.67741  2.69355  4.24690  2.90347  2.73739  3.18146  2.89801  2.37887  2.77519  2.98518  4.58477  3.61503
          0.05910  5.73504  2.91589  0.61958  0.77255  2.09278  0.13164
     33   3.31354  4.68613  5.28708  4.67136  2.05046  3.04704  4.81939  1.92264  4.45442  1.58544  2.85887  4.65061  4.84774  4.58326  4.45917  3.79702  2.72435  1.84819  5.30896  3.07914     90 l - - -
          2.68618  4.42225  2.77519  2.73123  3.46354  2.40513  3.72494  3.29354  2.67741  2.69355  4.24690  2.90347  2.73739  3.18146  2.89801  2.37887  2.77519  2.98518  4.58477  3.61503
          0.00508  5.68102  6.40337  0.61958  0.77255  2.15293  0.12346
     34   1.84468  4.94035  4.25158  3.68165  4.07096  4.27796  4.54331  2.72934  3.62340  1.99185  4.04834  2.49985  4.65686  3.91531  2.16955  2.05549  3.50773  2.23718  5.53196  4.30803     91 a - - -
          2.68618  4.42225  2.77519  2.73123  3.46354  2.40513  3.72494  3.29354  2.67741  2.69355  4.24690  2.90347  2.73739  3.18146  2.89801  2.37887  2.77519  2.98518  4.58477  3.61503
          0.00508  5.68102  6.40337  0.61958  0.77255  2.15293  0.12346
     35   2.64388  5.72427  2.37267  2.18128  3.25551  2.09750  4.17763  4.55322  2.52153  4.02901  4.76530  2.39105  2.29959  3.27442  2.75066  3.17915  3.44758  4.11423  6.15767  3.21332     92 g - - -
          2.68618  4.42225  2.77519  2.73123  3.46354  2.40513  3.72494  3.29354  2.67741  2.69355  4.24690  2.90347  2.73739  3.18146  2.89801  2.37887  2.77519  2.98518  4.58477  3.61503
          0.00508  5.68102  6.40337  0.61958  0.77255  1.74712  0.19149
     36   2.66635  5.44909  3.67506  2.09446  4.68262  4.09954  3.18143  2.25670  2.29932  2.46113  3.18561  3.63463  3.19478  3.45824  2.82292  2.39537  2.78214  2.90240  5.95497  4.62352     93 e - - -
          2.67970  4.42033  2.77536  2.72812  3.45696  2.40902  3.72030  3.28622  2.67954  2.69281  4.24919  2.90638  2.74266  3.18504  2.89966  2.37923  2.77640  2.98245  4.58130  3.61857
          1.94149  0.15672  6.45716  1.95814  0.15213  1.01357  0.45086
     37   3.36185  5.87076  1.75777  2.33521  5.21511  3.15824  4.32292  4.70055  2.33361  2.32456  4.91163  3.60348  2.72717  2.23859  2.90066  3.32446  2.53380  3.17083  6.30384  4.89335    114 d - - -
          2.68618  4.42225  2.77519  2.73123  3.46354  2.40513  3.72494  3.29354  2.67741  2.69355  4.24690  2.90347  2.73739  3.18146  2.89801  2.37887  2.77519  2.98518  4.58477  3.61503
          0.08921  5.91991  2.49301  0.61958  0.77255  1.81912  0.17694
     38   2.44473  3.26831  5.00670  4.41288  3.94014  2.56296  4.83727  3.28320  3.11590  1.21244  3.95726  4.56080  3.26718  4.46491  4.40140  3.04952  2.53848  2.26064  3.31007  4.26982    115 l - - -
          2.68618  4.42225  2.77519  2.73123  3.46354  2.40513  3.72494  3.29354  2.67741  2.69355  4.24690  2.90347  2.73739  3.18146  2.89801  2.37887  2.77519  2.98518  4.58477  3.61503
          0.00435  5.83505  6.55739  0.61958  0.77255  1.96037  0.15176
     39   2.39519  3.49693  2.84789  2.23205  5.15362  4.08310  4.27048  4.63743  2.55824  2.82275  4.85307  2.86941  4.47651  2.45364  2.95817  1.45164  3.53937  3.14159  6.24612  4.83702    116 s - - -
          2.68618  4.42225  2.77519  2.73123  3.46354  2.40513  3.72494  3.29354  2.67741  2.69355  4.24690  2.90347  2.73739  3.18146  2.89801  2.37887  2.77519  2.98518  4.58477  3.61503
          0.00435  5.83505  6.55739  0.61958  0.77255  1.60908  0.22323
     40   3.33408  5.84664  1.97568  3.02591  5.19278  4.10708  2.78484  4.67925  1.74493  4.15219  4.88711  2.98878  4.50066  2.86256  2.51599  1.91048  2.48598  4.23787  6.27848  3.31339    117 k - - -
          2.68618  4.42225  2.77519  2.73123  3.46354  2.40513  3.72494  3.29354  2.67741  2.69355  4.24690  2.90347  2.73739  3.18146  2.89801  2.37887  2.77519  2.98518  4.58477  3.61503
          0.00419  5.87412  6.59646  0.61958  0.77255  1.89928  0.16214
     41   4.03088  5.92497  5.64255  5.70308  6.64482  4.66292  6.64345  6.34992  5.95633  5.97634  6.76869  5.44073  0.14023  6.09058  6.01590  2.83657  4.62232  5.39618  7.84450  6.86212    118 P - - -
          2.68618  4.42225  2.77519  2.73123  3.46354  2.40513  3.72494  3.29354  2.67741  2.69355  4.24690  2.90347  2.73739  3.18146  2.89801  2.37887  2.77519  2.98518  4.58477  3.61503
          0.04995  5.87412  3.08100  0.61958  0.77255  1.89928  0.16214
     42   2.86327  5.80397  3.55749  2.07840  5.14439  4.07989  3.16543  3.21649  2.23690  4.10726  4.84585  2.49852  2.68264  3.36525  2.91124  2.34424  1.83201  3.10923  6.23943  4.83132    119 t - - -
          2.68618  4.42225  2.77519  2.73123  3.46354  2.40513  3.72494  3.29354  2.67741  2.69355  4.24690  2.90347  2.73739  3.18146  2.89801  2.37887  2.77519  2.98518  4.58477  3.61503
          0.15253  5.82855  1.97668  0.61958  0.77255  1.96997  0.15020
     43   3.25393  5.12065  3.03008  3.37153  2.65071  3.03311  4.41189  2.94868  2.68918  2.03296  2.57614  3.82916  4.56158  3.66741  2.46403  2.01131  2.41534  3.40858  5.68172  4.41909    120 s - - -
          2.68618  4.42225  2.77519  2.73123  3.46354  2.40513  3.72494  3.29354  2.67741  2.69355  4.24690  2.90347  2.73739  3.18146  2.89801  2.37887  2.77519  2.98518  4.58477  3.61503
          0.00508  5.68109  6.40344  0.61958  0.77255  1.76280  0.18822
     44   3.28160  5.20468  2.12333  3.33981  2.31017  3.03142  2.62967  3.75704  3.31742  2.74191  3.04866  3.81198  4.57196  2.41487  3.73443  2.35356  3.51315  2.07307  5.75694  4.48275    121 v - - -
          2.68361  4.42493  2.77513  2.73322  3.45849  2.40567  3.72395  3.29533  2.67944  2.69251  4.24958  2.90470  2.73697  3.18415  2.89760  2.37821  2.77613  2.98188  4.58293  3.61636
          1.23029  0.58610  1.88852  1.71214  0.19903  0.88130  0.53485
     45   3.30282  5.80909  2.86926  2.23562  5.15232  2.65197  4.26450  4.63698  2.26113  2.69917  3.34027  3.54544  4.47069  1.91969  2.60676  2.33597  2.50854  3.19764  6.24287  4.83304    136 q - - -
          2.68618  4.42225  2.77519  2.73123  3.46354  2.40513  3.72494  3.29354  2.67741  2.69355  4.24690  2.90347  2.73739  3.18146  2.89801  2.37887  2.77519  2.98518  4.58477  3.61503
          0.04042  5.82659  3.30596  0.61958  0.77255  1.97283  0.14973
     46   2.76475  5.75507  2.84001  1.77389  3.47741  4.06218  4.25092  4.55952  2.51000  2.57012  3.29465  2.50319  4.45527  3.35249  2.01543  2.73308  2.87762  3.10629  6.19725  4.79595    137 e - - -
          2.68618  4.42225  2.77519  2.73123  3.46354  2.40513  3.72494  3.29354  2.67741  2.69355  4.24690  2.90347  2.73739  3.18146  2.89801  2.37887  2.77519  2.98518  4.58477  3.61503
          0.00455  5.79072  6.51307  0.61958  0.77255  2.02288  0.14188
     47   2.42155  5.61877  3.62398  3.06671  4.89544  2.26734  3.11700  2.66894  1.88928  3.00559  4.67850  3.59969  4.48957  3.41860  2.40237  2.70307  1.95941  3.97217  6.09472  4.73028    138 k - - -
          2.68618  4.42225  2.77519  2.73123  3.46354  2.40513  3.72494  3.29354  2.67741  2.69355  4.24690  2.90347  2.73739  3.18146  2.89801  2.37887  2.77519  2.98518  4.58477  3.61503
          0.00455  5.79072  6.51307  0.61958  0.77255  2.02288  0.14188
     48   2.75109  5.79437  2.80722  1.87096  5.14060  3.08281  4.24114  4.62742  1.67075  4.10015  4.83475  2.46521  3.16931  2.74389  3.46853  2.31486  2.91527  3.10763  6.22636  4.81465    139 k - - -
          2.68618  4.42225  2.77519  2.73123  3.46354  2.40513  3.72494  3.29354  2.67741  2.69355  4.24690  2.90347  2.73739  3.18146  2.89801  2.37887  2.77519  2.98518  4.58477  3.61503
          0.00455  5.79072  6.51307  0.61958  0.77255  1.41792  0.27736
     49   2.14413  2.62782  2.89142  2.58827  5.18024  3.10948  3.17541  4.66510  2.56613  4.14135  4.87782  3.57218  2.33392  3.38821  2.93582  2.16326  2.06282  4.22653  6.27036  4.86036    140 t - - -
          2.68618  4.42225  2.77519  2.73123  3.46354  2.40513  3.72494  3.29354  2.67741  2.69355  4.24690  2.90347  2.73739  3.18146  2.89801  2.37887  2.77519  2.98518  4.58477  3.61503
          0.00420  5.86976  6.59210  0.61958  0.77255  1.90641  0.16089
     50   4.14367  5.44505  6.13979  5.54942  1.92403  5.41117  5.72433  1.53077  5.36358  1.19693  4.09267  5.57534  5.67245  5.41150  5.34998  4.75059  4.37029  1.59680  6.04008  3.28357    141 l - - -
          2.68618  4.42225  2.77519  2.73123  3.46354  2.40513  3.72494  3.29354  2.67741  2.69355  4.24690  2.90347  2.73739  3.18146  2.89801  2.37887  2.77519  2.98518  4.58477  3.61503
          0.00420  5.86976  6.59210  0.61958  0.77255  1.90641  0.16089
     51   2.11540  5.84059  2.93545  2.29097  5.18437  4.10565  4.29370  4.66952  2.25703  2.70674  4.88173  3.57354  4.49973  1.46944  3.52182  2.13756  2.86017  4.23057  6.27397  4.86363    142 q - - -
          2.68618  4.42225  2.77519  2.73123  3.46354  2.40513  3.72494  3.29354  2.67741  2.69355  4.24690  2.90347  2.73739  3.18146  2.89801  2.37887  2.77519  2.98518  4.58477  3.61503
          0.00420  5.86976  6.59210  0.61958  0.77255  1.90641  0.16089
     52   3.33039  3.45648  1.96204  2.58175  5.17565  2.37590  4.29256  3.36685  2.56017  4.13760  4.87515  3.57379  2.93111  2.86615  2.54818  3.29407  1.65608  4.22265  6.26816  4.85911    143 t - - -
          2.68618  4.42225  2.77519  2.73123  3.46354  2.40513  3.72494  3.29354  2.67741  2.69355  4.24690  2.90347  2.73739  3.18146  2.89801  2.37887  2.77519  2.98518  4.58477  3.61503
          0.00420  5.86976  6.59210  0.61958  0.77255  1.90641  0.16089
     53   2.41414  4.81120  3.36053  4.75279  2.16903  4.59805  4.93007  2.04384  4.54419  2.25917  2.94377  4.75077  3.35326  4.68097  3.15610  3.90807  3.66409  1.53954  2.80706  4.25593    144 v - - -
          2.68618  4.42225  2.77519  2.73123  3.46354  2.40513  3.72494  3.29354  2.67741  2.69355  4.24690  2.90347  2.73739  3.18146  2.89801  2.37887  2.77519  2.98518  4.58477  3.61503
          0.00420  5.86976  6.59210  0.61958  0.77255  1.90641  0.16089
     54   4.99562  6.16178  7.01412  6.43287  2.09860  6.45775  6.74675  1.04094  6.31237  0.98632  2.99346  6.65055  6.39286  6.07011  6.19577  5.87619  5.19047  2.73468  6.61286  5.71277    145 l - - -
          2.68618  4.42225  2.77519  2.73123  3.46354  2.40513  3.72494  3.29354  2.67741  2.69355  4.24690  2.90347  2.73739  3.18146  2.89801  2.37887  2.77519  2.98518  4.58477  3.61503
          0.09119  5.86976  2.47299  0.61958  0.77255  1.90641  0.16089
     55   2.74407  5.78537  2.42167  2.96984  5.12982  4.05024  4.23734  4.61531  2.08708  3.24151  2.68052  2.48669  3.14877  2.40441  2.81011  1.70888  3.50743  4.17568  6.21840  4.80787    146 s - - -
          2.68618  4.42225  2.77519  2.73123  3.46354  2.40513  3.72494  3.29354  2.67741  2.69355  4.24690  2.90347  2.73739  3.18146  2.89801  2.37887  2.77519  2.98518  4.58477  3.61503
          0.00458  5.78315  6.50550  0.61958  0.77255  2.03291  0.14036
     56   2.69296  5.78497  2.15817  1.63670  5.12916  4.05030  4.23754  4.61453  2.56804  3.08560  4.82587  2.85303  4.44382  3.33417  2.78972  2.18403  2.23275  3.11205  6.21816  4.80772    147 e - - -
          2.68618  4.42225  2.77519  2.73123  3.46354  2.40513  3.72494  3.29354  2.67741  2.69355  4.24690  2.90347  2.73739  3.18146  2.89801  2.37887  2.77519  2.98518  4.58477  3.61503
          0.14993  5.78315  1.99397  0.61958  0.77255  2.03291  0.14036
     57   2.60887  5.45556  2.93844  1.94626  3.19143  4.02331  4.22393  3.00458  2.16170  1.81636  4.52182  3.54128  4.41387  3.36299  3.48085  2.23116  2.72567  3.79562  5.94774  4.60042    148 l - - -
          2.68618  4.42225  2.77519  2.73123  3.46354  2.40513  3.72494  3.29354  2.67741  2.69355  4.24690  2.90347  2.73739  3.18146  2.89801  2.37887  2.77519  2.98518  4.58477  3.61503
          0.00530  5.63852  6.36087  0.61958  0.77255  2.19576  0.11797
     58   2.68086  4.65102  5.23498  4.61992  2.78897  2.52898  4.77773  1.70688  3.00949  2.03162  2.88275  4.60545  4.80814  4.53770  4.41536  3.75551  3.50774  1.91641  3.12863  2.91769    149 i - - -
          2.68618  4.42225  2.77519  2.73123  3.46354  2.40513  3.72494  3.29354  2.67741  2.69355  4.24690  2.90347  2.73739  3.18146  2.89801  2.37887  2.77519  2.98518  4.58477  3.61503
          0.00530  5.63852  6.36087  0.61958  0.77255  2.19576  0.11797
     59   2.72562  5.68804  3.44546  1.54104  5.02732  3.96718  4.15480  4.50919  2.42413  3.04883  3.19111  2.75009  4.36051  2.64138  2.71408  2.24791  2.51142  4.07556  6.12418  3.33494    150 e - - -
          2.68618  4.42225  2.77519  2.73123  3.46354  2.40513  3.72494  3.29354  2.67741  2.69355  4.24690  2.90347  2.73739  3.18146  2.89801  2.37887  2.77519  2.98518  4.58477  3.61503
          0.00530  5.63852  6.36087  0.61958  0.77255  2.19576  0.11797
     60   2.61712  5.48435  2.77983  2.53382  3.17386  4.01524  2.74677  3.05061  2.99337  2.49351  4.54785  3.52608  3.06319  2.68708  2.88201  2.29755  2.71679  2.43663  5.97005  4.61544    151 s - - -
          2.68618  4.42225  2.77519  2.73123  3.46354  2.40513  3.72494  3.29354  2.67741  2.69355  4.24690  2.90347  2.73739  3.18146  2.89801  2.37887  2.77519  2.98518  4.58477  3.61503
          0.00530  5.63852  6.36087  0.61958  0.77255  2.19576  0.11797
     61   2.59877  5.64697  2.88697  2.45205  4.96894  3.97583  4.16543  2.80547  2.12743  2.54389  3.17346  2.76022  4.36873  2.06722  2.72901  3.16652  2.70847  2.97526  6.09373  4.69715    152 q - - -
          2.68618  4.42225  2.77519  2.73123  3.46354  2.40513  3.72494  3.29354  2.67741  2.69355  4.24690  2.90347  2.73739  3.18146  2.89801  2.37887  2.77519  2.98518  4.58477  3.61503
          0.00530  5.63852  6.36087  0.61958  0.77255  0.90076  0.52132
     62   2.57329  3.59789  2.24525  3.05341  5.18083  3.16823  2.13027  4.66108  2.60526  3.23119  3.33711  3.60029  3.24403  2.49513  2.54069  2.79988  2.49888  4.23017  6.28153  3.46405    153 h - - -
          2.67731  4.39246  2.77980  2.72890  3.46363  2.41344  3.72888  3.28361  2.68147  2.66756  4.25168  2.91314  2.74413  3.18324  2.90526  2.38461  2.77993  2.98312  4.55340  3.61367
          2.55314  0.17635  2.47883  3.39526  0.03411  1.44042  0.27027
     63   2.37595  5.82022  1.72386  2.29169  5.15757  3.10239  3.15481  4.63813  2.09284  3.12549  3.46517  3.57514  3.42940  3.39139  3.52178  2.75282  2.91470  3.14477  6.25756  3.31015    264 d - - -
          2.68618  4.42225  2.77519  2.73123  3.46354  2.40513  3.72494  3.29354  2.67741  2.69355  4.24690  2.90347  2.73739  3.18146  2.89801  2.37887  2.77519  2.98518  4.58477  3.61503
          0.18825  5.86596  1.77929  0.61958  0.77255  1.91254  0.15982
     64   2.26103  4.69699  5.26500  4.65182  3.00011  4.49034  4.82324  1.38671  4.44165  2.05439  3.81072  4.64600  4.85294  4.57655  2.55486  3.80131  3.55297  2.07221  5.32091  2.26597    265 i - - -
          2.68618  4.42225  2.77519  2.73123  3.46354  2.40513  3.72494  3.29354  2.67741  2.69355  4.24690  2.90347  2.73739  3.18146  2.89801  2.37887  2.77519  2.98518  4.58477  3.61503
          0.00507  5.68278  6.40513  0.61958  0.77255  2.15107  0.12371
     65   1.32712  4.75347  5.28016  4.67235  2.34846  4.54995  4.88537  2.53593  3.02367  1.62879  3.84689  4.69138  4.90840  4.61644  4.50605  3.86107  3.60858  1.91203  5.39051  4.21518    266 a - - -
          2.68618  4.42225  2.77519  2.73123  3.46354  2.40513  3.72494  3.29354  2.67741  2.69355  4.24690  2.90347  2.73739  3.18146  2.89801  2.37887  2.77519  2.98518  4.58477  3.61503
          0.00507  5.68278  6.40513  0.61958  0.77255  2.15107  0.12371
     66   2.65539  4.82184  4.57007  2.51848  3.93304  3.02262  4.64913  2.28374  3.89672  1.71765  3.93464  4.26732  4.73199  4.14574  2.49121  3.63418  2.75408  1.60378  5.42841  4.22726    267 v - - -
          2.68618  4.42225  2.77519  2.73123  3.46354  2.40513  3.72494  3.29354  2.67741  2.69355  4.24690  2.90347  2.73739  3.18146  2.89801  2.37887  2.77519  2.98518  4.58477  3.61503
          0.00507  5.68278  6.40513  0.61958  0.77255  0.71571  0.67109
     67   1.83123  5.91587  2.61648  2.16980  5.26170  2.69193  4.36393  4.74819  1.84996  3.23213  3.49344  3.64414  4.57045  2.27637  2.91172  2.45281  3.63463  4.30692  6.34809  4.93670    268 a - - -
          2.68618  4.42225  2.77519  2.73123  3.46354  2.40513  3.72494  3.29354  2.67741  2.69355  4.24690  2.90347  2.73739  3.18146  2.89801  2.37887  2.77519  2.98518  4.58477  3.61503
          0.00375  5.98500  6.70735  0.61958  0.77255  1.68508  0.20509
     68   2.53107  2.72438  5.46642  4.85188  2.30220  4.68245  5.01539  2.77264  4.63931  1.82710  2.57931  3.34053  5.04627  4.77272  3.24985  2.29100  2.65194  2.44374  2.85921  4.33637    269 l - - -
          2.68618  4.42225  2.77519  2.73123  3.46354  2.40513  3.72494  3.29354  2.67741  2.69355  4.24690  2.90347  2.73739  3.18146  2.89801  2.37887  2.77519  2.98518  4.58477  3.61503
          0.00375  5.98500  6.70735  0.61958  0.77255  1.68508  0.20509
     69   3.54053  4.91212  5.51592  4.90001  2.57322  2.69861  5.04664  2.11666  4.68285  1.02898  2.30010  4.87905  5.07373  4.80940  4.68625  4.02505  3.01699  2.62641  5.53257  3.20623    270 l - - -
          2.68618  4.42225  2.77519  2.73123  3.46354  2.40513  3.72494  3.29354  2.67741  2.69355  4.24690  2.90347  2.73739  3.18146  2.89801  2.37887  2.77519  2.98518  4.58477  3.61503
          0.00375  5.98500  6.70735  0.61958  0.77255  1.68508  0.20509
     70   3.40345  3.52655  2.59332  1.91823  5.25789  4.17737  4.36446  4.74359  2.34252  4.21832  3.54595  2.96997  4.57083  2.07116  2.25377  2.59717  2.60022  2.76564  6.34611  3.57744    271 e - - -
          2.68618  4.42225  2.77519  2.73123  3.46354  2.40513  3.72494  3.29354  2.67741  2.69355  4.24690  2.90347  2.73739  3.18146  2.89801  2.37887  2.77519  2.98518  4.58477  3.61503
          0.00375  5.98500  6.70735  0.61958  0.77255  1.68508  0.20509
     71   3.48319  5.08095  4.59625  2.34892  3.31697  2.70526  2.83999  1.97913  3.95103  2.46513  4.19034  4.35652  3.33384  4.22283  3.17957  2.58663  2.24950  2.85211  2.89539  3.22025    272 i - - -
          2.68618  4.42225  2.77519  2.73123  3.46354  2.40513  3.72494  3.29354  2.67741  2.69355  4.24690  2.90347  2.73739  3.18146  2.89801  2.37887  2.77519  2.98518  4.58477  3.61503
          0.00375  5.98500  6.70735  0.61958  0.77255  1.68508  0.20509
     72   4.89418  6.02477  7.06013  6.60996  4.91776  6.66727  7.43983  0.89462  6.60555  0.97617  4.59705  6.85176  6.68456  6.64503  6.69246  6.16847  5.13926  1.79317  7.31660  6.28470    273 i - - -
          2.68618  4.42225  2.77519  2.73123  3.46354  2.40513  3.72494  3.29354  2.67741  2.69355  4.24690  2.90347  2.73739  3.18146  2.89801  2.37887  2.77519  2.98518  4.58477  3.61503
          0.00375  5.98500  6.70735  0.61958  0.77255  1.68508  0.20509
     73   2.49199  3.53861  2.98253  1.82745  5.25006  2.73070  4.36592  4.73407  2.66231  2.69604  3.40503  3.64712  4.57198  2.14992  2.62168  2.81513  2.24165  4.29692  6.34215  4.93288    274 e - - -
          2.68618  4.42225  2.77519  2.73123  3.46354  2.40513  3.72494  3.29354  2.67741  2.69355  4.24690  2.90347  2.73739  3.18146  2.89801  2.37887  2.77519  2.98518  4.58477  3.61503
          0.00375  5.98500  6.70735  0.61958  0.77255  1.68508  0.20509
     74   2.52957  5.91630  2.38511  2.63010  5.26239  3.16897  2.95842  3.34645  2.70792  3.19977  4.95669  2.59125  3.29539  2.87824  2.57443  2.21067  2.05412  4.30749  6.34838  4.93681    275 t - - -
          2.68618  4.42225  2.77519  2.73123  3.46354  2.40513  3.72494  3.29354  2.67741  2.69355  4.24690  2.90347  2.73739  3.18146  2.89801  2.37887  2.77519  2.98518  4.58477  3.61503
          0.00375  5.98500  6.70735  0.61958  0.77255  1.68508  0.20509
     75   2.47968  2.98592  5.22482  3.23723  2.36176  4.64807  2.12659  2.40146  4.46110  2.28123  3.06561  3.31749  5.01438  3.29561  3.30190  3.94783  2.65332  2.72074  3.40460  3.18007    276 h - - -
          2.68618  4.42225  2.77519  2.73123  3.46354  2.40513  3.72494  3.29354  2.67741  2.69355  4.24690  2.90347  2.73739  3.18146  2.89801  2.37887  2.77519  2.98518  4.58477  3.61503
          0.00375  5.98500  6.70735  0.61958  0.77255  1.68508  0.20509
     76   2.19197  3.28686  5.61904  5.01439  4.12396  4.83287  5.19349  1.77242  4.80769  1.13377  4.12876  5.00243  5.19412  4.94400  4.82207  2.29428  3.87636  2.02889  5.68188  4.50421    277 l - - -
          2.68618  4.42225  2.77519  2.73123  3.46354  2.40513  3.72494  3.29354  2.67741  2.69355  4.24690  2.90347  2.73739  3.18146  2.89801  2.37887  2.77519  2.98518  4.58477  3.61503
          0.00375  5.98500  6.70735  0.61958  0.77255  1.68508  0.20509
     77   2.83292  5.77067  2.60418  1.76777  3.56301  2.68643  4.40657  2.75286  3.16939  2.43991  4.82716  3.70696  4.60399  2.10916  3.65000  2.48167  2.72267  4.12958  6.23993  3.36678    278 e - - -
          2.68618  4.42225  2.77519  2.73123  3.46354  2.40513  3.72494  3.29354  2.67741  2.69355  4.24690  2.90347  2.73739  3.18146  2.89801  2.37887  2.77519  2.98518  4.58477  3.61503
          0.00375  5.98500  6.70735  0.61958  0.77255  1.68508  0.20509
     78   2.62511  5.91683  2.59287  2.67221  5.26313  4.17664  2.79981  4.74995  2.33668  4.22263  3.44747  2.94302  4.57015  2.53423  2.35113  1.84237  2.04515  4.30813  6.34878  4.93710    279 s - - -
          2.68618  4.42225  2.77519  2.73123  3.46354  2.40513  3.72494  3.29354  2.67741  2.69355  4.24690  2.90347  2.73739  3.18146  2.89801  2.37887  2.77519  2.98518  4.58477  3.61503
          0.04459  5.98500  3.19189  0.61958  0.77255  1.68508  0.20509
     79   2.80953  3.77267  2.57479  3.06994  5.23363  1.45401  3.21060  4.71975  2.62877  4.19371  4.92895  2.95071  4.54432  2.82963  2.51775  2.21304  2.57078  4.27910  6.32088  4.90981    280 g - - -
          2.68618  4.42225  2.77519  2.73123  3.46354  2.40513  3.72494  3.29354  2.67741  2.69355  4.24690  2.90347  2.73739  3.18146  2.89801  2.37887  2.77519  2.98518  4.58477  3.61503
          0.00390  5.94432  6.66666  0.61958  0.77255  1.77194  0.18633
     80   2.81385  5.89195  1.75107  2.09186  5.23805  2.50732  4.33872  4.72483  2.33185  4.19767  3.46691  2.92092  2.12950  3.43480  2.92635  2.53166  3.60982  4.28315  6.32398  4.91225    281 d - - -
          2.68618  4.42225  2.77519  2.73123  3.46354  2.40513  3.72494  3.29354  2.67741  2.69355  4.24690  2.90347  2.73739  3.18146  2.89801  2.37887  2.77519  2.98518  4.58477  3.61503
          0.03931  5.94432  3.32629  0.61958  0.77255  1.77194  0.18633
     81   3.42204  5.08791  2.65649  3.82445  4.21627  3.28780  4.68775  2.03037  3.76934  2.44976  3.09265  4.20283  2.71860  2.58463  4.09791  2.17847  2.56199  2.43875  5.67695  2.69117    282 i - - -
          2.68306  4.41486  2.77577  2.73311  3.46541  2.40545  3.72641  3.29333  2.67890  2.69236  4.24710  2.90346  2.73661  3.17958  2.89965  2.37784  2.77561  2.98585  4.58393  3.61826
          0.55077  0.96416  3.16556  2.09043  0.13197  0.96480  0.47975
     82   2.00378  3.57253  2.42239  3.64276  2.72767  2.76764  3.27368  2.98255  3.60963  3.49033  4.37002  3.31741  3.32839  3.92595  3.99665  1.87232  3.69179  2.55711  5.84115  2.71870    304 s - - -
          2.68618  4.42225  2.77519  2.73123  3.46354  2.40513  3.72494  3.29354  2.67741  2.69355  4.24690  2.90347  2.73739  3.18146  2.89801  2.37887  2.77519  2.98518  4.58477  3.61503
          0.00373  5.98781  6.71015  0.61958  0.77255  1.67867  0.20656
     83   3.49727  5.82239  3.83348  3.26459  3.06004  4.29149  4.46189  4.54913  0.99073  3.12656  4.88129  3.79038  3.30292  2.92905  1.86059  3.49574  2.95414  4.18490  6.27783  3.39548    305 k - - -
          2.68618  4.42225  2.77519  2.73123  3.46354  2.40513  3.72494  3.29354  2.67741  2.69355  4.24690  2.90347  2.73739  3.18146  2.89801  2.37887  2.77519  2.98518  4.58477  3.61503
          0.00373  5.98781  6.71015  0.61958  0.77255  1.67867  0.20656
     84   3.40796  5.89696  1.34790  1.97185  5.23301  4.18462  4.37284  3.36993  2.64140  4.19833  3.38730  2.94875  2.86962  3.47219  2.56734  3.37439  3.63914  2.39609  6.33499  4.92958    306 d - - -
          2.68618  4.42225  2.77519  2.73123  3.46354  2.40513  3.72494  3.29354  2.67741  2.69355  4.24690  2.90347  2.73739  3.18146  2.89801  2.37887  2.77519  2.98518  4.58477  3.61503
          0.00373  5.98781  6.71015  0.61958  0.77255  1.67867  0.20656
     85   2.49304  5.79598  2.40288  2.68802  5.09152  4.20780  4.40090  2.22978  2.43159  2.80188  4.85000  2.97509  4.59994  3.51609  2.93604  2.44540  2.08462  2.69353  6.25950  3.37919    307 t - - -
          2.68618  4.42225  2.77519  2.73123  3.46354  2.40513  3.72494  3.29354  2.67741  2.69355  4.24690  2.90347  2.73739  3.18146  2.89801  2.37887  2.77519  2.98518  4.58477  3.61503
          0.00373  5.98781  6.71015  0.61958  0.77255  1.67867  0.20656
     86   1.52645  4.90695  5.37669  4.76830  4.00081  4.67399  3.42498  2.16752  3.22488  1.47106  3.15010  4.80192  5.03864  4.72611  4.61988  3.02988  3.74813  1.87694  5.52763  4.34920    308 l - - -
          2.68618  4.42225  2.77519  2.73123  3.46354  2.40513  3.72494  3.29354  2.67741  2.69355  4.24690  2.90347  2.73739  3.18146  2.89801  2.37887  2.77519  2.98518  4.58477  3.61503
          0.00373  5.98781  6.71015  0.61958  0.77255  1.67867  0.20656
     87   2.23506  5.58200  3.87109  3.31462  3.43766  1.26545  2.37587  4.22292  3.30674  3.84204  4.66478  3.01221  2.74418  3.65309  3.76373  2.87217  2.94448  3.91235  6.10192  3.02230    309 g - - -
          2.68618  4.42225  2.77519  2.73123  3.46354  2.40513  3.72494  3.29354  2.67741  2.69355  4.24690  2.90347  2.73739  3.18146  2.89801  2.37887  2.77519  2.98518  4.58477  3.61503
          0.00373  5.98781  6.71015  0.61958  0.77255  1.67867  0.20656
     88   2.24105  5.91782  2.94579  2.63858  5.26371  4.17868  4.36567  4.75027  2.01186  4.22345  4.95827  2.95401  2.51540  2.86528  2.99431  1.99815  2.13125  2.71071  6.35001  4.93856    310 s - - -
          2.68618  4.42225  2.77519  2.73123  3.46354  2.40513  3.72494  3.29354  2.67741  2.69355  4.24690  2.90347  2.73739  3.18146  2.89801  2.37887  2.77519  2.98518  4.58477  3.61503
          0.00373  5.98781  6.71015  0.61958  0.77255  1.67867  0.20656
     89   2.50409  5.90973  2.38916  2.64106  5.25205  3.17116  2.84828  4.73608  2.66629  2.83506  4.95111  2.26067  3.29735  3.46495  2.57608  2.47631  3.63675  2.20710  3.60726  4.93477    311 v - - -
          2.68618  4.42225  2.77519  2.73123  3.46354  2.40513  3.72494  3.29354  2.67741  2.69355  4.24690  2.90347  2.73739  3.18146  2.89801  2.37887  2.77519  2.98518  4.58477  3.61503
          0.00373  5.98781  6.71015  0.61958  0.77255  1.67867  0.20656
     90   2.86197  2.45641  5.48459  4.86894  1.87966  4.68659  5.02035  2.73373  4.65285  1.82132  2.72323  4.85035  5.05025  2.71551  4.65956  3.04629  2.70412  2.31182  5.51293  2.69758    312 l - - -
          2.68618  4.42225  2.77519  2.73123  3.46354  2.40513  3.72494  3.29354  2.67741  2.69355  4.24690  2.90347  2.73739  3.18146  2.89801  2.37887  2.77519  2.98518  4.58477  3.61503
          0.00373  5.98781  6.71015  0.61958  0.77255  1.67867  0.20656
     91   2.61626  4.89256  3.50951  4.85971  2.02714  3.30530  5.01881  2.17490  4.64587  1.61556  2.25706  4.84606  3.32468  4.77817  4.65611  3.99659  3.74904  2.03685  5.51428  3.17146    313 l - - -
          2.68618  4.42225  2.77519  2.73123  3.46354  2.40513  3.72494  3.29354  2.67741  2.69355  4.24690  2.90347  2.73739  3.18146  2.89801  2.37887  2.77519  2.98518  4.58477  3.61503
          0.04299  5.98781  3.22966  0.61958  0.77255  1.67867  0.20656
     92   2.20784  5.89220  2.39593  2.32559  5.23807  3.32781  3.23690  3.32259  1.75702  4.19782  4.93265  3.62034  2.49941  2.82789  2.95642  2.76914  2.91868  3.18807  6.32441  4.91297    314 k - - -
          2.68618  4.42225  2.77519  2.73123  3.46354  2.40513  3.72494  3.29354  2.67741  2.69355  4.24690  2.90347  2.73739  3.18146  2.89801  2.37887  2.77519  2.98518  4.58477  3.61503
          0.00388  5.94870  6.67105  0.61958  0.77255  1.76310  0.18815
     93   2.46110  5.86669  2.24789  2.62387  3.45319  2.66800  2.77760  3.46213  2.45503  4.16751  3.44779  2.51266  3.39411  3.44679  2.07649  3.34832  3.61231  3.23095  3.68894  4.90112    315 r - - -
          2.68618  4.42225  2.77519  2.73123  3.46354  2.40513  3.72494  3.29354  2.67741  2.69355  4.24690  2.90347  2.73739  3.18146  2.89801  2.37887  2.77519  2.98518  4.58477  3.61503
          0.00388  5.94870  6.67105  0.61958  0.77255  1.76310  0.18815
     94   5.14714  6.25745  7.24439  6.73222  4.56659  6.83436  7.30121  1.92755  6.68722  0.35724  4.25789  7.03770  6.68436  6.44720  6.61127  6.33535  5.35920  2.27265  6.99093  6.11177    316 L - - -
          2.68618  4.42225  2.77519  2.73123  3.46354  2.40513  3.72494  3.29354  2.67741  2.69355  4.24690  2.90347  2.73739  3.18146  2.89801  2.37887  2.77519  2.98518  4.58477  3.61503
          0.04716  5.94870  3.13593  0.61958  0.77255  1.76310  0.18815
     95   2.79157  3.25348  5.43995  4.82404  2.57432  4.63502  4.96980  2.09451  4.60636  1.36442  3.00877  4.80155  4.99827  4.73530  4.61028  3.10865  2.17264  1.92054  5.45960  4.28391    317 l - - -
          2.68618  4.42225  2.77519  2.73123  3.46354  2.40513  3.72494  3.29354  2.67741  2.69355  4.24690  2.90347  2.73739  3.18146  2.89801  2.37887  2.77519  2.98518  4.58477  3.61503
          0.00406  5.90559  6.62794  0.61958  0.77255  1.84528  0.17195
     96   2.51551  5.86604  2.89956  2.30750  5.21247  2.68542  3.23526  4.69942  2.14677  4.17190  4.90634  2.89168  4.51890  2.20742  2.51894  1.96373  2.53558  4.25741  6.29789  4.88611    318 s - - -
          2.68618  4.42225  2.77519  2.73123  3.46354  2.40513  3.72494  3.29354  2.67741  2.69355  4.24690  2.90347  2.73739  3.18146  2.89801  2.37887  2.77519  2.98518  4.58477  3.61503
          0.00406  5.90559  6.62794  0.61958  0.77255  1.84528  0.17195
     97   1.92720  4.83622  5.43248  4.81691  3.92750  4.63335  4.96749  1.67916  4.60064  2.08743  3.10507  4.79770  4.99661  4.73062  4.60678  3.94503  1.63168  2.26213  3.37687  3.09628    319 t - - -
          2.68618  4.42225  2.77519  2.73123  3.46354  2.40513  3.72494  3.29354  2.67741  2.69355  4.24690  2.90347  2.73739  3.18146  2.89801  2.37887  2.77519  2.98518  4.58477  3.61503
          0.00406  5.90559  6.62794  0.61958  0.77255  1.84528  0.17195
     98   2.45301  3.23279  5.38491  4.77346  3.93739  4.62248  4.95999  3.27382  4.56745  1.42598  1.69419  4.77527  2.70556  4.70632  4.59004  2.97928  2.89921  2.00559  5.46632  4.28951    320 l - - -
          2.68618  4.42225  2.77519  2.73123  3.46354  2.40513  3.72494  3.29354  2.67741  2.69355  4.24690  2.90347  2.73739  3.18146  2.89801  2.37887  2.77519  2.98518  4.58477  3.61503
          0.00406  5.90559  6.62794  0.61958  0.77255  1.84528  0.17195
     99   3.43832  2.75264  4.77467  4.19272  3.04475  4.51875  2.72238  2.74806  3.07887  1.76357  4.06567  3.21164  4.89011  4.33175  2.05904  2.94051  2.24615  2.36537  5.55959  4.36158    321 l - - -
          2.68618  4.42225  2.77519  2.73123  3.46354  2.40513  3.72494  3.29354  2.67741  2.69355  4.24690  2.90347  2.73739  3.18146  2.89801  2.37887  2.77519  2.98518  4.58477  3.61503
          0.00406  5.90559  6.62794  0.61958  0.77255  1.84528  0.17195
    100   2.79757  3.74683  2.49876  2.27118  5.19944  3.11801  4.31449  3.32193  2.11002  3.13879  4.89829  2.14615  2.70725  3.41165  2.89951  2.44527  2.93979  3.26717  6.29119  4.88180    322 k - - -
          2.68618  4.42225  2.77519  2.73123  3.46354  2.40513  3.72494  3.29354  2.67741  2.69355  4.24690  2.90347  2.73739  3.18146  2.89801  2.37887  2.77519  2.98518  4.58477  3.61503
          0.00406  5.90559  6.62794  0.61958  0.77255  0.94882  0.48971
    101   2.65181  5.87481  3.71210  2.39119  3.51805  2.76470  2.76757  3.38965  2.36876  4.16789  4.92305  3.69905  2.81298  2.31382  3.64437  2.04539  2.96270  2.82989  6.32491  2.92690    323 s - - -
          2.68665  4.42296  2.77513  2.73347  3.46358  2.40401  3.72376  3.29538  2.67665  2.69521  4.24810  2.90530  2.73548  3.18028  2.90139  2.37608  2.77317  2.98603  4.58466  3.61611
          1.10583  0.40363  6.74837  1.68861  0.20429  0.69128  0.69502
    102   2.94817  6.01341  3.05557  2.20759  3.01844  4.27652  2.42527  4.84447  2.19994  2.85268  5.05406  2.14823  4.66999  2.33927  3.07707  2.58798  3.13733  2.83254  6.44609  5.03513    343 n - - -
          2.68618  4.42225  2.77519  2.73123  3.46354  2.40513  3.72494  3.29354  2.67741  2.69355  4.24690  2.90347  2.73739  3.18146  2.89801  2.37887  2.77519  2.98518  4.58477  3.61503
          0.03834  6.13302  3.33990  0.61958  0.77255  1.23399  0.34408
    103   2.32048  5.19372  4.59360  3.11773  2.20946  4.57754  3.42777  2.29721  3.16457  1.51327  4.30135  4.38144  3.37404  3.19906  4.27140  2.64803  2.60331  3.45949  3.70191  4.56813    344 l - - -
          2.68618  4.42225  2.77519  2.73123  3.46354  2.40513  3.72494  3.29354  2.67741  2.69355  4.24690  2.90347  2.73739  3.18146  2.89801  2.37887  2.77519  2.98518  4.58477  3.61503
          0.00334  6.09803  6.82038  0.61958  0.77255  1.36718  0.29414
    104   2.53780  3.60315  3.02402  3.17517  5.32461  2.78447  3.30620  4.80840  3.17752  3.32794  5.02411  2.37959  2.60416  2.92829  2.99068  1.31294  3.04751  4.37160  6.41718  5.00810    345 s - - -
          2.68618  4.42225  2.77519  2.73123  3.46354  2.40513  3.72494  3.29354  2.67741  2.69355  4.24690  2.90347  2.73739  3.18146  2.89801  2.37887  2.77519  2.98518  4.58477  3.61503
          0.00334  6.09803  6.82038  0.61958  0.77255  1.36718  0.29414
    105   2.56653  5.17091  4.65322  3.17673  3.21419  2.77081  4.86675  2.11224  4.01145  2.03559  3.29476  3.29519  2.84041  4.28632  3.21806  2.81101  1.77669  3.43451  5.76716  3.35089    346 t - - -
          2.68618  4.42225  2.77519  2.73123  3.46354  2.40513  3.72494  3.29354  2.67741  2.69355  4.24690  2.90347  2.73739  3.18146  2.89801  2.37887  2.77519  2.98518  4.58477  3.61503
          0.00334  6.09803  6.82038  0.61958  0.77255  1.36718  0.29414
    106   2.59835  3.60755  2.41210  1.97156  5.33856  4.25198  4.43891  4.82541  2.40567  4.29805  3.69782  2.62114  3.40637  2.59837  1.98954  2.51846  2.47937  4.38355  6.42417  5.01247    347 e - - -
          2.68618  4.42225  2.77519  2.73123  3.46354  2.40513  3.72494  3.29354  2.67741  2.69355  4.24690  2.90347  2.73739  3.18146  2.89801  2.37887  2.77519  2.98518  4.58477  3.61503
          0.00334  6.09803  6.82038  0.61958  0.77255  1.36718  0.29414
    107   2.96137  5.01294  5.62366  5.00851  2.35161  4.81978  5.15550  2.17515  4.79166  1.14789  3.12373  4.98713  5.17931  4.91763  4.79446  4.13287  3.01520  1.58255  5.63893  3.29843    348 l - - -
          2.68618  4.42225  2.77519  2.73123  3.46354  2.40513  3.72494  3.29354  2.67741  2.69355  4.24690  2.90347  2.73739  3.18146  2.89801  2.37887  2.77519  2.98518  4.58477  3.61503
          0.00334  6.09803  6.82038  0.61958  0.77255  1.36718  0.29414
    108   2.55389  5.99547  3.73917  2.73439  5.34115  3.24250  4.44634  4.82539  1.85613  3.29070  5.03651  3.72959  2.48196  2.31901  1.52832  3.45132  2.38391  4.38655  6.42663  5.01836    349 r - - -
          2.68618  4.42225  2.77519  2.73123  3.46354  2.40513  3.72494  3.29354  2.67741  2.69355  4.24690  2.90347  2.73739  3.18146  2.89801  2.37887  2.77519  2.98518  4.58477  3.61503
          0.00334  6.09803  6.82038  0.61958  0.77255  0.71978  0.66721
    109   3.52609  5.99049  3.79339  2.20156  3.56388  3.37751  4.49623  4.78942  2.29285  3.33349  3.49997  3.09199  2.86982  3.59897  1.34011  2.15486  3.75725  3.04725  6.43465  5.03548    350 r - - -
          2.68741  4.41697  2.77634  2.73032  3.46401  2.40499  3.72680  3.29305  2.67668  2.69215  4.24578  2.90298  2.73716  3.18223  2.89986  2.37880  2.77568  2.98436  4.58662  3.61521
          0.22458  1.60883  6.88454  1.91730  0.15900  1.10317  0.40320
    110   2.01363  6.01158  3.78246  2.05762  5.34686  3.33614  4.48995  4.82598  2.07337  2.79776  3.01381  3.77317  4.69511  2.40082  3.13272  2.12502  2.41204  3.36136  6.45016  5.04519    375 a - - -
          2.68618  4.42225  2.77519  2.73123  3.46354  2.40513  3.72494  3.29354  2.67741  2.69355  4.24690  2.90347  2.73739  3.18146  2.89801  2.37887  2.77519  2.98518  4.58477  3.61503
          0.00314  6.16219  6.88454  0.61958  0.77255  1.10317  0.40320
    111   1.36862  3.44630  5.15525  4.56538  4.19486  4.74425  5.05134  2.07747  2.78466  2.21274  3.25034  3.37176  2.84457  4.64595  4.59655  2.46476  2.79323  2.82187  5.70627  4.51691    376 a - - -
          2.68618  4.42225  2.77519  2.73123  3.46354  2.40513  3.72494  3.29354  2.67741  2.69355  4.24690  2.90347  2.73739  3.18146  2.89801  2.37887  2.77519  2.98518  4.58477  3.61503
          0.00314  6.16219  6.88454  0.61958  0.77255  1.10317  0.40320
    112   1.37569  5.04452  5.43615  3.36513  2.75320  3.46051  5.11591  2.26796  4.65264  1.59507  4.16239  4.89655  5.15707  3.43718  3.35807  4.09524  3.87394  2.18468  5.66350  3.33220    377 a - - -
          2.68618  4.42225  2.77519  2.73123  3.46354  2.40513  3.72494  3.29354  2.67741  2.69355  4.24690  2.90347  2.73739  3.18146  2.89801  2.37887  2.77519  2.98518  4.58477  3.61503
          0.00314  6.16219  6.88454  0.61958  0.77255  1.10317  0.40320
    113   2.93599  3.77234  2.47948  2.23994  5.38168  3.33481  4.48313  4.86833  1.88919  3.31983  3.50871  2.40486  4.68967  2.19480  2.65078  2.32614  3.75389  4.42680  6.46776  3.19108    378 k - - -
          2.68618  4.42225  2.77519  2.73123  3.46354  2.40513  3.72494  3.29354  2.67741  2.69355  4.24690  2.90347  2.73739  3.18146  2.89801  2.37887  2.77519  2.98518  4.58477  3.61503
          0.00314  6.16219  6.88454  0.61958  0.77255  1.10317  0.40320
    114   2.12403  2.91604  5.53285  4.92316  4.12899  4.80862  5.13905  1.61454  2.47821  2.00467  4.15371  4.94516  3.46465  4.87171  4.76170  3.19228  3.17413  1.61291  5.65682  4.47893    379 v - - -
          2.68618  4.42225  2.77519  2.73123  3.46354  2.40513  3.72494  3.29354  2.67741  2.69355  4.24690  2.90347  2.73739  3.18146  2.89801  2.37887  2.77519  2.98518  4.58477  3.61503
          0.00314  6.16219  6.88454  0.61958  0.77255  1.10317  0.40320
    115   2.29040  5.19300  5.83281  5.22970  4.30872  5.05405  5.41143  1.61214  5.02477  1.09448  4.29915  5.22044  5.40452  5.15928  5.03772  4.37415  3.12346  1.73647  5.88880  3.02296    380 l - - -
          2.68618  4.42225  2.77519  2.73123  3.46354  2.40513  3.72494  3.29354  2.67741  2.69355  4.24690  2.90347  2.73739  3.18146  2.89801  2.37887  2.77519  2.98518  4.58477  3.61503
          0.03718  6.16219  3.37005  0.61958  0.77255  1.10317  0.40320
    116   2.91364  3.64363  3.91157  2.49043  4.97867  4.34837  4.55125  2.94021  3.34757  3.99662  4.80574  1.25177  4.73837  2.99331  3.09806  1.97715  3.03309  2.73500  3.78400  4.89722    381 n - - -
          2.68634  4.42241  2.77471  2.73139  3.46370  2.40528  3.72510  3.29370  2.67694  2.69371  4.24706  2.90362  2.73755  3.18162  2.89816  2.37820  2.77535  2.98534  4.58493  3.61519
          0.17866  2.06312  3.30910  0.07341  2.64813  0.35491  1.20810
    117   2.19040  3.79371  2.32733  2.49127  5.39983  4.31850  4.50557  4.88569  2.47762  3.37241  5.09562  3.08195  2.90939  3.00845  2.37476  2.04889  3.09705  2.30420  6.48770  5.07685    383 s - - -
          2.68618  4.42225  2.77519  2.73123  3.46354  2.40513  3.72494  3.29354  2.67741  2.69355  4.24690  2.90347  2.73739  3.18146  2.89801  2.37887  2.77519  2.98518  4.58477  3.61503
          0.00304  6.19340  6.91575  0.61958  0.77255  0.93574  0.49806
    118   2.32384  3.46656  5.65227  5.03638  3.28955  4.84811  5.18279  2.89576  4.81890  0.81084  3.21049  5.01438  5.21133  4.94784  4.82308  2.73944  3.07598  2.21250  5.67268  4.49712    384 l - - -
          2.68618  4.42225  2.77519  2.73123  3.46354  2.40513  3.72494  3.29354  2.67741  2.69355  4.24690  2.90347  2.73739  3.18146  2.89801  2.37887  2.77519  2.98518  4.58477  3.61503
          0.00304  6.19340  6.91575  0.61958  0.77255  0.52850  0.89035
    119   3.00463  3.51056  5.70576  5.09202  4.19762  4.90807  5.24614  2.28950  4.87710  0.72508  3.24194  3.46437  5.26977  5.00770  4.88381  4.22110  2.70876  2.24993  5.73561  4.55969    385 l - - -
          2.68618  4.42225  2.77519  2.73123  3.46354  2.40513  3.72494  3.29354  2.67741  2.69355  4.24690  2.90347  2.73739  3.18146  2.89801  2.37887  2.77519  2.98518  4.58477  3.61503
          0.00294  6.22611  6.94846  0.61958  0.77255  0.71610  0.67071
    120   2.69574  2.72022  3.82175  2.82867  5.40755  3.36325  2.73027  4.89008  2.80313  2.89481  5.10934  3.10797  3.50672  2.63997  2.72009  2.00775  1.80158  3.41139  6.50302  5.09504    386 t - - -
          2.68618  4.42225  2.77519  2.73123  3.46354  2.40513  3.72494  3.29354  2.67741  2.69355  4.24690  2.90347  2.73739  3.18146  2.89801  2.37887  2.77519  2.98518  4.58477  3.61503
          0.00294  6.22611  6.94846  0.61958  0.77255  0.71610  0.67071
    121   2.14911  6.08077  3.81554  2.79445  5.42688  2.03424  4.52805  4.91355  1.60057  4.38647  5.12117  3.13710  3.01481  2.40918  3.08491  2.20193  3.12013  4.47197  6.51281  3.55109    387 k - - -
          2.68618  4.42225  2.77519  2.73123  3.46354  2.40513  3.72494  3.29354  2.67741  2.69355  4.24690  2.90347  2.73739  3.18146  2.89801  2.37887  2.77519  2.98518  4.58477  3.61503
          0.00294  6.22611  6.94846  0.61958  0.77255  0.71610  0.67071
    122   2.98839  2.08966  3.11650  2.81572  5.41542  2.90522  3.43723  4.89964  3.26573  4.37706  3.55502  2.21049  4.73618  2.37051  2.87214  1.55562  3.79924  3.37701  6.50701  5.09756    388 s - - -
          2.68618  4.42225  2.77519  2.73123  3.46354  2.40513  3.72494  3.29354  2.67741  2.69355  4.24690  2.90347  2.73739  3.18146  2.89801  2.37887  2.77519  2.98518  4.58477  3.61503
          0.02536  6.22611  3.76963  0.61958  0.77255  0.71610  0.67071
    123   2.65399  6.06029  2.23174  2.84214  5.40433  4.32622  4.51338  3.53942  1.96777  3.34617  5.10121  3.09070  2.37209  3.01277  3.08718  2.37247  2.20979  2.54283  6.49358  5.08325    389 k - - -
          2.68618  4.42225  2.77519  2.73123  3.46354  2.40513  3.72494  3.29354  2.67741  2.69355  4.24690  2.90347  2.73739  3.18146  2.89801  2.37887  2.77519  2.98518  4.58477  3.61503
          0.00301  6.20377  6.92611  0.61958  0.77255  0.87198  0.54150
    124   2.39947  6.07094  3.80825  1.41099  5.41772  4.33266  4.51793  4.90328  1.52267  3.44189  5.11159  3.79994  3.45988  2.34719  3.11373  2.17911  3.79095  4.46259  6.50170  5.09199    390 e - - -
          2.68618  4.42225  2.77519  2.73123  3.46354  2.40513  3.72494  3.29354  2.67741  2.69355  4.24690  2.90347  2.73739  3.18146  2.89801  2.37887  2.77519  2.98518  4.58477  3.61503
          0.00301  6.20377  6.92611  0.61958  0.77255  0.87198  0.54150
    125   3.74301  3.62207  2.63144  2.88019  5.60792  4.43662  4.67948  5.09892  2.55500  4.57093  5.31792  0.65353  4.86943  3.04823  3.94668  3.69309  2.77609  4.65761  6.69975  5.27631    391 N - - -
          2.68618  4.42225  2.77519  2.73123  3.46354  2.40513  3.72494  3.29354  2.67741  2.69355  4.24690  2.90347  2.73739  3.18146  2.89801  2.37887  2.77519  2.98518  4.58477  3.61503
          0.06889  6.20377  2.74032  0.61958  0.77255  0.57543  0.82659
    126   2.94102  5.98093  3.80026  3.24398  5.30283  4.31086  4.50005  3.49267  1.02648  2.65888  3.52698  3.10695  3.41890  2.34842  2.62727  2.94840  3.05687  4.35908  6.42755  5.03152    392 k - - -
          2.68618  4.42225  2.77519  2.73123  3.46354  2.40513  3.72494  3.29354  2.67741  2.69355  4.24690  2.90347  2.73739  3.18146  2.89801  2.37887  2.77519  2.98518  4.58477  3.61503
          0.00314  6.16194  6.88428  0.61958  0.77255  1.10440  0.40259
    127   1.76725  6.02940  3.12049  2.46655  5.37270  4.29740  4.48464  3.45861  2.28712  3.35240  3.50895  3.09446  3.41483  2.67099  2.19064  2.30309  3.04157  2.89275  6.46315  5.05327    393 a - - -
          2.68618  4.42225  2.77519  2.73123  3.46354  2.40513  3.72494  3.29354  2.67741  2.69355  4.24690  2.90347  2.73739  3.18146  2.89801  2.37887  2.77519  2.98518  4.58477  3.61503
          0.00314  6.16194  6.88428  0.61958  0.77255  1.10440  0.40259
    128   1.88777  5.23866  4.64536  3.17648  3.38116  4.62578  4.89415  3.02912  1.91647  1.54498  3.27960  3.29372  3.42101  4.29274  3.34472  3.88280  3.06479  2.61374  5.83195  3.44117    394 l - - -
          2.68618  4.42225  2.77519  2.73123  3.46354  2.40513  3.72494  3.29354  2.67741  2.69355  4.24690  2.90347  2.73739  3.18146  2.89801  2.37887  2.77519  2.98518  4.58477  3.61503
          0.00314  6.16194  6.88428  0.61958  0.77255  1.10440  0.40259
    129   2.99060  5.11367  3.57752  3.29787  2.44550  4.72526  5.02572  2.54659  3.25980  1.06966  2.86061  4.69378  3.50118  4.58375  4.54960  3.15139  2.47249  3.36794  5.72397  3.36377    395 l - - -
          2.68618  4.42225  2.77519  2.73123  3.46354  2.40513  3.72494  3.29354  2.67741  2.69355  4.24690  2.90347  2.73739  3.18146  2.89801  2.37887  2.77519  2.98518  4.58477  3.61503
          0.00314  6.16194  6.88428  0.61958  0.77255  1.10440  0.40259
    130   2.32914  5.72833  3.95935  3.40120  3.50668  4.38258  4.58778  4.37473  2.53710  2.74084  3.43412  3.15818  4.77206  2.68445  2.01221  1.83236  2.57526  3.29647  6.23481  2.55391    396 s - - -
          2.68618  4.42225  2.77519  2.73123  3.46354  2.40513  3.72494  3.29354  2.67741  2.69355  4.24690  2.90347  2.73739  3.18146  2.89801  2.37887  2.77519  2.98518  4.58477  3.61503
          0.03549  6.16194  3.41845  0.61958  0.77255  1.10440  0.40259
    131   2.33791  3.68565  2.65203  2.41310  5.35977  2.89448  2.86510  4.84653  2.18236  4.31934  5.05396  2.12805  4.66719  2.68164  3.68790  1.98961  2.82171  3.36049  6.44561  5.03398    397 s - - -
          2.68618  4.42225  2.77519  2.73123  3.46354  2.40513  3.72494  3.29354  2.67741  2.69355  4.24690  2.90347  2.73739  3.18146  2.89801  2.37887  2.77519  2.98518  4.58477  3.61503
          0.11487  6.12968  2.24108  0.61958  0.77255  1.24771  0.33850
    132   3.42547  5.93809  2.27597  1.69360  5.28402  4.19890  2.53959  4.77057  2.34088  2.81710  4.97853  3.66606  2.46271  2.94261  2.39880  2.81661  3.02541  3.31055  6.37024  4.95880    398 e - - -
          2.68618  4.42225  2.77519  2.73123  3.46354  2.40513  3.72494  3.29354  2.67741  2.69355  4.24690  2.90347  2.73739  3.18146  2.89801  2.37887  2.77519  2.98518  4.58477  3.61503
          0.11934  6.01843  2.20676  0.61958  0.77255  1.60457  0.22437
    133   2.46152  3.57578  2.32762  2.08104  5.20211  4.12508  4.31232  3.33579  3.04754  4.16310  4.89939  2.89110  2.19917  2.88632  2.86178  1.76277  3.02451  4.24830  6.29186  4.88170    399 s - - -
          2.68618  4.42225  2.77519  2.73123  3.46354  2.40513  3.72494  3.29354  2.67741  2.69355  4.24690  2.90347  2.73739  3.18146  2.89801  2.37887  2.77519  2.98518  4.58477  3.61503
          0.04348  5.90316  3.22333  0.61958  0.77255  1.84962  0.17114
    134   2.12904  2.91915  2.95675  2.63983  2.88210  2.67619  4.35543  3.16414  2.71528  2.55225  4.67506  3.66966  3.26801  2.81919  2.90541  2.81776  2.59612  3.05360  6.09875  4.74705    400 a - - -
          2.68618  4.42225  2.77519  2.73123  3.46354  2.40513  3.72494  3.29354  2.67741  2.69355  4.24690  2.90347  2.73739  3.18146  2.89801  2.37887  2.77519  2.98518  4.58477  3.61503
          0.00423  5.86390  6.58625  0.61958  0.77255  1.91585  0.15925
    135   2.72386  3.34072  5.30884  4.69902  1.98919  3.19032  4.91602  2.07212  4.50165  1.47983  3.93251  2.65628  3.32790  4.64815  4.53856  2.98449  3.65860  3.06164  5.43451  2.78889    401 l - - -
          2.68618  4.42225  2.77519  2.73123  3.46354  2.40513  3.72494  3.29354  2.67741  2.69355  4.24690  2.90347  2.73739  3.18146  2.89801  2.37887  2.77519  2.98518  4.58477  3.61503
          0.07446  5.86390  2.67492  0.61958  0.77255  0.55433  0.85439
    136   2.90289  3.44622  3.43674  2.76251  2.68581  1.95778  4.86607  2.91244  3.23228  2.39172  4.20605  4.45617  2.40994  4.32836  4.33255  3.85250  2.33083  2.45479  2.85691  4.49014    402 g - - -
          2.68660  4.42268  2.77649  2.72999  3.46199  2.40815  3.72006  3.29184  2.67959  2.68919  4.24766  2.90503  2.73868  3.18132  2.89734  2.38008  2.77580  2.98231  4.58005  3.61410
          1.05059  0.43214  6.76804  1.64897  0.21350  0.98084  0.47000
    137   2.96702  5.84317  3.80830  2.75423  2.89002  3.29112  4.48607  3.49200  2.46974  1.55739  3.46095  3.07865  3.49457  2.62108  2.62157  2.87837  2.33653  4.20101  6.31369  4.94232    441 l - - -
          2.68618  4.42225  2.77519  2.73123  3.46354  2.40513  3.72494  3.29354  2.67741  2.69355  4.24690  2.90347  2.73739  3.18146  2.89801  2.37887  2.77519  2.98518  4.58477  3.61503
          0.15921  6.10048  1.93140  0.61958  0.77255  1.35856  0.29710
    138   2.22802  5.88940  2.31212  2.31226  5.23503  3.17241  3.24667  3.31758  2.30392  4.19492  3.35972  2.93935  4.54448  3.43416  2.51350  2.11365  2.31483  4.28034  6.32174  4.91045    442 s - - -
          2.68618  4.42225  2.77519  2.73123  3.46354  2.40513  3.72494  3.29354  2.67741  2.69355  4.24690  2.90347  2.73739  3.18146  2.89801  2.37887  2.77519  2.98518  4.58477  3.61503
          0.00390  5.94516  6.66751  0.61958  0.77255  1.77024  0.18668
    139   3.37819  5.89174  1.91329  2.31112  5.23806  4.15124  4.33828  4.72489  2.09956  3.18942  4.93210  3.05673  3.32623  2.62468  2.26667  2.79861  1.83543  4.28306  6.32362  4.91195    443 t - - -
          2.68618  4.42225  2.77519  2.73123  3.46354  2.40513  3.72494  3.29354  2.67741  2.69355  4.24690  2.90347  2.73739  3.18146  2.89801  2.37887  2.77519  2.98518  4.58477  3.61503
          0.00390  5.94516  6.66751  0.61958  0.77255  1.38019  0.28973
    140   3.61455  4.98281  5.57926  3.42492  3.07841  4.79174  3.33371  1.26236  4.75271  1.14160  3.04141  4.95437  5.14492  4.87496  4.75873  4.10522  3.84588  2.31569  5.60134  4.43368    444 l - - -
          2.68618  4.42225  2.77519  2.73123  3.46354  2.40513  3.72494  3.29354  2.67741  2.69355  4.24690  2.90347  2.73739  3.18146  2.89801  2.37887  2.77519  2.98518  4.58477  3.61503
          0.00375  5.98481  6.70716  0.61958  0.77255  1.68551  0.20500
    141   2.03036  3.40549  3.21812  3.90113  3.15059  1.90963  4.74996  3.61373  3.84358  2.24787  4.23733  3.20458  4.86230  4.13082  3.15030  2.53646  3.70824  1.70407  5.72124  4.49913    445 v - - -
          2.68618  4.42225  2.77519  2.73123  3.46354  2.40513  3.72494  3.29354  2.67741  2.69355  4.24690  2.90347  2.73739  3.18146  2.89801  2.37887  2.77519  2.98518  4.58477  3.61503
          0.00375  5.98481  6.70716  0.61958  0.77255  1.68551  0.20500
    142   2.22979  5.91313  2.96781  2.65723  5.25781  4.17740  2.82916  4.74347  2.09190  2.44129  4.95390  3.64504  4.57086  2.53447  2.15507  2.03986  2.94265  4.30356  3.60578  4.93535    446 s - - -
          2.68618  4.42225  2.77519  2.73123  3.46354  2.40513  3.72494  3.29354  2.67741  2.69355  4.24690  2.90347  2.73739  3.18146  2.89801  2.37887  2.77519  2.98518  4.58477  3.61503
          0.00375  5.98481  6.70716  0.61958  0.77255  1.68551  0.20500
    143   2.05786  3.33318  4.80971  3.24258  4.12258  4.57006  4.86181  2.83281  4.13082  1.62356  3.12760  3.24062  4.94173  3.25485  2.68646  2.32041  3.72526  2.09112  5.62030  3.30640    447 l - - -
          2.68618  4.42225  2.77519  2.73123  3.46354  2.40513  3.72494  3.29354  2.67741  2.69355  4.24690  2.90347  2.73739  3.18146  2.89801  2.37887  2.77519  2.98518  4.58477  3.61503
          0.00375  5.98481  6.70716  0.61958  0.77255  1.68551  0.20500
    144   5.26678  6.40091  7.27544  6.68680  2.72672  6.76039  7.00034  1.44524  6.57679  0.68836  2.18745  6.96241  6.59521  6.24191  6.41677  6.20221  5.44753  2.88363  6.75391  5.90396    448 L - - -
          2.68618  4.42225  2.77519  2.73123  3.46354  2.40513  3.72494  3.29354  2.67741  2.69355  4.24690  2.90347  2.73739  3.18146  2.89801  2.37887  2.77519  2.98518  4.58477  3.61503
          0.00375  5.98481  6.70716  0.61958  0.77255  1.68551  0.20500
    145   2.49650  3.38192  4.66642  4.09016  4.17170  3.30940  4.81729  2.51182  2.82336  1.92274  3.16136  3.35982  2.45374  4.27337  2.67026  2.22690  2.96043  2.80376  3.42506  4.45001    449 l - - -
          2.68618  4.42225  2.77519  2.73123  3.46354  2.40513  3.72494  3.29354  2.67741  2.69355  4.24690  2.90347  2.73739  3.18146  2.89801  2.37887  2.77519  2.98518  4.58477  3.61503
          0.00375  5.98481  6.70716  0.61958  0.77255  1.30106  0.31779
    146   2.84862  3.61311  2.30565  1.97675  5.28693  4.20133  3.30733  4.77359  1.78029  4.24659  4.98130  2.66295  4.59484  2.86955  3.61561  1.96694  2.64621  3.24299  6.37299  4.96144    450 k - - -
          2.68618  4.42225  2.77519  2.73123  3.46354  2.40513  3.72494  3.29354  2.67741  2.69355  4.24690  2.90347  2.73739  3.18146  2.89801  2.37887  2.77519  2.98518  4.58477  3.61503
          0.00361  6.02231  6.74465  0.61958  0.77255  1.59461  0.22688
    147   1.39070  3.35994  5.45700  4.84493  2.29902  3.28462  3.38144  2.40288  4.64027  1.89071  3.11627  4.85167  5.06911  4.78046  4.66526  2.31115  3.04987  3.17025  5.54404  4.36698    451 a - - -
          2.68618  4.42225  2.77519  2.73123  3.46354  2.40513  3.72494  3.29354  2.67741  2.69355  4.24690  2.90347  2.73739  3.18146  2.89801  2.37887  2.77519  2.98518  4.58477  3.61503
          0.00361  6.02231  6.74465  0.61958  0.77255  1.59461  0.22688
    148   3.42785  5.94113  2.58178  2.72698  5.28732  1.87147  3.29709  4.77409  2.34817  3.34335  4.98150  2.31424  3.37273  2.53973  2.40847  2.51961  3.65900  3.24096  6.37314  3.42084    452 g - - -
          2.68618  4.42225  2.77519  2.73123  3.46354  2.40513  3.72494  3.29354  2.67741  2.69355  4.24690  2.90347  2.73739  3.18146  2.89801  2.37887  2.77519  2.98518  4.58477  3.61503
          0.00361  6.02231  6.74465  0.61958  0.77255  1.24324  0.34031
    149   4.74853  7.55667  0.46415  3.59518  6.83194  4.75654  2.66032  6.47874  4.70783  5.89113  6.82968  2.49914  5.47487  4.65719  5.47748  2.04146  5.08594  5.96299  8.02666  6.35326    453 D - - -
          2.68618  4.42225  2.77519  2.73123  3.46354  2.40513  3.72494  3.29354  2.67741  2.69355  4.24690  2.90347  2.73739  3.18146  2.89801  2.37887  2.77519  2.98518  4.58477  3.61503
          0.00349  6.05482  6.77717  0.61958  0.77255  1.50528  0.25097
    150   3.54785  5.06290  3.39419  4.29821  1.65333  4.62713  4.91854  2.93792  3.19973  3.26015  4.17614  4.55568  4.99865  3.23066  4.41996  2.58191  3.77983  1.56878  5.66616  1.69993    454 v - - -
          2.68618  4.42225  2.77519  2.73123  3.46354  2.40513  3.72494  3.29354  2.67741  2.69355  4.24690  2.90347  2.73739  3.18146  2.89801  2.37887  2.77519  2.98518  4.58477  3.61503
          0.00349  6.05482  6.77717  0.61958  0.77255  1.50528  0.25097
    151   3.45062  5.95257  1.84045  1.74151  5.29396  4.22558  2.45471  4.77735  2.39655  2.25821  3.46962  3.69445  2.88963  2.92677  3.64143  2.83851  3.68178  3.25625  6.38744  4.97869    455 e - - -
          2.68618  4.42225  2.77519  2.73123  3.46354  2.40513  3.72494  3.29354  2.67741  2.69355  4.24690  2.90347  2.73739  3.18146  2.89801  2.37887  2.77519  2.98518  4.58477  3.61503
          0.00349  6.05482  6.77717  0.61958  0.77255  1.50528  0.25097
    152   3.56404  4.95332  5.43568  3.35806  3.11288  4.72313  5.05172  2.13679  4.63146  0.96215  3.14282  3.37798  5.08772  4.77995  4.67215  2.68736  3.02179  3.20088  5.57352  2.37133    456 l - - -
          2.68618  4.42225  2.77519  2.73123  3.46354  2.40513  3.72494  3.29354  2.67741  2.69355  4.24690  2.90347  2.73739  3.18146  2.89801  2.37887  2.77519  2.98518  4.58477  3.61503
          0.00349  6.05482  6.77717  0.61958  0.77255  1.50528  0.25097
    153   2.55554  5.86309  3.76182  2.73898  5.16622  4.25789  4.45044  4.62114  2.73828  3.19523  4.91762  3.74603  4.65109  0.76912  3.68141  2.86331  2.98262  3.24770  6.32361  4.94259    457 q - - -
          2.68618  4.42225  2.77519  2.73123  3.46354  2.40513  3.72494  3.29354  2.67741  2.69355  4.24690  2.90347  2.73739  3.18146  2.89801  2.37887  2.77519  2.98518  4.58477  3.61503
          0.00349  6.05482  6.77717  0.61958  0.77255  1.50528  0.25097
    154   2.55457  5.91497  2.33429  2.15307  3.49684  4.23396  4.42318  3.36716  2.71728  2.28103  3.48646  2.67704  4.62695  2.92360  2.98772  2.12935  2.70602  3.23625  6.35967  4.96095    458 s - - -
          2.68618  4.42225  2.77519  2.73123  3.46354  2.40513  3.72494  3.29354  2.67741  2.69355  4.24690  2.90347  2.73739  3.18146  2.89801  2.37887  2.77519  2.98518  4.58477  3.61503
          0.00349  6.05482  6.77717  0.61958  0.77255  1.50528  0.25097
    155   2.28391  3.72696  3.02592  1.81241  5.28742  3.26213  2.76076  4.76950  2.68421  2.41852  3.62534  2.70154  4.61960  2.65755  3.06271  3.41526  2.99368  2.55336  6.38390  4.97630    459 e - - -
          2.68618  4.42225  2.77519  2.73123  3.46354  2.40513  3.72494  3.29354  2.67741  2.69355  4.24690  2.90347  2.73739  3.18146  2.89801  2.37887  2.77519  2.98518  4.58477  3.61503
          0.00349  6.05482  6.77717  0.61958  0.77255  1.50528  0.25097
    156   2.21873  4.94854  5.53895  4.92362  2.06144  4.74422  2.94289  2.48328  4.70841  1.06723  2.67479  4.90699  5.10709  4.83866  4.71602  3.09270  3.80642  2.73615  5.56976  4.39446    460 l - - -
          2.68618  4.42225  2.77519  2.73123  3.46354  2.40513  3.72494  3.29354  2.67741  2.69355  4.24690  2.90347  2.73739  3.18146  2.89801  2.37887  2.77519  2.98518  4.58477  3.61503
          0.00349  6.05482  6.77717  0.61958  0.77255  1.14213  0.38439
    157   3.05426  5.38676  6.04526  5.44070  4.29457  5.28038  5.62424  2.12169  5.24062  0.74274  2.36014  5.44956  5.58783  5.32738  5.23622  4.60671  4.28287  1.93722  6.02561  3.34240    461 l - - -
          2.68618  4.42225  2.77519  2.73123  3.46354  2.40513  3.72494  3.29354  2.67741  2.69355  4.24690  2.90347  2.73739  3.18146  2.89801  2.37887  2.77519  2.98518  4.58477  3.61503
          0.00338  6.08755  6.80989  0.61958  0.77255  1.40304  0.28216
    158   3.47378  5.98734  3.01858  0.99702  5.33352  2.86208  4.43378  3.41222  2.72014  4.29308  5.02777  3.00645  4.64018  2.29343  2.98266  2.54367  3.08771  4.37859  6.41928  5.00750    462 e - - -
          2.68618  4.42225  2.77519  2.73123  3.46354  2.40513  3.72494  3.29354  2.67741  2.69355  4.24690  2.90347  2.73739  3.18146  2.89801  2.37887  2.77519  2.98518  4.58477  3.61503
          0.03691  6.08755  3.38252  0.61958  0.77255  1.40304  0.28216
    159   2.58116  5.34110  6.02374  5.43258  3.19168  5.27601  5.65168  1.12399  5.24266  1.01745  4.30125  5.44432  5.59408  5.36018  5.25644  4.60753  3.09810  2.58978  6.07952  4.92255    463 l - - -
          2.68618  4.42225  2.77519  2.73123  3.46354  2.40513  3.72494  3.29354  2.67741  2.69355  4.24690  2.90347  2.73739  3.18146  2.89801  2.37887  2.77519  2.98518  4.58477  3.61503
          0.00349  6.05414  6.77648  0.61958  0.77255  1.50727  0.25040
    160   2.23227  3.34952  5.54555  4.93055  3.09618  4.74173  5.07819  1.95827  4.71366  1.10454  3.16965  4.90868  5.10352  4.84231  4.71767  3.08465  3.79891  1.90912  5.56589  4.39063    464 l - - -
          2.68622  4.42229  2.77524  2.73062  3.46358  2.40517  3.72499  3.29358  2.67745  2.69359  4.24694  2.90351  2.73744  3.18150  2.89805  2.37891  2.77524  2.98522  4.58481  3.61507
          0.04132  3.23646  6.74262  0.20752  1.67448  0.80693  0.59100
    161   2.56649  3.41799  5.16299  4.57162  1.49579  3.46984  3.41707  3.50537  4.43660  3.25484  4.17685  4.74163  5.09314  3.31876  3.30859  3.09725  3.84006  2.83624  3.55464  1.39026    466 y - - -
          2.68618  4.42225  2.77519  2.73123  3.46354  2.40513  3.72494  3.29354  2.67741  2.69355  4.24690  2.90347  2.73739  3.18146  2.89801  2.37887  2.77519  2.98518  4.58477  3.61503
          0.00325  6.12717  6.84952  0.61958  0.77255  1.25275  0.33648
    162   3.54121  6.03312  3.78967  2.20756  3.52615  4.31024  4.49131  4.85675  2.74935  4.33415  5.07648  2.65594  4.70384  3.59024  0.93450  2.28597  2.66387  4.42438  6.46227  5.06168    467 r - - -
          2.68618  4.42225  2.77519  2.73123  3.46354  2.40513  3.72494  3.29354  2.67741  2.69355  4.24690  2.90347  2.73739  3.18146  2.89801  2.37887  2.77519  2.98518  4.58477  3.61503
          0.00325  6.12717  6.84952  0.61958  0.77255  1.25275  0.33648
    163   2.56228  3.46206  5.55836  4.94481  4.09104  4.78659  5.11893  2.07019  3.31986  1.43930  2.70160  3.44016  5.15052  4.87132  4.75244  3.16915  2.66425  1.60070  5.62016  4.44361    468 l - - -
          2.68618  4.42225  2.77519  2.73123  3.46354  2.40513  3.72494  3.29354  2.67741  2.69355  4.24690  2.90347  2.73739  3.18146  2.89801  2.37887  2.77519  2.98518  4.58477  3.61503
          0.03792  6.12717  3.35151  0.61958  0.77255  0.85135  0.55659
    164   2.10967  2.67375  5.05204  4.46550  3.19675  4.70359  3.46850  2.53951  3.23744  1.36096  3.20012  3.33479  5.07332  3.42217  3.27585  3.20204  2.64570  3.33822  5.69512  3.42453    469 l - - -
          2.68618  4.42225  2.77519  2.73123  3.46354  2.40513  3.72494  3.29354  2.67741  2.69355  4.24690  2.90347  2.73739  3.18146  2.89801  2.37887  2.77519  2.98518  4.58477  3.61503
          0.00324  6.12811  6.85046  0.61958  0.77255  1.24895  0.33800
    165   3.88575  6.03960  4.47192  3.93451  5.69878  3.25400  5.02673  5.11717  2.91418  4.65722  5.46088  4.36847  0.56650  4.16960  2.68823  2.27667  4.19303  3.29241  6.80916  5.53135    470 P - - -
          2.68618  4.42225  2.77519  2.73123  3.46354  2.40513  3.72494  3.29354  2.67741  2.69355  4.24690  2.90347  2.73739  3.18146  2.89801  2.37887  2.77519  2.98518  4.58477  3.61503
          0.07379  6.12811  2.67433  0.61958  0.77255  1.24895  0.33800
    166   2.86067  5.94471  3.70938  2.69060  5.28190  2.74964  4.41763  2.92279  2.46421  3.25377  4.98747  3.70038  2.80298  2.97339  1.89287  1.62553  2.56725  4.33111  6.38212  4.97607    471 s - - -
          2.68618  4.42225  2.77519  2.73123  3.46354  2.40513  3.72494  3.29354  2.67741  2.69355  4.24690  2.90347  2.73739  3.18146  2.89801  2.37887  2.77519  2.98518  4.58477  3.61503
          0.08041  6.05780  2.59131  0.61958  0.77255  1.10002  0.40476
    167   2.07363  5.90629  3.68980  2.72595  5.23789  3.21891  3.25472  2.51663  2.34462  2.74658  4.95050  2.97536  3.52915  2.88514  2.59840  2.47042  2.42432  2.86848  6.34712  4.94443    472 a - - -
          2.68271  4.42566  2.77645  2.73329  3.46557  2.40474  3.72835  3.29337  2.67387  2.69696  4.24774  2.90537  2.73536  3.17965  2.89662  2.37860  2.77314  2.98689  4.58818  3.61844
          1.02990  0.50256  3.27069  1.58562  0.22919  0.52112  0.90104
    168   2.17969  6.01256  2.35731  2.74640  5.35832  4.27409  4.46094  4.84463  1.74178  3.38955  3.49669  3.74134  2.58048  2.68135  1.68735  2.97338  3.73175  4.40357  6.44475  5.03358    489 r - - -
          2.68618  4.42225  2.77519  2.73123  3.46354  2.40513  3.72494  3.29354  2.67741  2.69355  4.24690  2.90347  2.73739  3.18146  2.89801  2.37887  2.77519  2.98518  4.58477  3.61503
          0.11029  6.12896  2.28033  0.61958  0.77255  1.24547  0.33940
    169   2.27087  5.94178  2.98859  2.15317  5.28810  4.20136  4.38836  4.77496  1.98917  4.24759  3.43246  2.63550  3.35547  2.63384  3.03326  1.47291  3.65933  4.33310  6.37370  4.96198    490 s - - -
          2.68618  4.42225  2.77519  2.73123  3.46354  2.40513  3.72494  3.29354  2.67741  2.69355  4.24690  2.90347  2.73739  3.18146  2.89801  2.37887  2.77519  2.98518  4.58477  3.61503
          0.00361  6.02228  6.74462  0.61958  0.77255  1.59104  0.22780
    170   2.26294  5.94158  2.16320  1.89300  5.28794  4.20116  4.38811  3.49455  1.91894  4.24741  4.98190  2.96683  3.31682  2.94622  2.55137  2.50501  2.58690  4.33291  6.37348  4.96175    491 e - - -
          2.68618  4.42225  2.77519  2.73123  3.46354  2.40513  3.72494  3.29354  2.67741  2.69355  4.24690  2.90347  2.73739  3.18146  2.89801  2.37887  2.77519  2.98518  4.58477  3.61503
          0.00361  6.02228  6.74462  0.61958  0.77255  1.59104  0.22780
    171   3.73949  6.04433  4.09919  3.49603  5.38209  4.50100  4.60385  3.30214  2.40304  3.26963  5.10633  3.07490  2.70834  3.72491  0.68978  2.94186  3.95133  4.43519  6.44958  5.14104    492 R - - -
          2.68618  4.42225  2.77519  2.73123  3.46354  2.40513  3.72494  3.29354  2.67741  2.69355  4.24690  2.90347  2.73739  3.18146  2.89801  2.37887  2.77519  2.98518  4.58477  3.61503
          0.04367  6.02228  3.21132  0.61958  0.77255  1.59104  0.22780
    172   2.04251  5.83491  2.97965  2.18229  3.43213  3.17073  4.38435  4.61047  2.38128  2.46136  3.41385  2.60935  4.58615  3.49240  3.61995  2.18203  2.53871  2.91293  6.28781  4.89762    493 a - - -
          2.68618  4.42225  2.77519  2.73123  3.46354  2.40513  3.72494  3.29354  2.67741  2.69355  4.24690  2.90347  2.73739  3.18146  2.89801  2.37887  2.77519  2.98518  4.58477  3.61503
          0.00376  5.98237  6.70471  0.61958  0.77255  1.28194  0.32504
    173   2.47038  5.93732  3.05050  1.95916  5.28178  3.20804  4.38927  2.90111  2.34850  4.24234  3.42428  2.20279  4.59560  2.10888  2.97475  2.89063  3.04368  3.23491  6.37038  3.44684    494 e - - -
          2.68618  4.42225  2.77519  2.73123  3.46354  2.40513  3.72494  3.29354  2.67741  2.69355  4.24690  2.90347  2.73739  3.18146  2.89801  2.37887  2.77519  2.98518  4.58477  3.61503
          0.00361  6.02244  6.74479  0.61958  0.77255  1.59062  0.22790
    174   2.45669  5.00207  5.28233  4.68774  0.92670  3.24816  3.34522  3.44287  4.52249  3.19103  4.12011  4.78397  5.08376  4.69868  2.69198  4.01861  3.81703  2.40775  2.81848  3.16994    495 f - - -
          2.68618  4.42225  2.77519  2.73123  3.46354  2.40513  3.72494  3.29354  2.67741  2.69355  4.24690  2.90347  2.73739  3.18146  2.89801  2.37887  2.77519  2.98518  4.58477  3.61503
          0.00361  6.02244  6.74479  0.61958  0.77255  1.59062  0.22790
    175   1.84237  2.74116  5.51886  4.90261  2.29085  3.30575  5.04737  2.22614  4.68458  1.66415  2.60950  4.87973  5.07674  4.81336  4.68823  3.07210  3.77469  2.34928  5.53745  3.18359    496 l - - -
          2.68618  4.42225  2.77519  2.73123  3.46354  2.40513  3.72494  3.29354  2.67741  2.69355  4.24690  2.90347  2.73739  3.18146  2.89801  2.37887  2.77519  2.98518  4.58477  3.61503
          0.00361  6.02244  6.74479  0.61958  0.77255  1.59062  0.22790
    176   2.53429  5.94169  2.34913  2.12699  5.28808  2.76505  2.98306  4.77499  2.14962  4.24754  4.98201  2.36089  3.44125  3.48409  2.58881  2.21841  2.99966  3.23974  6.37359  4.96184    497 e - - -
          2.68618  4.42225  2.77519  2.73123  3.46354  2.40513  3.72494  3.29354  2.67741  2.69355  4.24690  2.90347  2.73739  3.18146  2.89801  2.37887  2.77519  2.98518  4.58477  3.61503
          0.04191  6.02244  3.25402  0.61958  0.77255  1.59062  0.22790
    177   2.49804  5.89051  3.66276  2.69928  3.47156  3.18386  4.37007  3.32633  2.17530  4.19144  4.93386  3.65340  3.35228  1.76962  2.07979  2.16856  3.07700  3.23507  6.32934  4.92462    498 q - - -
          2.68618  4.42225  2.77519  2.73123  3.46354  2.40513  3.72494  3.29354  2.67741  2.69355  4.24690  2.90347  2.73739  3.18146  2.89801  2.37887  2.77519  2.98518  4.58477  3.61503
          0.10310  5.98428  2.34925  0.61958  0.77255  1.68340  0.20548
    178   2.47594  4.84537  5.35808  4.74901  3.94333  3.21322  4.96057  1.84797  4.54944  1.28012  3.96546  4.76686  4.99049  4.69517  3.16937  3.93558  2.43911  1.76074  5.47492  4.29708    499 l - - -
          2.68618  4.42225  2.77519  2.73123  3.46354  2.40513  3.72494  3.29354  2.67741  2.69355  4.24690  2.90347  2.73739  3.18146  2.89801  2.37887  2.77519  2.98518  4.58477  3.61503
          0.03807  5.88532  3.36469  0.61958  0.77255  1.87784  0.16596
    179   3.47505  4.92142  5.28165  4.70677  0.77462  2.22320  4.98366  3.41210  4.53321  3.16269  4.09133  4.73878  4.99070  4.69615  4.60678  2.89013  2.85315  2.59512  3.41851  4.29740    500 f - - -
          2.68618  4.42225  2.77519  2.73123  3.46354  2.40513  3.72494  3.29354  2.67741  2.69355  4.24690  2.90347  2.73739  3.18146  2.89801  2.37887  2.77519  2.98518  4.58477  3.61503
          0.00428  5.85154  6.57388  0.61958  0.77255  1.93274  0.15636
    180   1.98094  5.77820  2.87201  3.03542  5.10166  3.11702  4.29289  3.28510  2.02753  4.07433  3.45560  3.57978  1.59072  3.39669  2.84313  2.72396  2.84781  4.15723  6.22434  4.82697    501 p - - -
          2.68618  4.42225  2.77519  2.73123  3.46354  2.40513  3.72494  3.29354  2.67741  2.69355  4.24690  2.90347  2.73739  3.18146  2.89801  2.37887  2.77519  2.98518  4.58477  3.61503
          0.00428  5.85154  6.57388  0.61958  0.77255  1.93274  0.15636
    181   2.73871  5.82148  1.83724  2.27903  5.16330  2.08286  4.28089  3.28708  2.55039  3.09905  4.86300  2.85426  4.48688  2.78796  3.50912  2.71869  2.48798  3.23778  6.25612  4.84712    502 d - - -
          2.68618  4.42225  2.77519  2.73123  3.46354  2.40513  3.72494  3.29354  2.67741  2.69355  4.24690  2.90347  2.73739  3.18146  2.89801  2.37887  2.77519  2.98518  4.58477  3.61503
          0.00428  5.85154  6.57388  0.61958  0.77255  1.93274  0.15636
    182   3.31930  5.82985  2.52127  2.00081  2.45046  4.09257  2.69684  4.66076  3.01485  4.13507  4.87058  3.56004  3.26671  2.15441  2.44948  1.92234  2.93387  4.22044  6.26255  4.85158    503 s - - -
          2.68618  4.42225  2.77519  2.73123  3.46354  2.40513  3.72494  3.29354  2.67741  2.69355  4.24690  2.90347  2.73739  3.18146  2.89801  2.37887  2.77519  2.98518  4.58477  3.61503
          0.09075  5.85154  2.47840  0.61958  0.77255  0.82095  0.57984
    183   2.88403  5.86203  2.96449  2.11809  3.42005  3.14718  2.61624  4.66957  2.14113  4.16140  4.90635  2.59026  2.14009  3.45334  3.58309  3.35365  3.61599  2.36247  3.55678  3.37803    504 e - - -
          2.68406  4.42702  2.77048  2.72857  3.46305  2.40770  3.72788  3.29515  2.68031  2.69319  4.24844  2.90378  2.73883  3.18197  2.89496  2.37792  2.77623  2.98557  4.58140  3.61815
          1.38962  0.40289  2.49561  1.88817  0.16411  1.10913  0.40025
    184   3.50108  4.87596  5.45714  4.84287  2.57582  4.67143  5.00532  1.86980  3.22147  1.12811  3.11937  3.30268  5.03415  4.76257  4.64132  3.98277  2.89538  1.94281  5.50010  4.32443    531 l - - -
          2.68642  4.42249  2.77544  2.73147  3.46378  2.40537  3.72519  3.29256  2.67765  2.69379  4.24714  2.90371  2.73699  3.18170  2.89825  2.37815  2.77544  2.98542  4.57855  3.61527
          0.26281  1.47034  6.67025  0.05041  3.01262  0.20355  1.69188
    185   2.19284  6.06418  2.48465  3.26455  5.40379  2.84493  4.52994  3.16245  2.48250  4.36714  5.10627  2.72003  3.01896  3.02047  2.48327  2.34863  2.78491  2.38878  3.11464  5.09249    533 a - - -
          2.68618  4.42225  2.77519  2.73123  3.46354  2.40513  3.72494  3.29354  2.67741  2.69355  4.24690  2.90347  2.73739  3.18146  2.89801  2.37887  2.77519  2.98518  4.58477  3.61503
          0.00295  6.22331  6.94566  0.61958  0.77255  0.72864  0.65887
    186   2.66825  6.07936  2.36772  2.47710  5.42579  4.33877  2.90167  4.91273  1.69673  4.38522  5.11966  2.42741  3.57914  2.44113  3.06280  2.35507  2.78324  2.90222  6.51122  5.09945    534 k - - -
          2.68618  4.42225  2.77519  2.73123  3.46354  2.40513  3.72494  3.29354  2.67741  2.69355  4.24690  2.90347  2.73739  3.18146  2.89801  2.37887  2.77519  2.98518  4.58477  3.61503
          0.00295  6.22331  6.94566  0.61958  0.77255  0.72864  0.65887
    187   2.23249  3.76065  2.43234  2.06317  5.41606  4.34031  3.42808  3.72212  2.11973  2.40059  3.55346  3.14031  3.57938  3.02683  2.73022  2.37407  3.79707  3.40705  6.50632  5.09637    535 e - - -
          2.68618  4.42225  2.77519  2.73123  3.46354  2.40513  3.72494  3.29354  2.67741  2.69355  4.24690  2.90347  2.73739  3.18146  2.89801  2.37887  2.77519  2.98518  4.58477  3.61503
          0.00295  6.22331  6.94566  0.61958  0.77255  0.72864  0.65887
    188   3.73262  5.10344  5.70510  5.09095  0.87096  3.40875  5.23367  2.09023  4.87467  2.01305  4.20637  5.06975  5.26621  5.00154  4.87902  4.21799  2.70000  2.86584  5.71634  2.88544    536 f - - -
          2.68618  4.42225  2.77519  2.73123  3.46354  2.40513  3.72494  3.29354  2.67741  2.69355  4.24690  2.90347  2.73739  3.18146  2.89801  2.37887  2.77519  2.98518  4.58477  3.61503
          0.00295  6.22331  6.94566  0.61958  0.77255  0.72864  0.65887
    189   2.23714  5.50354  4.28255  3.13471  3.41473  2.87456  3.49703  3.22368  3.06145  1.74145  3.50987  3.25550  4.92284  3.19255  4.10132  2.36986  1.92500  2.70283  6.06210  4.79614    537 l - - -
          2.68618  4.42225  2.77519  2.73123  3.46354  2.40513  3.72494  3.29354  2.67741  2.69355  4.24690  2.90347  2.73739  3.18146  2.89801  2.37887  2.77519  2.98518  4.58477  3.61503
          0.00295  6.22331  6.94566  0.61958  0.77255  0.72864  0.65887
    190   1.82677  6.07970  2.18351  2.49244  5.42585  4.33973  4.52676  4.91252  2.29437  3.47424  5.12012  3.80681  4.73334  2.67122  2.44686  1.51076  3.18165  4.47093  6.51167  5.10014    538 s - - -
          2.68618  4.42225  2.77519  2.73123  3.46354  2.40513  3.72494  3.29354  2.67741  2.69355  4.24690  2.90347  2.73739  3.18146  2.89801  2.37887  2.77519  2.98518  4.58477  3.61503
          0.00295  6.22331  6.94566  0.61958  0.77255  0.72864  0.65887
    191   3.98235  5.33154  5.96740  3.48278  3.28705  5.18845  5.53202  1.02908  5.15328  1.27322  2.39988  5.35552  5.52257  5.26370  5.15578  4.50871  3.23743  2.50058  5.97768  4.82162    539 i - - -
          2.68618  4.42225  2.77519  2.73123  3.46354  2.40513  3.72494  3.29354  2.67741  2.69355  4.24690  2.90347  2.73739  3.18146  2.89801  2.37887  2.77519  2.98518  4.58477  3.61503
          0.00295  6.22331  6.94566  0.61958  0.77255  0.72864  0.65887
    192   2.46683  6.05448  2.71139  2.81912  3.60311  2.92861  3.41275  2.64833  2.82902  3.37351  3.65432  2.73665  4.73787  3.01473  1.89275  2.95814  2.14818  3.39647  6.49304  5.08803    540 r - - -
          2.68659  4.42266  2.77561  2.72962  3.46395  2.40554  3.72536  3.29395  2.67716  2.69396  4.24731  2.90186  2.73781  3.18188  2.89682  2.37928  2.77561  2.98485  4.58518  3.61544
          0.44102  1.21114  2.83425  0.03046  3.50659  0.35926  1.19797
    193   2.04839  5.80605  3.92409  3.36767  5.07870  2.92656  4.57815  4.50683  2.83910  4.08960  3.44721  2.74440  2.93559  3.71550  3.83357  1.11837  3.06594  2.52497  6.31254  4.96362    542 s - - -
          2.68788  4.41365  2.77616  2.73161  3.46456  2.40551  3.72358  3.29348  2.67585  2.69396  4.24612  2.90426  2.73463  3.18383  2.89879  2.37981  2.77473  2.98318  4.58275  3.61573
          0.54712  0.95089  3.35281  1.52142  0.24641  0.54470  0.86754
    194   2.62293  6.03603  2.47367  2.28076  5.38234  2.49248  4.48266  4.86920  2.05548  4.34184  5.07637  2.56243  2.33024  3.57862  2.13971  2.94571  2.67147  3.34281  6.46797  5.05625    559 k - - -
          2.68618  4.42225  2.77519  2.73123  3.46354  2.40513  3.72494  3.29354  2.67741  2.69355  4.24690  2.90347  2.73739  3.18146  2.89801  2.37887  2.77519  2.98518  4.58477  3.61503
          0.07414  6.16149  2.66862  0.61958  0.77255  0.93970  0.49552
    195   2.89455  5.97904  2.01583  2.19026  5.32166  4.24889  3.35747  3.38904  3.17183  3.35970  5.02035  1.67343  4.64230  2.93807  2.65573  2.94790  2.37845  3.38911  6.41320  3.68617    560 n - - -
          2.68618  4.42225  2.77519  2.73123  3.46354  2.40513  3.72494  3.29354  2.67741  2.69355  4.24690  2.90347  2.73739  3.18146  2.89801  2.37887  2.77519  2.98518  4.58477  3.61503
          0.00337  6.09072  6.81306  0.61958  0.77255  1.26965  0.32980
    196   3.81874  5.18667  3.58333  5.11067  0.72094  4.96564  5.13722  2.48407  4.90670  2.17192  4.27085  5.08093  5.32120  5.02039  4.92088  3.16559  4.04993  3.42778  2.42442  4.18849    561 f - - -
          2.68618  4.42225  2.77519  2.73123  3.46354  2.40513  3.72494  3.29354  2.67741  2.69355  4.24690  2.90347  2.73739  3.18146  2.89801  2.37887  2.77519  2.98518  4.58477  3.61503
          0.00337  6.09072  6.81306  0.61958  0.77255  1.26965  0.32980
    197   2.98909  5.97263  2.14122  2.17057  3.08010  4.25036  3.50052  4.79463  3.17473  2.79459  5.01468  2.42576  4.64371  2.28746  2.35100  2.86493  2.71163  3.38967  3.02534  5.00077    562 d - - -
          2.68618  4.42225  2.77519  2.73123  3.46354  2.40513  3.72494  3.29354  2.67741  2.69355  4.24690  2.90347  2.73739  3.18146  2.89801  2.37887  2.77519  2.98518  4.58477  3.61503
          0.00337  6.09072  6.81306  0.61958  0.77255  1.26965  0.32980
    198   2.59027  5.96500  3.05169  1.28698  5.30133  3.34718  4.44026  2.88842  2.71831  2.47865  5.00796  2.47149  4.64555  2.69226  3.66974  3.44160  2.66718  4.35093  3.63007  4.99731    563 e - - -
          2.68618  4.42225  2.77519  2.73123  3.46354  2.40513  3.72494  3.29354  2.67741  2.69355  4.24690  2.90347  2.73739  3.18146  2.89801  2.37887  2.77519  2.98518  4.58477  3.61503
          0.00337  6.09072  6.81306  0.61958  0.77255  1.26965  0.32980
    199   3.47426  5.98721  1.61672  2.71059  5.33323  2.22977  2.86272  4.81989  2.70402  4.29289  5.02763  2.33983  4.64108  2.31846  3.06301  3.43610  2.64254  3.01472  6.41930  3.45723    564 d - - -
          2.68618  4.42225  2.77519  2.73123  3.46354  2.40513  3.72494  3.29354  2.67741  2.69355  4.24690  2.90347  2.73739  3.18146  2.89801  2.37887  2.77519  2.98518  4.58477  3.61503
          0.00337  6.09072  6.81306  0.61958  0.77255  1.26965  0.32980
    200   1.86494  2.53034  5.45861  4.84995  4.07579  4.75022  5.07922  2.21283  4.65597  2.67467  2.86948  4.88052  5.11503  3.38656  4.69849  1.51593  2.37920  2.38013  5.60271  4.42441    565 s - - -
          2.68618  4.42225  2.77519  2.73123  3.46354  2.40513  3.72494  3.29354  2.67741  2.69355  4.24690  2.90347  2.73739  3.18146  2.89801  2.37887  2.77519  2.98518  4.58477  3.61503
          0.00337  6.09072  6.81306  0.61958  0.77255  1.26965  0.32980
    201   3.47869  2.95551  3.06249  3.20030  5.23460  3.27230  2.77617  4.70078  3.20073  2.44879  4.96648  3.02283  3.48525  2.58009  1.28543  3.45519  2.62849  4.29333  3.69180  4.97547    566 r - - -
          2.68618  4.42225  2.77519  2.73123  3.46354  2.40513  3.72494  3.29354  2.67741  2.69355  4.24690  2.90347  2.73739  3.18146  2.89801  2.37887  2.77519  2.98518  4.58477  3.61503
          0.00337  6.09072  6.81306  0.61958  0.77255  0.57630  0.82548
    202   2.18117  6.03547  2.67720  1.69037  3.56481  4.29562  3.34931  4.86839  2.20993  4.34122  5.07584  2.69736  4.68911  2.58458  2.68272  2.93965  2.71419  3.46440  6.46749  3.09179    567 e - - -
          2.68618  4.42225  2.77519  2.73123  3.46354  2.40513  3.72494  3.29354  2.67741  2.69355  4.24690  2.90347  2.73739  3.18146  2.89801  2.37887  2.77519  2.98518  4.58477  3.61503
          0.00314  6.16149  6.88383  0.61958  0.77255  0.93970  0.49552
    203   3.64605  3.48697  5.61041  4.99501  1.42148  4.81540  3.12508  2.02501  3.35002  1.80720  4.13975  4.97805  5.17909  4.91071  3.37200  3.17532  3.87822  2.42122  3.52716  2.85608    568 f - - -
          2.68618  4.42225  2.77519  2.73123  3.46354  2.40513  3.72494  3.29354  2.67741  2.69355  4.24690  2.90347  2.73739  3.18146  2.89801  2.37887  2.77519  2.98518  4.58477  3.61503
          0.00314  6.16149  6.88383  0.61958  0.77255  0.93970  0.49552
    204   2.97835  5.05808  3.49755  4.75062  4.15456  4.77856  3.48032  2.61484  4.58780  0.73022  2.70882  4.85355  5.14490  3.37023  4.68471  3.18610  3.87157  2.48705  5.67548  4.49284    569 l - - -
          2.68618  4.42225  2.77519  2.73123  3.46354  2.40513  3.72494  3.29354  2.67741  2.69355  4.24690  2.90347  2.73739  3.18146  2.89801  2.37887  2.77519  2.98518  4.58477  3.61503
          0.00314  6.16149  6.88383  0.61958  0.77255  0.93970  0.49552
    205   3.00657  6.03294  2.69442  3.21593  5.37786  3.29653  3.36193  4.86367  2.45500  3.34638  5.07365  1.51822  4.69003  2.60047  1.83098  3.48515  2.64989  2.86360  6.46567  5.05489    570 n - - -
          2.68618  4.42225  2.77519  2.73123  3.46354  2.40513  3.72494  3.29354  2.67741  2.69355  4.24690  2.90347  2.73739  3.18146  2.89801  2.37887  2.77519  2.98518  4.58477  3.61503
          0.00314  6.16149  6.88383  0.61958  0.77255  0.93970  0.49552
    206   2.16261  3.63785  3.15098  2.26137  3.61720  4.30264  3.51772  3.48255  2.24354  3.32750  3.54036  3.09842  4.69582  3.09959  2.20424  2.32856  2.40460  3.36815  6.44560  5.04211    571 a - - -
          2.68618  4.42225  2.77519  2.73123  3.46354  2.40513  3.72494  3.29354  2.67741  2.69355  4.24690  2.90347  2.73739  3.18146  2.89801  2.37887  2.77519  2.98518  4.58477  3.61503
          0.00314  6.16149  6.88383  0.61958  0.77255  0.93970  0.49552
    207   3.64617  5.01998  5.61675  3.47780  3.20098  4.81619  3.58981  1.33411  4.78417  1.27948  3.18628  4.98088  5.17982  4.91404  4.78986  3.16749  3.04972  2.47094  3.66741  3.28543    572 l - - -
          2.68618  4.42225  2.77519  2.73123  3.46354  2.40513  3.72494  3.29354  2.67741  2.69355  4.24690  2.90347  2.73739  3.18146  2.89801  2.37887  2.77519  2.98518  4.58477  3.61503
          0.00314  6.16149  6.88383  0.61958  0.77255  0.93970  0.49552
    208   2.96341  6.01857  3.10232  2.76583  5.35184  4.30930  4.50143  4.82984  3.24298  4.31913  5.06332  0.84890  4.70506  3.05042  3.73443  2.09422  3.04458  3.35183  3.82746  5.05448    573 n - - -
          2.68618  4.42225  2.77519  2.73123  3.46354  2.40513  3.72494  3.29354  2.67741  2.69355  4.24690  2.90347  2.73739  3.18146  2.89801  2.37887  2.77519  2.98518  4.58477  3.61503
          0.00314  6.16149  6.88383  0.61958  0.77255  0.93970  0.49552
    209   2.45262  3.79607  2.67126  2.35536  3.60426  4.29607  3.39787  2.89873  2.50160  4.33887  5.07410  3.09912  2.51791  2.97457  2.17293  1.81499  3.75352  4.42425  6.46606  5.05498    574 s - - -
          2.68618  4.42225  2.77519  2.73123  3.46354  2.40513  3.72494  3.29354  2.67741  2.69355  4.24690  2.90347  2.73739  3.18146  2.89801  2.37887  2.77519  2.98518  4.58477  3.61503
          0.00314  6.16149  6.88383  0.61958  0.77255  0.93970  0.49552
    210   2.32543  6.03603  3.08606  2.02879  3.56136  3.47033  3.37944  4.86938  2.21882  4.34189  5.07634  3.16196  2.62998  2.35783  2.76784  2.40777  2.19177  4.42739  6.46791  5.05614    575 e - - -
          2.68618  4.42225  2.77519  2.73123  3.46354  2.40513  3.72494  3.29354  2.67741  2.69355  4.24690  2.90347  2.73739  3.18146  2.89801  2.37887  2.77519  2.98518  4.58477  3.61503
          0.00314  6.16149  6.88383  0.61958  0.77255  0.57829  0.82293
    211   2.16669  6.03882  2.73636  3.24289  5.37734  3.32413  4.50778  4.85871  2.28067  3.44251  3.55664  1.60489  2.58423  3.60623  2.67851  2.96842  2.66823  2.87735  6.47545  5.06849    576 n - - -
          2.68618  4.42577  2.77091  2.73573  3.45706  2.40291  3.72341  3.28938  2.67720  2.69410  4.24858  2.90749  2.74048  3.18253  2.89842  2.37867  2.77592  2.98270  4.59202  3.61570
          2.83886  0.16692  2.35137  1.83819  0.17329  0.75324  0.63647
    212   2.90462  4.99984  5.38035  4.77743  3.22779  2.82869  5.07024  2.83903  4.59965  3.19064  3.17430  4.84607  0.92023  4.76510  3.32196  4.04645  3.82764  1.81149  5.62171  4.44122    597 p - - -
          2.68623  4.42295  2.77589  2.73125  3.46424  2.40484  3.72380  3.29090  2.67811  2.69358  4.24760  2.90335  2.73809  3.18216  2.89709  2.37910  2.77589  2.98415  4.58547  3.61408
          0.38898  1.73739  1.92226  1.15653  0.37772  0.88561  0.53182
    213   2.61674  5.76474  2.98917  2.38521  2.23536  2.70778  4.39875  4.49921  2.00691  2.15969  3.45219  3.69894  4.59628  2.01431  3.64191  3.39913  3.63637  4.12395  3.69677  4.86051    608 k - - -
          2.68618  4.42225  2.77519  2.73123  3.46354  2.40513  3.72494  3.29354  2.67741  2.69355  4.24690  2.90347  2.73739  3.18146  2.89801  2.37887  2.77519  2.98518  4.58477  3.61503
          0.00379  5.97376  6.69611  0.61958  0.77255  1.62242  0.21992
    214   2.44845  5.70921  3.77014  2.71387  4.99134  2.70883  4.43873  4.42578  3.21681  3.99673  4.78794  2.99714  4.62446  3.56989  3.69101  1.36614  1.63599  3.12364  6.20829  3.03135    609 s - - -
          2.68618  4.42225  2.77519  2.73123  3.46354  2.40513  3.72494  3.29354  2.67741  2.69355  4.24690  2.90347  2.73739  3.18146  2.89801  2.37887  2.77519  2.98518  4.58477  3.61503
          0.00379  5.97376  6.69611  0.61958  0.77255  1.62242  0.21992
    215   3.57543  3.41897  5.55734  4.94398  1.56833  4.75667  5.09451  1.60079  4.72870  1.53616  4.03790  4.92388  5.11473  4.85551  4.73261  4.07079  3.04241  2.10342  5.57619  3.18794    610 l - - -
          2.68618  4.42225  2.77519  2.73123  3.46354  2.40513  3.72494  3.29354  2.67741  2.69355  4.24690  2.90347  2.73739  3.18146  2.89801  2.37887  2.77519  2.98518  4.58477  3.61503
          0.00379  5.97376  6.69611  0.61958  0.77255  1.62242  0.21992
    216   3.39724  5.89338  3.65171  2.32886  5.23245  4.17323  4.36081  3.38648  2.38014  2.75704  4.93564  2.95894  3.41176  1.68649  2.13758  2.85697  2.12917  3.31114  6.32962  4.92244    611 q - - -
          2.68618  4.42225  2.77519  2.73123  3.46354  2.40513  3.72494  3.29354  2.67741  2.69355  4.24690  2.90347  2.73739  3.18146  2.89801  2.37887  2.77519  2.98518  4.58477  3.61503
          0.00379  5.97376  6.69611  0.61958  0.77255  1.62242  0.21992
    217   1.94275  2.16697  3.39374  4.65785  3.06273  4.64667  3.32424  2.75650  4.48579  1.72295  4.02825  4.73897  5.01250  3.38793  4.56606  3.11677  2.95731  1.81477  5.52895  4.34771    612 l - - -
          2.68618  4.42225  2.77519  2.73123  3.46354  2.40513  3.72494  3.29354  2.67741  2.69355  4.24690  2.90347  2.73739  3.18146  2.89801  2.37887  2.77519  2.98518  4.58477  3.61503
          0.00379  5.97376  6.69611  0.61958  0.77255  1.62242  0.21992
    218   3.40381  5.78339  2.34906  3.15191  5.07767  4.19946  2.95360  2.80503  2.37070  3.15901  3.38947  3.02501  4.59155  3.50851  2.52509  1.92251  2.04750  2.68315  6.24773  4.86970    613 s - - -
          2.68618  4.42225  2.77519  2.73123  3.46354  2.40513  3.72494  3.29354  2.67741  2.69355  4.24690  2.90347  2.73739  3.18146  2.89801  2.37887  2.77519  2.98518  4.58477  3.61503
          0.00379  5.97376  6.69611  0.61958  0.77255  1.62242  0.21992
    219   2.26487  5.90829  2.94387  1.76593  3.45778  4.16968  2.62943  4.74040  1.77035  4.21383  4.94879  3.63692  4.56318  2.91367  3.00658  2.01459  3.62734  4.29927  6.34058  3.38194    614 e - - -
          2.68618  4.42225  2.77519  2.73123  3.46354  2.40513  3.72494  3.29354  2.67741  2.69355  4.24690  2.90347  2.73739  3.18146  2.89801  2.37887  2.77519  2.98518  4.58477  3.61503
          0.00379  5.97376  6.69611  0.61958  0.77255  1.62242  0.21992
    220   1.89945  4.89908  5.49889  4.88399  2.55988  4.70055  5.03593  1.61373  4.66827  1.67970  3.16250  4.86522  5.06265  4.79798  3.27235  4.01279  3.02163  1.85049  5.52580  4.35050    615 i - - -
          2.68618  4.42225  2.77519  2.73123  3.46354  2.40513  3.72494  3.29354  2.67741  2.69355  4.24690  2.90347  2.73739  3.18146  2.89801  2.37887  2.77519  2.98518  4.58477  3.61503
          0.00379  5.97376  6.69611  0.61958  0.77255  1.62242  0.21992
    221   3.42494  5.51520  3.90029  2.49778  3.45851  4.28286  2.73346  2.64082  1.56427  2.58284  3.31146  3.84540  4.67085  2.95608  2.61392  3.49256  2.32189  2.77518  6.03893  4.72896    616 k - - -
          2.68618  4.42225  2.77519  2.73123  3.46354  2.40513  3.72494  3.29354  2.67741  2.69355  4.24690  2.90347  2.73739  3.18146  2.89801  2.37887  2.77519  2.98518  4.58477  3.61503
          0.00379  5.97376  6.69611  0.61958  0.77255  0.71873  0.66820
    222   2.98169  3.60519  5.51680  4.90397  2.19925  2.79138  3.41078  2.79924  4.69690  2.66107  4.08880  3.40773  5.11904  4.83501  4.71800  2.36879  2.59054  1.98200  2.93446  2.01500    617 v - - -
          2.68446  4.42903  2.77208  2.73090  3.46795  2.40804  3.72823  3.29547  2.68246  2.68963  4.25406  2.90007  2.73935  3.17397  2.90050  2.37837  2.77470  2.98167  4.58262  3.61609
          2.34383  0.14164  3.32126  2.21710  0.11533  1.28000  0.32578
    223   2.57222  3.72462  2.16514  2.21623  5.28549  3.22915  3.31085  2.83772  2.47233  3.23741  4.98818  2.98736  3.35047  2.96961  2.96075  3.41367  2.65089  2.87806  6.38211  2.89042    653 d - - -
          2.68618  4.42225  2.77519  2.73123  3.46354  2.40513  3.72494  3.29354  2.67741  2.69355  4.24690  2.90347  2.73739  3.18146  2.89801  2.37887  2.77519  2.98518  4.58477  3.61503
          0.04195  6.05237  3.25114  0.61958  0.77255  1.02253  0.44579
    224   2.37233  5.95905  2.98713  2.73571  5.30496  2.58122  4.40690  3.51261  2.39101  3.33268  4.99950  2.64035  1.86814  2.51727  3.03953  2.24872  2.97663  4.35014  6.39124  4.97978    654 p - - -
          2.68618  4.42225  2.77519  2.73123  3.46354  2.40513  3.72494  3.29354  2.67741  2.69355  4.24690  2.90347  2.73739  3.18146  2.89801  2.37887  2.77519  2.98518  4.58477  3.61503
          0.00351  6.05019  6.77254  0.61958  0.77255  1.41133  0.27947
    225   2.36571  3.69515  2.37360  2.45476  5.29741  4.22109  3.39219  3.43775  2.15056  3.35206  4.99490  2.29871  3.46022  2.62855  3.63612  2.23178  2.97994  2.78829  6.38743  4.97738    655 k - - -
          2.68618  4.42225  2.77519  2.73123  3.46354  2.40513  3.72494  3.29354  2.67741  2.69355  4.24690  2.90347  2.73739  3.18146  2.89801  2.37887  2.77519  2.98518  4.58477  3.61503
          0.00351  6.05019  6.77254  0.61958  0.77255  1.02184  0.44618
    226   2.88123  5.98386  2.75392  1.84453  5.33012  2.48452  2.81069  4.81692  2.71797  2.91927  3.48847  2.60715  4.63728  2.93457  2.70432  2.11779  2.68946  4.37514  6.41584  5.00417    656 e - - -
          2.68618  4.42225  2.77519  2.73123  3.46354  2.40513  3.72494  3.29354  2.67741  2.69355  4.24690  2.90347  2.73739  3.18146  2.89801  2.37887  2.77519  2.98518  4.58477  3.61503
          0.00339  6.08590  6.80825  0.61958  0.77255  1.28790  0.32276
    227   2.98578  5.97194  3.72382  2.70208  5.31285  2.80818  4.43399  4.79589  2.17112  3.29030  3.03576  2.66944  2.32961  2.99050  2.32796  2.14976  2.59791  3.29219  6.40712  3.61587    657 s - - -
          2.68618  4.42225  2.77519  2.73123  3.46354  2.40513  3.72494  3.29354  2.67741  2.69355  4.24690  2.90347  2.73739  3.18146  2.89801  2.37887  2.77519  2.98518  4.58477  3.61503
          0.00339  6.08590  6.80825  0.61958  0.77255  1.28790  0.32276
    228   2.89794  2.85382  5.54562  4.93074  2.19250  3.37730  5.09056  2.44726  4.71710  1.97224  2.24564  4.91755  3.45040  4.84960  2.85560  2.31843  3.02004  2.41060  5.58635  3.25538    658 l - - -
          2.68618  4.42225  2.77519  2.73123  3.46354  2.40513  3.72494  3.29354  2.67741  2.69355  4.24690  2.90347  2.73739  3.18146  2.89801  2.37887  2.77519  2.98518  4.58477  3.61503
          0.00339  6.08590  6.80825  0.61958  0.77255  1.28790  0.32276
    229   3.58926  3.47631  5.55880  4.94303  2.50544  4.75917  5.09296  2.79579  3.31074  1.92065  3.21499  3.39516  5.12281  4.85659  4.73258  4.07070  3.03499  2.69961  1.75904  1.66473    659 y - - -
          2.68618  4.42225  2.77519  2.73123  3.46354  2.40513  3.72494  3.29354  2.67741  2.69355  4.24690  2.90347  2.73739  3.18146  2.89801  2.37887  2.77519  2.98518  4.58477  3.61503
          0.00339  6.08590  6.80825  0.61958  0.77255  0.88680  0.53098
    230   2.57122  3.41163  5.58233  4.96737  2.68772  4.78989  5.12389  2.29637  3.33675  1.57821  4.11375  3.43836  5.15340  4.88450  4.76173  4.10127  3.03565  1.18854  5.61798  4.44190    660 v - - -
          2.68618  4.42225  2.77519  2.73123  3.46354  2.40513  3.72494  3.29354  2.67741  2.69355  4.24690  2.90347  2.73739  3.18146  2.89801  2.37887  2.77519  2.98518  4.58477  3.61503
          0.00327  6.12160  6.84395  0.61958  0.77255  1.14158  0.38466
    231   3.61269  5.96670  0.98794  3.35560  2.50777  4.39668  2.24078  4.71027  3.36563  4.23201  5.02689  3.07400  4.79149  2.61527  3.84545  2.93856  3.84419  4.33728  3.60050  3.36192    661 d - - -
          2.68618  4.42225  2.77519  2.73123  3.46354  2.40513  3.72494  3.29354  2.67741  2.69355  4.24690  2.90347  2.73739  3.18146  2.89801  2.37887  2.77519  2.98518  4.58477  3.61503
          0.03750  6.12160  3.36346  0.61958  0.77255  1.14158  0.38466
    232   2.99138  5.13317  5.74462  5.13486  0.84316  4.95971  3.41074  2.00005  4.92389  1.87360  4.15051  5.12263  5.30634  5.04100  4.92779  4.27617  4.00442  2.49972  5.74481  4.56392    662 f - - -
          2.68618  4.42225  2.77519  2.73123  3.46354  2.40513  3.72494  3.29354  2.67741  2.69355  4.24690  2.90347  2.73739  3.18146  2.89801  2.37887  2.77519  2.98518  4.58477  3.61503
          0.00338  6.08748  6.80982  0.61958  0.77255  1.28197  0.32502
    233   3.49597  3.62520  2.63703  3.19169  5.34988  2.48565  4.46495  4.83459  2.39963  4.31295  5.05127  1.15466  3.35912  3.56350  3.69792  1.96940  3.00974  4.39456  6.44342  5.03383    663 n - - -
          2.68618  4.42225  2.77519  2.73123  3.46354  2.40513  3.72494  3.29354  2.67741  2.69355  4.24690  2.90347  2.73739  3.18146  2.89801  2.37887  2.77519  2.98518  4.58477  3.61503
          0.00338  6.08748  6.80982  0.61958  0.77255  1.28197  0.32502
    234   2.95671  5.98454  3.03621  2.72375  5.33062  4.24494  3.30526  3.53825  1.87035  3.30432  3.48945  2.60603  2.64236  2.29888  2.12461  2.33540  3.14552  4.37572  6.41662  5.00506    664 k - - -
          2.68618  4.42225  2.77519  2.73123  3.46354  2.40513  3.72494  3.29354  2.67741  2.69355  4.24690  2.90347  2.73739  3.18146  2.89801  2.37887  2.77519  2.98518  4.58477  3.61503
          0.00338  6.08748  6.80982  0.61958  0.77255  1.28197  0.32502
    235   2.90032  5.96777  2.63133  2.30697  3.64643  2.45174  3.41801  4.78778  2.70595  2.49456  3.45365  2.61899  4.64209  3.53494  2.99580  2.12335  2.37616  4.35492  3.15179  4.99734    665 s - - -
          2.68618  4.42225  2.77519  2.73123  3.46354  2.40513  3.72494  3.29354  2.67741  2.69355  4.24690  2.90347  2.73739  3.18146  2.89801  2.37887  2.77519  2.98518  4.58477  3.61503
          0.00338  6.08748  6.80982  0.61958  0.77255  1.28197  0.32502
    236   2.91094  3.61622  2.60314  2.72543  3.51789  2.35393  2.81189  4.81246  2.70228  4.28699  5.02252  2.68022  3.39273  2.97543  3.66018  1.68382  2.41300  4.37232  6.41463  3.49057    666 s - - -
          2.68618  4.42225  2.77519  2.73123  3.46354  2.40513  3.72494  3.29354  2.67741  2.69355  4.24690  2.90347  2.73739  3.18146  2.89801  2.37887  2.77519  2.98518  4.58477  3.61503
          0.00338  6.08748  6.80982  0.61958  0.77255  1.28197  0.32502
    237   3.59156  4.96928  5.53532  4.92139  3.13676  4.75890  5.09146  1.49780  4.71068  1.32807  3.22131  4.91477  5.12264  3.36014  3.34525  2.68533  2.59028  2.15162  5.59089  4.41458    667 l - - -
          2.68618  4.42225  2.77519  2.73123  3.46354  2.40513  3.72494  3.29354  2.67741  2.69355  4.24690  2.90347  2.73739  3.18146  2.89801  2.37887  2.77519  2.98518  4.58477  3.61503
          0.00338  6.08748  6.80982  0.61958  0.77255  1.28197  0.32502
    238   1.96338  3.52156  4.10666  3.54544  3.38728  4.41173  4.63649  4.02996  2.52576  3.69933  3.31325  3.17153  4.79728  3.14848  3.94868  1.59204  1.63660  3.02717  6.01594  4.73566    668 s - - -
          2.68618  4.42225  2.77519  2.73123  3.46354  2.40513  3.72494  3.29354  2.67741  2.69355  4.24690  2.90347  2.73739  3.18146  2.89801  2.37887  2.77519  2.98518  4.58477  3.61503
          0.00338  6.08748  6.80982  0.61958  0.77255  1.28197  0.32502
    239   2.97918  4.96406  5.56601  4.94985  1.84133  4.76148  5.09562  2.27965  4.73212  1.37194  3.24347  4.92763  3.39824  4.86112  4.73622  3.11551  2.36201  2.15154  3.50704  4.41034    669 l - - -
          2.68618  4.42225  2.77519  2.73123  3.46354  2.40513  3.72494  3.29354  2.67741  2.69355  4.24690  2.90347  2.73739  3.18146  2.89801  2.37887  2.77519  2.98518  4.58477  3.61503
          0.00338  6.08748  6.80982  0.61958  0.77255  1.28197  0.32502
    240   3.00889  2.25388  3.45200  3.14343  3.30374  4.59780  4.87440  2.55976  4.04191  2.50947  4.25715  2.82391  4.97245  4.31109  3.26107  2.31919  2.00958  2.48834  5.74582  2.41555    670 t - - -
          2.68618  4.42225  2.77519  2.73123  3.46354  2.40513  3.72494  3.29354  2.67741  2.69355  4.24690  2.90347  2.73739  3.18146  2.89801  2.37887  2.77519  2.98518  4.58477  3.61503
          0.00338  6.08748  6.80982  0.61958  0.77255  1.28197  0.32502
    241   2.13596  5.02122  2.46621  4.58859  2.69442  4.70353  3.54489  2.03860  4.44550  2.16250  4.13753  4.73858  3.53340  4.64206  3.32994  2.66344  3.81154  1.68940  5.63619  3.26145    671 v - - -
          2.68618  4.42225  2.77519  2.73123  3.46354  2.40513  3.72494  3.29354  2.67741  2.69355  4.24690  2.90347  2.73739  3.18146  2.89801  2.37887  2.77519  2.98518  4.58477  3.61503
          0.00338  6.08748  6.80982  0.61958  0.77255  1.28197  0.32502
    242   2.91463  5.97983  1.94434  2.09059  5.32379  4.24600  4.43317  3.41244  2.43711  3.35929  3.68922  2.62319  4.63945  2.95004  2.63607  2.31377  2.36726  2.84463  6.41318  5.00290    672 d - - -
          2.68618  4.42225  2.77519  2.73123  3.46354  2.40513  3.72494  3.29354  2.67741  2.69355  4.24690  2.90347  2.73739  3.18146  2.89801  2.37887  2.77519  2.98518  4.58477  3.61503
          0.00338  6.08748  6.80982  0.61958  0.77255  0.60600  0.78862
    243   3.00039  3.67718  2.17233  2.06498  5.35944  3.32170  4.48238  2.69513  2.45345  3.03244  3.56416  1.98651  4.68820  2.96883  3.02897  2.61714  3.15338  3.43501  6.45446  5.04631    673 n - - -
          2.68526  4.40704  2.76939  2.72935  3.46448  2.40582  3.72997  3.29317  2.68071  2.69481  4.24459  2.90822  2.73356  3.18461  2.89741  2.38063  2.77395  2.98593  4.59109  3.61344
          2.41193  0.48610  1.21963  2.05022  0.13778  0.96994  0.47659
    244   2.85028  5.80199  2.48080  1.83955  2.83666  2.37853  4.25179  4.63324  2.25790  4.10733  4.84263  2.82583  2.67272  3.34811  2.82420  2.38920  3.52220  3.26124  6.23461  4.82356    706 e - - -
          2.68618  4.42225  2.77519  2.73123  3.46354  2.40513  3.72494  3.29354  2.67741  2.69355  4.24690  2.90347  2.73739  3.18146  2.89801  2.37887  2.77519  2.98518  4.58477  3.61503
          0.15068  5.80753  1.98869  0.61958  0.77255  1.05983  0.42543
    245   2.70836  3.57994  1.58402  3.02420  5.07010  2.05631  4.28112  4.53789  2.26920  4.04602  4.80014  2.18440  4.48015  3.38722  3.51643  3.27849  2.83087  2.66419  6.20109  4.80694    707 d - - -
          2.68618  4.42225  2.77519  2.73123  3.46354  2.40513  3.72494  3.29354  2.67741  2.69355  4.24690  2.90347  2.73739  3.18146  2.89801  2.37887  2.77519  2.98518  4.58477  3.61503
          0.00447  5.80826  6.53061  0.61958  0.77255  1.93390  0.15617
    246   2.76170  3.44781  1.70329  2.07869  5.11554  3.16428  3.11912  3.25300  2.99634  3.18707  4.82325  3.54098  3.23633  2.73989  2.81224  2.36178  3.52356  3.20354  6.21853  4.81343    708 d - - -
          2.68618  4.42225  2.77519  2.73123  3.46354  2.40513  3.72494  3.29354  2.67741  2.69355  4.24690  2.90347  2.73739  3.18146  2.89801  2.37887  2.77519  2.98518  4.58477  3.61503
          0.00447  5.80826  6.53061  0.61958  0.77255  1.93390  0.15617
    247   3.31082  5.54624  1.96521  1.45384  3.25898  4.13302  4.33604  2.78152  3.12818  2.57805  4.61401  2.21091  3.30899  3.47881  3.59652  3.33547  3.54227  3.07384  6.04219  4.69864    709 e - - -
          2.68618  4.42225  2.77519  2.73123  3.46354  2.40513  3.72494  3.29354  2.67741  2.69355  4.24690  2.90347  2.73739  3.18146  2.89801  2.37887  2.77519  2.98518  4.58477  3.61503
          0.00447  5.80826  6.53061  0.61958  0.77255  0.70481  0.68162
    248   2.54281  3.55113  1.99230  2.17687  3.57006  3.23460  4.42183  4.56529  1.92842  2.77476  2.88872  3.71859  3.57610  3.53699  3.66234  2.50171  2.96502  3.22615  6.28063  4.90165    710 k - - -
          2.68618  4.42225  2.77519  2.73123  3.46354  2.40513  3.72494  3.29354  2.67741  2.69355  4.24690  2.90347  2.73739  3.18146  2.89801  2.37887  2.77519  2.98518  4.58477  3.61503
          0.00362  6.01942  6.74177  0.61958  0.77255  1.50370  0.25142
    249   2.96154  5.04657  2.82718  4.22586  3.23263  4.58849  4.87810  2.21427  4.13196  2.09957  3.34729  2.74074  2.83662  4.37872  3.20308  2.66080  2.29942  1.79503  5.65197  4.45136    711 v - - -
          2.68618  4.42225  2.77519  2.73123  3.46354  2.40513  3.72494  3.29354  2.67741  2.69355  4.24690  2.90347  2.73739  3.18146  2.89801  2.37887  2.77519  2.98518  4.58477  3.61503
          0.00362  6.01942  6.74177  0.61958  0.77255  1.50370  0.25142
    250   2.18671  4.98830  5.59875  4.98475  2.27967  4.80103  5.13750  1.79859  4.76996  1.50582  2.65572  4.96732  5.15701  4.89422  3.26846  4.11494  3.85335  1.73347  5.61644  4.44586    712 l - - -
          2.68618  4.42225  2.77519  2.73123  3.46354  2.40513  3.72494  3.29354  2.67741  2.69355  4.24690  2.90347  2.73739  3.18146  2.89801  2.37887  2.77519  2.98518  4.58477  3.61503
          0.00362  6.01942  6.74177  0.61958  0.77255  1.50370  0.25142
    251   2.27326  3.83569  2.38175  1.62116  4.97162  4.25834  4.45815  2.74633  3.24066  3.98060  4.77774  3.77219  4.64931  2.94692  3.71266  2.47559  2.61531  1.92600  6.20148  4.84978    713 e - - -
          2.68618  4.42225  2.77519  2.73123  3.46354  2.40513  3.72494  3.29354  2.67741  2.69355  4.24690  2.90347  2.73739  3.18146  2.89801  2.37887  2.77519  2.98518  4.58477  3.61503
          0.00362  6.01942  6.74177  0.61958  0.77255  1.15052  0.38049
    252   2.69692  5.17032  5.83180  5.23619  2.28500  5.06533  5.43771  1.09642  5.03819  2.14300  4.29043  5.23240  5.41094  5.17855  5.05683  3.17228  4.06691  1.41759  5.91157  4.73187    714 i - - -
          2.68618  4.42225  2.77519  2.73123  3.46354  2.40513  3.72494  3.29354  2.67741  2.69355  4.24690  2.90347  2.73739  3.18146  2.89801  2.37887  2.77519  2.98518  4.58477  3.61503
          0.00350  6.05223  6.77457  0.61958  0.77255  0.74396  0.64479
    253   1.93252  6.00730  3.06900  2.18264  5.35301  4.26843  3.33402  4.83944  1.80684  2.86051  5.04782  3.73566  1.96483  2.35375  3.68295  2.91567  3.11006  4.39829  6.43959  5.02822    715 k - - -
          2.68618  4.42225  2.77519  2.73123  3.46354  2.40513  3.72494  3.29354  2.67741  2.69355  4.24690  2.90347  2.73739  3.18146  2.89801  2.37887  2.77519  2.98518  4.58477  3.61503
          0.00327  6.12113  6.84348  0.61958  0.77255  1.14368  0.38367
    254   2.55703  5.02852  5.49242  4.88732  1.70018  4.79236  3.70197  3.46391  4.69467  2.70548  4.14769  4.91677  5.15738  4.84320  4.73892  3.14267  3.05396  2.80487  5.61332  0.96407    716 y - - -
          2.68618  4.42225  2.77519  2.73123  3.46354  2.40513  3.72494  3.29354  2.67741  2.69355  4.24690  2.90347  2.73739  3.18146  2.89801  2.37887  2.77519  2.98518  4.58477  3.61503
          0.00327  6.12113  6.84348  0.61958  0.77255  1.14368  0.38367
    255   2.97972  3.67048  2.49112  2.44039  5.34596  2.90011  3.43463  4.83097  2.41154  4.30695  3.54182  3.73706  4.66251  2.94747  3.68406  1.30044  2.35363  4.39215  6.43574  3.52670    717 s - - -
          2.68618  4.42225  2.77519  2.73123  3.46354  2.40513  3.72494  3.29354  2.67741  2.69355  4.24690  2.90347  2.73739  3.18146  2.89801  2.37887  2.77519  2.98518  4.58477  3.61503
          0.00327  6.12113  6.84348  0.61958  0.77255  0.73788  0.65033
    256   2.57264  6.03272  2.70376  2.44246  5.37918  3.32681  2.33640  4.86614  2.12349  4.33859  5.07303  3.05822  4.68550  1.96689  2.82212  1.82775  3.05213  4.42411  6.46457  5.05276    718 s - - -
          2.68618  4.42225  2.77519  2.73123  3.46354  2.40513  3.72494  3.29354  2.67741  2.69355  4.24690  2.90347  2.73739  3.18146  2.89801  2.37887  2.77519  2.98518  4.58477  3.61503
          0.00316  6.15611  6.87845  0.61958  0.77255  0.96994  0.47659
    257   4.57798  5.80057  6.68348  6.17332  5.03211  3.45346  6.66947  0.69178  6.06958  1.94317  3.40761  6.26479  6.33135  6.24326  6.15323  5.48823  4.82698  1.42379  6.99945  5.82397    719 I - - -
          2.68618  4.42225  2.77519  2.73123  3.46354  2.40513  3.72494  3.29354  2.67741  2.69355  4.24690  2.90347  2.73739  3.18146  2.89801  2.37887  2.77519  2.98518  4.58477  3.61503
          0.00316  6.15611  6.87845  0.61958  0.77255  0.96994  0.47659
    258   1.74126  6.02738  3.06004  2.02221  5.37158  4.29291  2.90369  4.85694  2.22276  2.83276  3.07316  3.76071  4.68636  2.71487  2.66968  2.40678  3.06219  3.32813  6.46059  5.05016    720 a - - -
          2.68618  4.42225  2.77519  2.73123  3.46354  2.40513  3.72494  3.29354  2.67741  2.69355  4.24690  2.90347  2.73739  3.18146  2.89801  2.37887  2.77519  2.98518  4.58477  3.61503
          0.00316  6.15611  6.87845  0.61958  0.77255  0.96994  0.47659
    259   2.95797  3.70329  3.05776  2.19359  5.37219  3.28586  4.47993  3.49298  2.44793  4.33280  5.06865  2.70996  4.68626  3.57649  1.67900  1.98903  2.46057  4.41808  6.46090  3.01380    721 r - - -
          2.68618  4.42225  2.77519  2.73123  3.46354  2.40513  3.72494  3.29354  2.67741  2.69355  4.24690  2.90347  2.73739  3.18146  2.89801  2.37887  2.77519  2.98518  4.58477  3.61503
          0.00316  6.15611  6.87845  0.61958  0.77255  0.96994  0.47659
    260   3.68960  5.05989  5.66194  5.04858  1.43751  4.85947  5.17401  2.86178  4.83090  1.84895  3.19987  5.02248  5.21982  4.95434  4.83259  2.72789  3.92138  2.77085  1.58173  2.74712    722 f - - -
          2.68618  4.42225  2.77519  2.73123  3.46354  2.40513  3.72494  3.29354  2.67741  2.69355  4.24690  2.90347  2.73739  3.18146  2.89801  2.37887  2.77519  2.98518  4.58477  3.61503
          0.00316  6.15611  6.87845  0.61958  0.77255  0.96994  0.47659
    261   2.38520  6.03115  2.49754  2.05743  5.37705  3.28425  4.47900  4.86360  2.76687  4.33678  3.63874  3.13643  4.68552  2.69059  3.03182  1.56751  2.37664  3.48991  6.46333  3.51144    723 s - - -
          2.68618  4.42225  2.77519  2.73123  3.46354  2.40513  3.72494  3.29354  2.67741  2.69355  4.24690  2.90347  2.73739  3.18146  2.89801  2.37887  2.77519  2.98518  4.58477  3.61503
          0.00316  6.15611  6.87845  0.61958  0.77255  0.96994  0.47659
    262   2.96661  5.03496  5.56147  2.84814  2.76515  4.81856  5.15052  1.93594  4.74844  1.82984  4.15369  4.96236  5.18212  4.89084  2.83086  4.12788  2.69472  1.21492  5.66063  4.48322    724 v - - -
          2.68618  4.42225  2.77519  2.73123  3.46354  2.40513  3.72494  3.29354  2.67741  2.69355  4.24690  2.90347  2.73739  3.18146  2.89801  2.37887  2.77519  2.98518  4.58477  3.61503
          0.00316  6.15611  6.87845  0.61958  0.77255  0.96994  0.47659
    263   2.93932  6.02813  2.08419  2.85056  5.37266  3.32546  4.47984  4.85825  2.04102  2.56152  5.06893  3.06282  4.68619  2.70038  2.63392  2.13490  3.07109  2.32225  6.46113  3.49986    725 k - - -
          2.68618  4.42225  2.77519  2.73123  3.46354  2.40513  3.72494  3.29354  2.67741  2.69355  4.24690  2.90347  2.73739  3.18146  2.89801  2.37887  2.77519  2.98518  4.58477  3.61503
          0.00316  6.15611  6.87845  0.61958  0.77255  0.96994  0.47659
    264   2.98911  3.83466  2.15601  2.33047  3.70203  4.29317  4.48037  4.85480  1.86242  3.40614  3.02760  2.00662  3.42767  3.03456  2.68897  3.03033  3.05207  3.37605  6.45970  5.04960    726 k - - -
          2.68618  4.42225  2.77519  2.73123  3.46354  2.40513  3.72494  3.29354  2.67741  2.69355  4.24690  2.90347  2.73739  3.18146  2.89801  2.37887  2.77519  2.98518  4.58477  3.61503
          0.03169  6.15611  3.53808  0.61958  0.77255  0.96994  0.47659
    265   3.49947  6.00609  2.41037  3.19398  5.34947  2.50432  4.46109  4.83424  2.74884  2.80932  5.04721  1.85924  3.10092  2.95260  3.09170  1.93691  2.34467  2.93216  6.43980  5.02987    727 n - - -
          2.68618  4.42225  2.77519  2.73123  3.46354  2.40513  3.72494  3.29354  2.67741  2.69355  4.24690  2.90347  2.73739  3.18146  2.89801  2.37887  2.77519  2.98518  4.58477  3.61503
          0.00325  6.12767  6.85001  0.61958  0.77255  1.11388  0.39792
    266   3.03420  6.01256  2.15396  2.44889  5.35876  2.79881  2.90839  4.84554  2.18252  4.31833  5.05294  3.20642  4.66603  3.55550  3.03280  1.59711  2.17741  3.32548  6.44457  5.03291    728 s - - -
          2.68618  4.42225  2.77519  2.73123  3.46354  2.40513  3.72494  3.29354  2.67741  2.69355  4.24690  2.90347  2.73739  3.18146  2.89801  2.37887  2.77519  2.98518  4.58477  3.61503
          0.03353  6.12767  3.48044  0.61958  0.77255  1.11388  0.39792
    267   2.27025  5.97207  2.66548  2.76194  5.30955  2.92912  4.44401  3.41221  2.55242  2.01560  5.01472  2.65038  4.64945  2.99977  3.07365  2.54355  2.10757  2.88550  6.40932  5.00298    729 l - - -
          2.68618  4.42225  2.77519  2.73123  3.46354  2.40513  3.72494  3.29354  2.67741  2.69355  4.24690  2.90347  2.73739  3.18146  2.89801  2.37887  2.77519  2.98518  4.58477  3.61503
          0.06550  6.09748  2.79438  0.61958  0.77255  1.24330  0.34028
    268   2.56528  5.66165  3.13620  2.44738  3.44057  2.71553  4.49182  4.31804  2.57913  2.37526  4.73208  3.81804  4.67794  3.64112  3.75577  2.24263  2.07491  1.79248  6.16369  4.82769    730 v - - -
          2.68618  4.42225  2.77519  2.73123  3.46354  2.40513  3.72494  3.29354  2.67741  2.69355  4.24690  2.90347  2.73739  3.18146  2.89801  2.37887  2.77519  2.98518  4.58477  3.61503
          0.06686  6.03554  2.77616  0.61958  0.77255  1.45674  0.26526
    269   2.88607  3.50292  3.19146  3.66981  2.35780  3.19833  4.65032  2.60448  2.21986  1.84756  4.33696  3.14079  3.30118  3.94591  3.08029  2.91310  2.95183  2.47831  5.81038  4.56386    731 l - - -
          2.68618  4.42225  2.77519  2.73123  3.46354  2.40513  3.72494  3.29354  2.67741  2.69355  4.24690  2.90347  2.73739  3.18146  2.89801  2.37887  2.77519  2.98518  4.58477  3.61503
          0.00379  5.97248  6.69482  0.61958  0.77255  1.62549  0.21917
    270   3.42683  3.50660  3.05693  3.37179  4.67889  4.29485  4.51005  2.65614  2.43850  3.04429  3.36282  2.61407  3.29502  2.25269  2.99543  2.84887  2.55518  2.16491  3.51001  3.30311    732 v - - -
          2.68618  4.42225  2.77519  2.73123  3.46354  2.40513  3.72494  3.29354  2.67741  2.69355  4.24690  2.90347  2.73739  3.18146  2.89801  2.37887  2.77519  2.98518  4.58477  3.61503
          0.00379  5.97248  6.69482  0.61958  0.77255  1.62549  0.21917
    271   3.42450  5.50486  3.04809  2.79161  4.71160  3.21253  4.49786  2.37253  2.75931  1.39306  3.32515  3.05371  3.34298  3.67806  2.98696  3.49537  2.51234  2.62533  6.03047  4.72264    733 l - - -
          2.68618  4.42225  2.77519  2.73123  3.46354  2.40513  3.72494  3.29354  2.67741  2.69355  4.24690  2.90347  2.73739  3.18146  2.89801  2.37887  2.77519  2.98518  4.58477  3.61503
          0.00379  5.97248  6.69482  0.61958  0.77255  1.62549  0.21917
    272   2.61679  5.88844  2.97955  1.90101  5.22575  4.17297  3.25325  4.70629  2.33357  3.27150  4.93115  2.24555  4.56628  3.45972  3.59011  2.79272  2.28884  2.17045  6.32580  2.82147    734 e - - -
          2.68618  4.42225  2.77519  2.73123  3.46354  2.40513  3.72494  3.29354  2.67741  2.69355  4.24690  2.90347  2.73739  3.18146  2.89801  2.37887  2.77519  2.98518  4.58477  3.61503
          0.17473  5.97248  1.84665  0.61958  0.77255  1.62549  0.21917
    273   3.29060  5.74173  2.90913  1.81424  3.30883  2.58567  4.26364  3.19758  2.53241  2.78356  4.78882  1.77760  4.46677  3.36832  2.81395  3.26470  2.84845  3.11883  6.18918  4.79332    735 n - - -
          2.68618  4.42225  2.77519  2.73123  3.46354  2.40513  3.72494  3.29354  2.67741  2.69355  4.24690  2.90347  2.73739  3.18146  2.89801  2.37887  2.77519  2.98518  4.58477  3.61503
          0.14727  5.80225  2.01051  0.61958  0.77255  0.75086  0.63858
    274   2.15656  5.79044  2.93347  3.06546  5.10872  2.67921  2.77139  2.36227  2.03504  2.67853  4.83823  2.22954  4.52314  2.95317  3.55432  2.75973  3.57713  3.16093  6.23950  4.84530    736 k - - -
          2.68493  4.41819  2.77637  2.73126  3.45783  2.41122  3.72201  3.27571  2.67438  2.69000  4.23957  2.90687  2.72916  3.18982  2.90429  2.38308  2.77886  2.98292  4.58783  3.61892
          1.60285  0.28157  3.12173  2.85107  0.05952  0.91156  0.51399
    275   2.80431  5.90978  2.93715  2.31191  3.49289  1.97115  2.45276  4.74200  2.31442  4.21532  4.95036  2.55652  2.77705  3.45370  3.58548  1.88886  3.62848  4.30075  6.34204  4.93046    804 s - - -
          2.68618  4.42225  2.77519  2.73123  3.46354  2.40513  3.72494  3.29354  2.67741  2.69355  4.24690  2.90347  2.73739  3.18146  2.89801  2.37887  2.77519  2.98518  4.58477  3.61503
          0.08754  5.97182  2.51004  0.61958  0.77255  1.62706  0.21879
    276   1.59734  3.55364  3.78535  2.68256  3.28190  4.20200  2.69550  2.45714  2.67182  3.78206  4.60168  3.74226  3.36250  2.85592  2.50667  2.79505  3.59379  2.61967  6.03771  4.71065    805 a - - -
          2.68618  4.42225  2.77519  2.73123  3.46354  2.40513  3.72494  3.29354  2.67741  2.69355  4.24690  2.90347  2.73739  3.18146  2.89801  2.37887  2.77519  2.98518  4.58477  3.61503
          0.00413  5.88841  6.61075  0.61958  0.77255  1.80141  0.18040
    277   2.82629  5.85214  2.52860  2.58823  5.19734  3.10687  3.19841  3.29683  1.92106  4.15748  4.89277  2.94649  2.72135  3.39828  2.44720  2.74051  2.26484  2.67217  6.28475  4.87372    806 k - - -
          2.68618  4.42225  2.77519  2.73123  3.46354  2.40513  3.72494  3.29354  2.67741  2.69355  4.24690  2.90347  2.73739  3.18146  2.89801  2.37887  2.77519  2.98518  4.58477  3.61503
          0.00413  5.88841  6.61075  0.61958  0.77255  0.64068  0.74852
    278   2.87556  5.97221  1.78098  2.42844  5.31848  3.33191  4.41894  4.80531  2.42024  4.27800  5.01257  2.10000  2.80629  3.51492  2.25336  2.52386  2.65325  3.28500  6.40418  4.99247    807 d - - -
          2.68618  4.42225  2.77519  2.73123  3.46354  2.40513  3.72494  3.29354  2.67741  2.69355  4.24690  2.90347  2.73739  3.18146  2.89801  2.37887  2.77519  2.98518  4.58477  3.61503
          0.00345  6.06801  6.79035  0.61958  0.77255  1.35220  0.29931
    279   2.55900  5.97023  2.44466  3.15102  3.56693  2.25087  3.27041  4.80211  2.37683  4.27573  3.49752  2.39314  3.34742  2.55603  2.11148  2.86798  3.08791  4.36114  6.40263  3.45118    808 r - - -
          2.68618  4.42225  2.77519  2.73123  3.46354  2.40513  3.72494  3.29354  2.67741  2.69355  4.24690  2.90347  2.73739  3.18146  2.89801  2.37887  2.77519  2.98518  4.58477  3.61503
          0.00345  6.06801  6.79035  0.61958  0.77255  1.01310  0.45113
    280   2.56323  5.98515  3.05447  2.70875  5.32834  4.25342  3.31842  4.81299  2.45812  2.90807  3.50081  3.11442  4.64685  1.81783  2.60645  2.06091  3.00877  2.56508  6.41896  3.59331    809 q - - -
          2.68618  4.42225  2.77519  2.73123  3.46354  2.40513  3.72494  3.29354  2.67741  2.69355  4.24690  2.90347  2.73739  3.18146  2.89801  2.37887  2.77519  2.98518  4.58477  3.61503
          0.00334  6.09783  6.82018  0.61958  0.77255  1.24192  0.34084
    281   2.26399  3.57647  4.88216  2.73181  2.16450  4.64996  4.94103  1.58351  3.18571  3.29649  4.21133  4.56848  3.41814  2.82558  4.43511  3.92593  2.35304  2.10383  5.70464  4.50505    810 i - - -
          2.68618  4.42225  2.77519  2.73123  3.46354  2.40513  3.72494  3.29354  2.67741  2.69355  4.24690  2.90347  2.73739  3.18146  2.89801  2.37887  2.77519  2.98518  4.58477  3.61503
          0.00334  6.09783  6.82018  0.61958  0.77255  1.24192  0.34084
    282   3.61904  4.99299  5.57876  3.34899  3.16097  4.79008  5.12393  2.02471  4.75069  1.07528  2.67072  4.95105  5.15192  4.88161  3.32523  4.10169  2.57945  1.86055  5.61616  4.44140    811 l - - -
          2.68618  4.42225  2.77519  2.73123  3.46354  2.40513  3.72494  3.29354  2.67741  2.69355  4.24690  2.90347  2.73739  3.18146  2.89801  2.37887  2.77519  2.98518  4.58477  3.61503
          0.00334  6.09783  6.82018  0.61958  0.77255  1.24192  0.34084
    283   2.56816  5.99155  3.10314  1.99854  5.33761  2.77037  4.43893  3.47267  1.72791  4.29725  5.03195  3.71908  3.38685  2.72588  2.70907  2.53781  2.12692  4.38272  6.42363  3.51356    812 k - - -
          2.68618  4.42225  2.77519  2.73123  3.46354  2.40513  3.72494  3.29354  2.67741  2.69355  4.24690  2.90347  2.73739  3.18146  2.89801  2.37887  2.77519  2.98518  4.58477  3.61503
          0.00334  6.09783  6.82018  0.61958  0.77255  1.24192  0.34084
    284   3.78103  5.14813  2.47637  5.09957  2.47475  4.96515  5.30079  1.79006  4.90156  0.83271  4.16385  5.11407  5.31239  5.02904  4.92356  3.16507  4.01293  2.77744  5.77866  4.61030    813 l - - -
          2.68618  4.42225  2.77519  2.73123  3.46354  2.40513  3.72494  3.29354  2.67741  2.69355  4.24690  2.90347  2.73739  3.18146  2.89801  2.37887  2.77519  2.98518  4.58477  3.61503
          0.00334  6.09783  6.82018  0.61958  0.77255  1.24192  0.34084
    285   3.48279  3.71793  3.75837  1.99734  5.24583  3.24881  4.45720  2.87620  2.01987  2.76659  4.97524  3.02672  4.65997  2.36694  2.60675  2.90176  2.47771  4.30368  3.78378  2.64664    814 e - - -
          2.68618  4.42225  2.77519  2.73123  3.46354  2.40513  3.72494  3.29354  2.67741  2.69355  4.24690  2.90347  2.73739  3.18146  2.89801  2.37887  2.77519  2.98518  4.58477  3.61503
          0.00334  6.09783  6.82018  0.61958  0.77255  1.24192  0.34084
    286   3.60016  4.97922  5.53468  4.92141  2.35066  4.76661  5.09875  1.79725  4.71253  1.21344  4.09676  4.91940  5.13038  3.38652  3.33183  3.15398  2.31560  2.15181  5.60091  4.42440    815 l - - -
          2.68618  4.42225  2.77519  2.73123  3.46354  2.40513  3.72494  3.29354  2.67741  2.69355  4.24690  2.90347  2.73739  3.18146  2.89801  2.37887  2.77519  2.98518  4.58477  3.61503
          0.00334  6.09783  6.82018  0.61958  0.77255  1.24192  0.34084
    287   1.80736  5.98339  3.03221  2.72428  3.57977  2.84377  4.44156  3.44931  2.73793  4.28747  5.02481  3.10082  4.64758  2.31854  3.66975  1.34677  3.09152  4.37251  6.41778  5.00851    816 s - - -
          2.68618  4.42225  2.77519  2.73123  3.46354  2.40513  3.72494  3.29354  2.67741  2.69355  4.24690  2.90347  2.73739  3.18146  2.89801  2.37887  2.77519  2.98518  4.58477  3.61503
          0.00334  6.09783  6.82018  0.61958  0.77255  0.83611  0.56809
    288   2.54993  6.01426  1.89987  2.24771  3.54910  2.24739  4.46513  4.84480  2.19723  4.31943  5.05506  2.66078  4.67139  3.56161  3.69295  1.83973  3.11619  3.32881  6.44715  5.03630    817 s - - -
          2.69090  4.41859  2.77510  2.72966  3.44549  2.40666  3.72810  3.27250  2.67742  2.69421  4.24809  2.90657  2.73870  3.18545  2.89799  2.37917  2.78002  2.98628  4.58629  3.61856
          1.06767  0.52437  2.74470  2.54727  0.08153  1.08578  0.41195
    289   1.64899  5.88884  3.74811  2.77338  3.61623  3.22822  4.44270  3.50126  2.40503  2.45283  4.93866  2.66715  4.64429  2.91999  2.58852  2.07562  3.01140  3.34081  6.34260  4.95332    889 a - - -
          2.68618  4.42225  2.77519  2.73123  3.46354  2.40513  3.72494  3.29354  2.67741  2.69355  4.24690  2.90347  2.73739  3.18146  2.89801  2.37887  2.77519  2.98518  4.58477  3.61503
          0.03464  6.06831  3.45029  0.61958  0.77255  1.35116  0.29967
    290   2.53564  3.56241  2.61477  1.68041  5.28539  4.21296  3.26810  4.76957  3.13594  2.42799  3.48447  3.01270  4.60637  2.89128  2.02191  2.46467  2.99031  4.33214  6.37707  4.96766    890 e - - -
          2.68618  4.42225  2.77519  2.73123  3.46354  2.40513  3.72494  3.29354  2.67741  2.69355  4.24690  2.90347  2.73739  3.18146  2.89801  2.37887  2.77519  2.98518  4.58477  3.61503
          0.00355  6.03722  6.75957  0.61958  0.77255  1.45167  0.26681
    291   1.91027  3.47705  2.72378  2.01239  4.66834  4.35729  4.57714  2.16207  3.44405  2.57675  4.56506  2.64459  4.74385  3.78069  3.87783  2.07829  3.70742  2.63639  6.01851  4.72749    891 a - - -
          2.68618  4.42225  2.77519  2.73123  3.46354  2.40513  3.72494  3.29354  2.67741  2.69355  4.24690  2.90347  2.73739  3.18146  2.89801  2.37887  2.77519  2.98518  4.58477  3.61503
          0.00355  6.03722  6.75957  0.61958  0.77255  0.80974  0.58874
    292   2.06245  5.81731  3.82862  2.79533  5.09186  4.30215  4.49857  3.45207  2.53707  2.77654  3.42524  2.34876  2.89731  2.60307  2.61750  2.92762  3.72694  1.94770  6.29469  3.47586    892 v - - -
          2.68618  4.42225  2.77519  2.73123  3.46354  2.40513  3.72494  3.29354  2.67741  2.69355  4.24690  2.90347  2.73739  3.18146  2.89801  2.37887  2.77519  2.98518  4.58477  3.61503
          0.00332  6.10451  6.82686  0.61958  0.77255  1.21494  0.35201
    293   2.89387  5.99642  2.17936  2.45127  3.58704  3.25776  2.84661  3.45825  2.22302  4.30219  5.03678  2.62911  3.41708  2.92470  2.59977  2.60245  2.24561  4.38767  6.42841  3.44404    893 d - - -
          2.68618  4.42225  2.77519  2.73123  3.46354  2.40513  3.72494  3.29354  2.67741  2.69355  4.24690  2.90347  2.73739  3.18146  2.89801  2.37887  2.77519  2.98518  4.58477  3.61503
          0.00332  6.10451  6.82686  0.61958  0.77255  1.21494  0.35201
    294   2.60168  5.99254  2.37089  2.41530  5.33694  4.25752  3.34455  4.82242  1.47245  3.27250  5.03338  3.72526  4.65098  3.54119  2.39087  2.30064  2.66256  2.62936  6.42560  5.01509    894 k - - -
          2.68618  4.42225  2.77519  2.73123  3.46354  2.40513  3.72494  3.29354  2.67741  2.69355  4.24690  2.90347  2.73739  3.18146  2.89801  2.37887  2.77519  2.98518  4.58477  3.61503
          0.00332  6.10451  6.82686  0.61958  0.77255  1.21494  0.35201
    295   1.49745  3.43422  5.63464  5.02192  4.12213  4.83699  5.17753  1.85101  4.80765  1.52882  2.09366  5.00333  5.19767  4.93810  4.81432  3.17246  3.88968  2.36171  5.66509  4.48939    895 a - - -
          2.68618  4.42225  2.77519  2.73123  3.46354  2.40513  3.72494  3.29354  2.67741  2.69355  4.24690  2.90347  2.73739  3.18146  2.89801  2.37887  2.77519  2.98518  4.58477  3.61503
          0.00332  6.10451  6.82686  0.61958  0.77255  1.21494  0.35201
    296   2.07537  3.63996  2.64880  2.79345  5.30698  4.26215  4.45024  4.78608  1.84339  3.36059  3.50934  3.73345  4.65539  2.32581  2.78972  2.28083  2.63259  2.53440  6.41036  5.00541    896 k - - -
          2.68618  4.42225  2.77519  2.73123  3.46354  2.40513  3.72494  3.29354  2.67741  2.69355  4.24690  2.90347  2.73739  3.18146  2.89801  2.37887  2.77519  2.98518  4.58477  3.61503
          0.00332  6.10451  6.82686  0.61958  0.77255  1.21494  0.35201
    297   3.49272  5.97874  3.75145  3.19469  5.31537  2.79175  2.85436  3.53681  2.17150  2.82058  5.02208  2.22441  2.89878  3.55484  1.56903  2.08524  3.72344  4.36494  6.41559  5.01229    897 r - - -
          2.68618  4.42225  2.77519  2.73123  3.46354  2.40513  3.72494  3.29354  2.67741  2.69355  4.24690  2.90347  2.73739  3.18146  2.89801  2.37887  2.77519  2.98518  4.58477  3.61503
          0.00332  6.10451  6.82686  0.61958  0.77255  1.21494  0.35201
    298   2.26277  2.64186  3.46633  3.25906  4.27456  4.61214  4.88934  1.62731  3.15852  2.43733  3.31600  3.27283  4.98668  4.32884  4.34184  3.07561  1.92793  2.46825  5.75612  4.54586    898 i - - -
          2.68618  4.42225  2.77519  2.73123  3.46354  2.40513  3.72494  3.29354  2.67741  2.69355  4.24690  2.90347  2.73739  3.18146  2.89801  2.37887  2.77519  2.98518  4.58477  3.61503
          0.00332  6.10451  6.82686  0.61958  0.77255  1.21494  0.35201
    299   5.65373  6.72182  7.64487  7.04893  1.52824  7.22936  7.35791  2.12535  6.96437  0.65145  2.22458  7.44777  6.86477  6.46613  6.72483  6.73232  5.80813  4.25582  6.92153  6.12710    899 L - - -
          2.68618  4.42225  2.77519  2.73123  3.46354  2.40513  3.72494  3.29354  2.67741  2.69355  4.24690  2.90347  2.73739  3.18146  2.89801  2.37887  2.77519  2.98518  4.58477  3.61503
          0.00332  6.10451  6.82686  0.61958  0.77255  1.21494  0.35201
    300   2.96734  5.99676  2.68375  2.43980  5.34312  2.46217  4.44334  4.82999  1.72641  3.48892  5.03709  2.37195  4.64991  1.93675  3.00453  2.51643  3.02214  3.45501  6.42868  5.01695    900 k - - -
          2.68618  4.42225  2.77519  2.73123  3.46354  2.40513  3.72494  3.29354  2.67741  2.69355  4.24690  2.90347  2.73739  3.18146  2.89801  2.37887  2.77519  2.98518  4.58477  3.61503
          0.00332  6.10451  6.82686  0.61958  0.77255  1.21494  0.35201
    301   3.48341  5.99122  2.37473  2.77169  3.56563  3.24903  4.44480  4.82022  2.42337  3.26643  5.03219  2.07070  4.65107  2.10461  3.07563  2.24384  2.64780  2.84990  6.42462  2.97624    901 n - - -
          2.68416  4.41763  2.78166  2.73274  3.46374  2.40936  3.71897  3.28921  2.67342  2.69348  4.24142  2.90274  2.74185  3.18311  2.89491  2.37381  2.77795  2.98251  4.59333  3.62136
          1.79272  0.22069  3.45701  2.53995  0.08215  0.20528  1.68428
    302   2.32992  3.80543  3.95470  2.51957  3.07311  4.39407  4.59648  3.38714  1.66787  2.51040  3.58753  3.91928  4.78415  2.77310  2.03753  2.97761  2.48101  4.12546  6.28847  4.94815    952 k - - -
          2.68618  4.42225  2.77519  2.73123  3.46354  2.40513  3.72494  3.29354  2.67741  2.69355  4.24690  2.90347  2.73739  3.18146  2.89801  2.37887  2.77519  2.98518  4.58477  3.61503
          0.03447  6.19591  3.44689  0.61958  0.77255  0.71610  0.67071
    303   2.94346  3.58293  3.17551  2.91217  3.43166  4.42375  4.63792  2.25716  2.29213  2.82245  4.70467  2.73191  2.63490  3.18254  3.92592  2.22179  3.79042  2.01765  6.15175  3.47190    953 v - - -
          2.68618  4.42225  2.77519  2.73123  3.46354  2.40513  3.72494  3.29354  2.67741  2.69355  4.24690  2.90347  2.73739  3.18146  2.89801  2.37887  2.77519  2.98518  4.58477  3.61503
          0.00313  6.16457  6.88691  0.61958  0.77255  0.92189  0.50711
    304   6.85094  7.80736  7.30574  7.39086  7.97138  6.41109  7.99671  8.30954  7.59741  7.45061  8.73013  7.61356  0.01045  7.89059  7.40287  7.15103  7.33802  7.80531  8.37243  8.19002    954 P - - -
          2.68618  4.42225  2.77519  2.73123  3.46354  2.40513  3.72494  3.29354  2.67741  2.69355  4.24690  2.90347  2.73739  3.18146  2.89801  2.37887  2.77519  2.98518  4.58477  3.61503
          0.00313  6.16457  6.88691  0.61958  0.77255  0.28604  1.39123
    305   3.04970  6.07557  1.91635  2.81236  5.42031  2.55293  4.52672  2.60587  2.31823  2.73280  3.78371  3.13964  4.73309  2.42490  2.42451  2.33797  3.09576  4.46603  6.50846  5.09771    955 d - - -
          2.67898  4.40779  2.77255  2.72965  3.46644  2.40631  3.73095  3.28560  2.67465  2.69534  4.24369  2.90354  2.74729  3.18147  2.90390  2.37471  2.77682  2.98588  4.58788  3.62457
          1.67412  0.55937  1.42313  2.63093  0.07474  0.48576  0.95510
    306   2.42597  5.78149  3.03194  2.31278  2.81541  2.53985  4.37211  2.14252  2.37017  4.06722  4.83437  2.97344  3.39635  3.48543  3.61138  2.20056  3.61789  2.47123  6.24233  4.86052   1009 i - - -
          2.68618  4.42225  2.77519  2.73123  3.46354  2.40513  3.72494  3.29354  2.67741  2.69355  4.24690  2.90347  2.73739  3.18146  2.89801  2.37887  2.77519  2.98518  4.58477  3.61503
          0.16986  5.94888  1.87337  0.61958  0.77255  1.29299  0.32082
    307   2.80138  5.81744  2.47680  2.99878  5.16295  4.07960  3.24790  4.64896  2.59658  4.12272  3.30796  2.92531  4.47318  2.10350  2.27479  1.34576  3.53749  4.20834  6.24967  4.83882   1010 s - - -
          2.68618  4.42225  2.77519  2.73123  3.46354  2.40513  3.72494  3.29354  2.67741  2.69355  4.24690  2.90347  2.73739  3.18146  2.89801  2.37887  2.77519  2.98518  4.58477  3.61503
          0.00438  5.82957  6.55192  0.61958  0.77255  1.23951  0.34182
    308   2.13094  5.49153  3.84835  3.28927  4.70478  4.23866  4.44918  2.34974  2.17512  2.94352  2.72385  3.00915  4.62692  2.53162  2.37117  2.18201  3.61627  2.61968  6.01220  4.69861   1011 a - - -
          2.68618  4.42225  2.77519  2.73123  3.46354  2.40513  3.72494  3.29354  2.67741  2.69355  4.24690  2.90347  2.73739  3.18146  2.89801  2.37887  2.77519  2.98518  4.58477  3.61503
          0.00402  5.91512  6.63747  0.61958  0.77255  0.88893  0.52949
    309   3.43489  5.89142  3.70547  2.13104  5.21439  3.30819  2.82087  3.38121  3.15065  3.22952  3.40163  2.60292  4.61023  2.88652  2.58048  1.74003  2.02896  3.24462  6.33756  4.94033   1012 s - - -
          2.68618  4.42225  2.77519  2.73123  3.46354  2.40513  3.72494  3.29354  2.67741  2.69355  4.24690  2.90347  2.73739  3.18146  2.89801  2.37887  2.77519  2.98518  4.58477  3.61503
          0.00359  6.02791  6.75026  0.61958  0.77255  1.47934  0.25849
    310   2.04543  5.93608  2.97509  2.72325  5.27834  2.19059  3.28921  3.52375  2.37301  3.33568  4.97748  3.67546  4.60033  2.90563  2.94614  1.53208  3.66326  3.24852  6.37045  4.96120   1013 s - - -
          2.68618  4.42225  2.77519  2.73123  3.46354  2.40513  3.72494  3.29354  2.67741  2.69355  4.24690  2.90347  2.73739  3.18146  2.89801  2.37887  2.77519  2.98518  4.58477  3.61503
          0.00359  6.02791  6.75026  0.61958  0.77255  1.08929  0.41016
    311   2.85537  5.91076  3.02958  2.53809  5.23158  2.80977  4.43279  2.28808  2.42378  3.25150  3.46702  3.72046  2.28787  2.94067  3.05977  1.87263  3.69090  3.28796  6.35824  3.44767   1014 s - - -
          2.68618  4.42225  2.77519  2.73123  3.46354  2.40513  3.72494  3.29354  2.67741  2.69355  4.24690  2.90347  2.73739  3.18146  2.89801  2.37887  2.77519  2.98518  4.58477  3.61503
          0.00346  6.06447  6.78682  0.61958  0.77255  0.96291  0.48091
    312   2.24650  5.00485  5.34762  4.74574  3.23533  4.73911  5.06097  1.86920  2.76669  2.22863  4.12243  4.82942  2.84866  3.31020  4.65697  3.11644  2.60167  1.57454  5.62306  3.28209   1015 v - - -
          2.68618  4.42225  2.77519  2.73123  3.46354  2.40513  3.72494  3.29354  2.67741  2.69355  4.24690  2.90347  2.73739  3.18146  2.89801  2.37887  2.77519  2.98518  4.58477  3.61503
          0.00333  6.10096  6.82331  0.61958  0.77255  0.82357  0.57779
    313   3.50516  6.01738  2.63896  1.99226  5.36311  3.25395  4.46568  4.84956  2.23739  2.58058  3.54901  2.40989  2.90122  2.21539  3.69304  2.12248  3.07682  3.40673  6.44966  5.03830   1016 e - - -
          2.68618  4.42225  2.77519  2.73123  3.46354  2.40513  3.72494  3.29354  2.67741  2.69355  4.24690  2.90347  2.73739  3.18146  2.89801  2.37887  2.77519  2.98518  4.58477  3.61503
          0.00322  6.13664  6.85898  0.61958  0.77255  0.71792  0.66898
    314   3.66422  5.04227  5.59943  3.39603  1.88705  4.83203  5.16449  1.86479  4.77818  1.80788  3.22266  4.98496  5.19465  2.29767  4.79652  4.14245  2.13917  2.04915  5.66475  4.48905   1017 l - - -
          2.68618  4.42225  2.77519  2.73123  3.46354  2.40513  3.72494  3.29354  2.67741  2.69355  4.24690  2.90347  2.73739  3.18146  2.89801  2.37887  2.77519  2.98518  4.58477  3.61503
          0.00312  6.16586  6.88821  0.61958  0.77255  0.91429  0.51216
    315   4.47271  6.52400  3.11296  4.54476  7.00005  4.90134  6.24091  6.61888  5.55605  6.18830  7.04902  4.95936  0.16731  5.51367  6.06815  4.56649  3.22818  5.80057  8.20651  6.92348   1018 P - - -
          2.68618  4.42225  2.77519  2.73123  3.46354  2.40513  3.72494  3.29354  2.67741  2.69355  4.24690  2.90347  2.73739  3.18146  2.89801  2.37887  2.77519  2.98518  4.58477  3.61503
          0.00312  6.16586  6.88821  0.61958  0.77255  0.91429  0.51216
    316   2.61911  5.88980  3.85287  2.86321  5.17512  4.33634  3.50670  2.29466  2.28108  2.36456  2.90494  3.11409  3.42098  2.67461  3.08739  2.35172  2.37469  2.86182  6.36001  4.98830   1019 k - - -
          2.68618  4.42225  2.77519  2.73123  3.46354  2.40513  3.72494  3.29354  2.67741  2.69355  4.24690  2.90347  2.73739  3.18146  2.89801  2.37887  2.77519  2.98518  4.58477  3.61503
          0.00312  6.16586  6.88821  0.61958  0.77255  0.91429  0.51216
    317   2.16678  5.99647  3.07771  2.79070  3.69728  4.30860  4.49754  3.14664  2.78389  2.81724  3.01471  3.07637  4.70165  2.60133  2.40096  2.00523  1.98595  4.37772  6.43972  5.03951   1020 t - - -
          2.68618  4.42225  2.77519  2.73123  3.46354  2.40513  3.72494  3.29354  2.67741  2.69355  4.24690  2.90347  2.73739  3.18146  2.89801  2.37887  2.77519  2.98518  4.58477  3.61503
          0.00312  6.16586  6.88821  0.61958  0.77255  0.91429  0.51216
    318   2.60003  6.03414  3.15064  2.10512  5.37831  4.29970  4.48685  3.52184  2.43434  4.33904  5.07503  2.73231  3.42770  3.58348  2.37356  1.80890  2.25458  2.32682  6.46736  5.05694   1021 s - - -
          2.68618  4.42225  2.77519  2.73123  3.46354  2.40513  3.72494  3.29354  2.67741  2.69355  4.24690  2.90347  2.73739  3.18146  2.89801  2.37887  2.77519  2.98518  4.58477  3.61503
          0.00312  6.16586  6.88821  0.61958  0.77255  0.91429  0.51216
    319   2.93612  6.03400  3.07820  2.76361  5.37814  4.29969  2.71067  3.52180  2.45352  2.53797  3.04455  2.20879  3.54089  2.60371  3.04345  1.98129  2.68841  4.42414  6.46725  3.55237   1022 s - - -
          2.68618  4.42225  2.77519  2.73123  3.46354  2.40513  3.72494  3.29354  2.67741  2.69355  4.24690  2.90347  2.73739  3.18146  2.89801  2.37887  2.77519  2.98518  4.58477  3.61503
          0.21899  6.16586  1.63694  0.61958  0.77255  0.91429  0.51216
    320   2.45901  4.92701  5.05599  4.46353  3.16787  3.24996  4.91008  1.90229  2.64126  2.35714  2.58042  4.62457  4.96742  4.52597  2.48418  2.56901  2.23196  2.31795  5.54135  4.35408   1023 i - - -
          2.68624  4.42418  2.77713  2.73316  3.46547  2.40609  3.72688  3.29208  2.67678  2.69419  4.24592  2.90310  2.73413  3.18028  2.89994  2.37652  2.77573  2.98382  4.58670  3.61528
          0.79155  0.91449  1.92320  1.49411  0.25418  0.62514  0.76611
    321   3.38858  5.90206  2.96179  2.60703  3.63751  2.66485  3.24984  4.73516  1.94232  4.20786  4.94241  2.52588  2.45698  2.84859  2.26435  2.45271  2.60113  3.43133  6.33403  4.92235   1030 k - - -
          2.68618  4.42225  2.77519  2.73123  3.46354  2.40513  3.72494  3.29354  2.67741  2.69355  4.24690  2.90347  2.73739  3.18146  2.89801  2.37887  2.77519  2.98518  4.58477  3.61503
          0.29292  5.96252  1.38093  0.61958  0.77255  1.64885  0.21353
    322   1.62833  3.26920  3.77272  3.21467  4.53203  4.10740  4.35204  3.92846  3.19603  2.05261  4.41213  2.43149  3.13571  3.53939  2.05481  2.27748  3.48746  3.63620  5.85881  4.55801   1031 a - - -
          2.68618  4.42225  2.77519  2.73123  3.46354  2.40513  3.72494  3.29354  2.67741  2.69355  4.24690  2.90347  2.73739  3.18146  2.89801  2.37887  2.77519  2.98518  4.58477  3.61503
          0.00511  5.67471  6.39706  0.61958  0.77255  2.10441  0.13002
    323   2.61083  5.68661  3.48197  2.18090  5.01765  3.99818  4.19031  4.49139  2.93178  3.08052  4.73560  2.07449  4.39321  3.29287  2.75688  1.45622  2.11736  4.07068  6.13291  4.73311   1032 s - - -
          2.68618  4.42225  2.77519  2.73123  3.46354  2.40513  3.72494  3.29354  2.67741  2.69355  4.24690  2.90347  2.73739  3.18146  2.89801  2.37887  2.77519  2.98518  4.58477  3.61503
          0.00511  5.67471  6.39706  0.61958  0.77255  1.55379  0.23755
    324   2.36576  5.34658  3.78393  2.14876  2.61749  4.15140  3.14759  3.94500  3.20826  3.58843  2.59390  3.72359  3.21153  3.55108  1.42632  3.36342  3.51739  2.85770  5.87536  4.57211   1033 r - - -
          2.68618  4.42225  2.77519  2.73123  3.46354  2.40513  3.72494  3.29354  2.67741  2.69355  4.24690  2.90347  2.73739  3.18146  2.89801  2.37887  2.77519  2.98518  4.58477  3.61503
          0.00472  5.75315  6.47550  0.61958  0.77255  2.01062  0.14376
    325   2.05941  5.76943  2.25900  2.50469  5.11488  4.03149  4.21852  4.60112  2.50298  3.17233  2.81008  2.80674  3.13065  1.85466  2.76951  2.64544  3.48904  4.16027  6.20187  4.79070   1034 q - - -
          2.68618  4.42225  2.77519  2.73123  3.46354  2.40513  3.72494  3.29354  2.67741  2.69355  4.24690  2.90347  2.73739  3.18146  2.89801  2.37887  2.77519  2.98518  4.58477  3.61503
          0.00472  5.75315  6.47550  0.61958  0.77255  1.65933  0.21105
    326   3.28456  5.79670  1.63942  2.20163  3.32708  4.05770  3.14656  4.62884  2.22340  4.10221  4.83723  3.52491  4.45135  2.01110  2.78079  2.31377  3.51571  4.18771  6.22890  3.39867   1035 d - - -
          2.68618  4.42225  2.77519  2.73123  3.46354  2.40513  3.72494  3.29354  2.67741  2.69355  4.24690  2.90347  2.73739  3.18146  2.89801  2.37887  2.77519  2.98518  4.58477  3.61503
          0.00453  5.79549  6.51783  0.61958  0.77255  1.61018  0.22296
    327   2.04986  5.77630  2.85799  2.56985  5.10305  2.36035  4.28068  4.57622  3.02309  2.62127  3.29297  2.46744  2.65424  3.38328  3.51266  2.34092  2.20480  4.15712  6.22040  4.82083   1036 a - - -
          2.68618  4.42225  2.77519  2.73123  3.46354  2.40513  3.72494  3.29354  2.67741  2.69355  4.24690  2.90347  2.73739  3.18146  2.89801  2.37887  2.77519  2.98518  4.58477  3.61503
          0.00435  5.83491  6.55726  0.61958  0.77255  1.89291  0.16326
    328   1.85050  4.83214  5.04660  4.45060  2.47058  3.40126  2.68728  2.33627  3.07708  1.80692  3.00638  3.18323  3.26214  4.48877  4.41867  3.82651  3.63218  2.25609  5.44812  4.26333   1037 l - - -
          2.68618  4.42225  2.77519  2.73123  3.46354  2.40513  3.72494  3.29354  2.67741  2.69355  4.24690  2.90347  2.73739  3.18146  2.89801  2.37887  2.77519  2.98518  4.58477  3.61503
          0.00435  5.83491  6.55726  0.61958  0.77255  1.89291  0.16326
    329   2.79299  5.80733  3.56185  2.23731  2.40283  3.07372  2.64941  4.62978  3.00852  4.11047  4.84936  2.83326  4.47766  2.82537  2.41833  2.20425  1.85765  4.19528  6.24305  4.83517   1038 t - - -
          2.68618  4.42225  2.77519  2.73123  3.46354  2.40513  3.72494  3.29354  2.67741  2.69355  4.24690  2.90347  2.73739  3.18146  2.89801  2.37887  2.77519  2.98518  4.58477  3.61503
          0.00435  5.83491  6.55726  0.61958  0.77255  1.89291  0.16326
    330   3.33688  5.84420  3.57784  2.06512  5.19325  2.58219  4.28822  4.67690  1.68793  4.14825  4.88592  2.88558  4.49897  3.38523  1.90616  2.78096  1.83953  4.23743  6.27216  4.86578   1039 k - - -
          2.68618  4.42225  2.77519  2.73123  3.46354  2.40513  3.72494  3.29354  2.67741  2.69355  4.24690  2.90347  2.73739  3.18146  2.89801  2.37887  2.77519  2.98518  4.58477  3.61503
          0.00435  5.83491  6.55726  0.61958  0.77255  1.89291  0.16326
    331   1.74057  5.76136  2.86241  3.03041  5.08180  2.81347  3.12152  4.55041  3.03274  4.05655  4.80959  3.57415  3.32371  2.78460  3.52105  1.35664  3.54457  3.21763  6.21022  3.27918   1040 s - - -
          2.68618  4.42225  2.77519  2.73123  3.46354  2.40513  3.72494  3.29354  2.67741  2.69355  4.24690  2.90347  2.73739  3.18146  2.89801  2.37887  2.77519  2.98518  4.58477  3.61503
          0.08600  5.83491  2.53219  0.61958  0.77255  1.89291  0.16326
    332   2.70174  4.96604  2.55849  2.12099  2.19092  2.05635  4.60169  2.36673  3.70567  2.23310  2.53590  4.13045  4.71208  3.99030  4.02273  3.59070  3.55391  3.23131  5.55801  4.33767   1041 g - - -
          2.68618  4.42225  2.77519  2.73123  3.46354  2.40513  3.72494  3.29354  2.67741  2.69355  4.24690  2.90347  2.73739  3.18146  2.89801  2.37887  2.77519  2.98518  4.58477  3.61503
          0.00472  5.75363  6.47598  0.61958  0.77255  2.00999  0.14386
    333   2.38420  5.76343  2.40549  2.95554  5.10578  4.03458  4.22163  4.58953  2.19010  2.62066  4.80489  2.83320  3.14985  2.06464  1.79820  3.22361  3.49108  3.07461  6.19756  4.78869   1042 r - - -
          2.68618  4.42225  2.77519  2.73123  3.46354  2.40513  3.72494  3.29354  2.67741  2.69355  4.24690  2.90347  2.73739  3.18146  2.89801  2.37887  2.77519  2.98518  4.58477  3.61503
          0.04901  5.75363  3.10868  0.61958  0.77255  2.00999  0.14386
    334   2.15393  5.66624  2.36742  2.49225  4.97894  4.03421  4.23564  4.43949  2.99086  2.17872  4.72418  3.52132  3.13512  3.34674  3.47737  1.66830  2.08177  4.04114  6.12879  4.74114   1043 s - - -
          2.68618  4.42225  2.77519  2.73123  3.46354  2.40513  3.72494  3.29354  2.67741  2.69355  4.24690  2.90347  2.73739  3.18146  2.89801  2.37887  2.77519  2.98518  4.58477  3.61503
          0.00494  5.70955  6.43190  0.61958  0.77255  2.06473  0.13565
    335   2.06391  5.73217  3.50211  2.49106  5.09119  1.99374  4.22355  4.57271  1.93029  4.05637  4.79720  3.50071  3.09553  3.32329  3.45367  1.67020  2.79395  4.13642  6.19067  4.78490   1044 s - - -
          2.68618  4.42225  2.77519  2.73123  3.46354  2.40513  3.72494  3.29354  2.67741  2.69355  4.24690  2.90347  2.73739  3.18146  2.89801  2.37887  2.77519  2.98518  4.58477  3.61503
          0.05606  5.70955  2.97199  0.61958  0.77255  2.06473  0.13565
    336   1.67503  5.53399  2.37064  2.98705  4.80914  4.01758  4.21441  3.07648  2.98499  2.90870  4.59422  2.79292  2.61031  2.68609  3.46226  2.03124  3.44294  2.93369  6.01152  4.64742   1045 a - - -
          2.68618  4.42225  2.77519  2.73123  3.46354  2.40513  3.72494  3.29354  2.67741  2.69355  4.24690  2.90347  2.73739  3.18146  2.89801  2.37887  2.77519  2.98518  4.58477  3.61503
          0.05265  5.65869  3.04067  0.61958  0.77255  0.67293  0.71378
    337   2.02307  5.88190  2.57265  2.36603  3.47492  2.33705  2.38003  4.71141  3.06965  3.16767  4.92281  2.94402  2.72930  2.49416  3.56235  2.40118  3.60449  4.27205  6.31512  4.90466   1046 a - - -
          2.68050  4.43083  2.77386  2.72197  3.47041  2.40960  3.71907  3.29433  2.68219  2.69659  4.25077  2.89945  2.72345  3.18850  2.90036  2.38268  2.77306  2.98758  4.59709  3.61962
          2.58573  0.07972  6.66000  2.53338  0.08272  0.19962  1.70951
    338   1.67145  5.16585  4.98892  3.29657  3.28082  4.73249  5.02584  2.33329  4.30628  1.42385  2.59195  4.66312  3.60730  2.84677  3.37816  3.24306  2.66496  3.42217  5.77303  4.57505   1083 l - - -
          2.68618  4.42225  2.77519  2.73123  3.46354  2.40513  3.72494  3.29354  2.67741  2.69355  4.24690  2.90347  2.73739  3.18146  2.89801  2.37887  2.77519  2.98518  4.58477  3.61503
          0.00302  6.19933  6.92168  0.61958  0.77255  0.69038  0.69592
    339   2.25438  3.71524  3.79867  2.26500  5.40190  4.32317  4.51027  2.69055  1.92010  4.36257  5.09855  3.11561  3.53941  2.61700  1.86709  2.31761  2.75656  4.44785  6.49083  5.08043   1084 r - - -
          2.68618  4.42225  2.77519  2.73123  3.46354  2.40513  3.72494  3.29354  2.67741  2.69355  4.24690  2.90347  2.73739  3.18146  2.89801  2.37887  2.77519  2.98518  4.58477  3.61503
          0.00302  6.19933  6.92168  0.61958  0.77255  0.69038  0.69592
    340   2.41873  6.00764  3.82354  2.49329  5.33011  4.33504  4.52459  3.51545  2.51783  3.42914  3.52217  3.09809  2.73877  3.03544  2.72332  2.13354  1.73139  2.57669  6.45410  5.05720   1085 t - - -
          2.68618  4.42225  2.77519  2.73123  3.46354  2.40513  3.72494  3.29354  2.67741  2.69355  4.24690  2.90347  2.73739  3.18146  2.89801  2.37887  2.77519  2.98518  4.58477  3.61503
          0.00302  6.19933  6.92168  0.61958  0.77255  0.69038  0.69592
    341   2.26997  6.06103  3.10128  2.08179  5.40681  4.32222  3.49243  2.95361  1.89278  4.36662  3.66416  3.08692  2.91696  3.00886  3.73654  1.83671  2.48043  4.45205  6.49329  5.08190   1086 s - - -
          2.68618  4.42225  2.77519  2.73123  3.46354  2.40513  3.72494  3.29354  2.67741  2.69355  4.24690  2.90347  2.73739  3.18146  2.89801  2.37887  2.77519  2.98518  4.58477  3.61503
          0.00302  6.19933  6.92168  0.61958  0.77255  0.69038  0.69592
    342   2.64884  3.71626  2.44162  2.48658  5.39578  3.43922  2.71521  3.53866  1.94236  2.56580  3.53457  2.68386  3.43786  2.67632  3.73940  2.35365  3.78035  3.35640  6.48773  5.07841   1087 k - - -
          2.68618  4.42225  2.77519  2.73123  3.46354  2.40513  3.72494  3.29354  2.67741  2.69355  4.24690  2.90347  2.73739  3.18146  2.89801  2.37887  2.77519  2.98518  4.58477  3.61503
          0.00302  6.19933  6.92168  0.61958  0.77255  0.69038  0.69592
    343   2.34585  5.91352  3.87636  2.52853  5.19889  4.35987  3.44153  3.46213  3.31816  4.19296  3.50344  3.13925  4.75166  3.04245  3.08799  1.28972  1.90781  3.28765  3.69215  5.01194   1088 s - - -
          2.68618  4.42225  2.77519  2.73123  3.46354  2.40513  3.72494  3.29354  2.67741  2.69355  4.24690  2.90347  2.73739  3.18146  2.89801  2.37887  2.77519  2.98518  4.58477  3.61503
          0.00302  6.19933  6.92168  0.61958  0.77255  0.69038  0.69592
    344   6.01821  7.47770  6.80399  6.72249  7.67575  6.10184  7.42545  7.73952  6.20151  7.02632  8.11066  6.86520  0.05703  6.92037  3.31940  6.22340  6.50991  7.12391  8.27162  7.74772   1089 P - - -
          2.68618  4.42225  2.77519  2.73123  3.46354  2.40513  3.72494  3.29354  2.67741  2.69355  4.24690  2.90347  2.73739  3.18146  2.89801  2.37887  2.77519  2.98518  4.58477  3.61503
          0.03640  6.19933  3.38974  0.61958  0.77255  0.69038  0.69592
    345   2.59459  6.03672  3.77421  1.89745  5.38200  4.29932  3.35549  4.86810  2.48449  2.89464  5.07733  3.06946  1.94133  2.97821  3.07467  1.75472  3.16018  4.42747  6.46927  3.56017   1090 s - - -
          2.68618  4.42225  2.77519  2.73123  3.46354  2.40513  3.72494  3.29354  2.67741  2.69355  4.24690  2.90347  2.73739  3.18146  2.89801  2.37887  2.77519  2.98518  4.58477  3.61503
          0.00312  6.16605  6.88840  0.61958  0.77255  0.91317  0.51291
    346   2.59909  6.07621  2.44526  2.74860  5.42145  3.39804  4.51535  4.90957  2.47152  4.38160  5.11775  1.99680  1.50394  2.12796  3.75117  2.64162  3.79121  4.46712  6.50788  5.09348   1091 p - - -
          2.68618  4.42225  2.77519  2.73123  3.46354  2.40513  3.72494  3.29354  2.67741  2.69355  4.24690  2.90347  2.73739  3.18146  2.89801  2.37887  2.77519  2.98518  4.58477  3.61503
          0.03614  6.16605  3.39931  0.61958  0.77255  0.91317  0.51291
    347   2.22019  5.97855  3.76874  2.25850  5.30823  3.37713  2.51586  3.47827  2.76974  2.53848  5.02328  2.64882  4.67791  2.35172  3.70456  2.30161  2.36047  2.81788  6.42056  5.01907   1092 a - - -
          2.68618  4.42225  2.77519  2.73123  3.46354  2.40513  3.72494  3.29354  2.67741  2.69355  4.24690  2.90347  2.73739  3.18146  2.89801  2.37887  2.77519  2.98518  4.58477  3.61503
          0.00323  6.13314  6.85548  0.61958  0.77255  1.08804  0.41079
    348   2.92008  5.98795  3.11798  3.20814  3.59845  2.47194  3.34310  4.79977  2.44070  3.27186  5.03160  3.75447  2.72839  2.98087  2.47351  1.94101  2.17468  2.49136  6.42747  5.02344   1093 s - - -
          2.68618  4.42225  2.77519  2.73123  3.46354  2.40513  3.72494  3.29354  2.67741  2.69355  4.24690  2.90347  2.73739  3.18146  2.89801  2.37887  2.77519  2.98518  4.58477  3.61503
          0.00323  6.13314  6.85548  0.61958  0.77255  1.08804  0.41079
    349   2.41340  5.94326  3.06112  2.77645  5.25815  3.38078  4.48394  2.38637  2.23576  2.76300  4.99196  2.36473  4.68617  3.59091  1.99316  2.97446  3.05565  2.50563  6.39444  3.47397   1094 r - - -
          2.68618  4.42225  2.77519  2.73123  3.46354  2.40513  3.72494  3.29354  2.67741  2.69355  4.24690  2.90347  2.73739  3.18146  2.89801  2.37887  2.77519  2.98518  4.58477  3.61503
          0.06894  6.13314  2.74193  0.61958  0.77255  1.08804  0.41079
    350   2.90419  5.92491  2.16586  2.74988  2.34196  3.22864  4.43146  4.72340  2.72214  3.21859  4.97066  3.71752  3.06010  2.92779  2.08050  2.25727  3.69226  2.45903  3.76530  4.97020   1095 r - - -
          2.68476  4.42984  2.77514  2.73149  3.46150  2.40930  3.72556  3.29055  2.67589  2.69424  4.25448  2.89868  2.73551  3.18305  2.89705  2.37998  2.77491  2.98075  4.59235  3.62097
          1.78572  0.41977  1.74224  2.25490  0.11080  0.94948  0.48930
    351   2.92117  5.87514  1.73244  2.30659  5.22137  4.13509  3.30146  4.70816  2.32951  4.18091  4.91551  3.60213  2.81973  2.83915  2.19345  2.40534  2.48668  3.21796  6.30713  4.89548   1134 d - - -
          2.68618  4.42225  2.77519  2.73123  3.46354  2.40513  3.72494  3.29354  2.67741  2.69355  4.24690  2.90347  2.73739  3.18146  2.89801  2.37887  2.77519  2.98518  4.58477  3.61503
          0.18083  5.92070  1.81560  0.61958  0.77255  1.73916  0.19318
    352   1.61721  4.75738  5.06160  3.10628  3.85391  4.48121  4.80114  2.23873  4.29686  2.20273  2.93855  4.55990  3.26581  4.47286  4.39028  2.88834  2.40535  1.91724  5.37501  3.04732   1135 a - - -
          2.68618  4.42225  2.77519  2.73123  3.46354  2.40513  3.72494  3.29354  2.67741  2.69355  4.24690  2.90347  2.73739  3.18146  2.89801  2.37887  2.77519  2.98518  4.58477  3.61503
          0.00477  5.74463  6.46698  0.61958  0.77255  1.62022  0.22047
    353   2.88312  6.26492  1.17389  1.88702  5.59784  2.99187  4.59690  5.10642  3.43967  4.57080  5.33601  2.89259  2.01416  3.71671  3.97590  2.33420  3.94683  4.65444  6.70176  5.24367   1136 d - - -
          2.68618  4.42225  2.77519  2.73123  3.46354  2.40513  3.72494  3.29354  2.67741  2.69355  4.24690  2.90347  2.73739  3.18146  2.89801  2.37887  2.77519  2.98518  4.58477  3.61503
          0.00453  5.79454  6.51689  0.61958  0.77255  1.95396  0.15282
    354   2.33834  4.82215  4.92960  4.33801  2.93500  4.48779  4.79742  2.26034  2.54399  1.46582  3.93809  3.16590  4.85606  4.40640  4.35087  2.44798  2.36781  2.34913  5.43623  4.24829   1137 l - - -
          2.68618  4.42225  2.77519  2.73123  3.46354  2.40513  3.72494  3.29354  2.67741  2.69355  4.24690  2.90347  2.73739  3.18146  2.89801  2.37887  2.77519  2.98518  4.58477  3.61503
          0.00453  5.79454  6.51689  0.61958  0.77255  1.95396  0.15282
    355   2.50597  5.80496  2.22453  2.54045  5.14789  4.06476  4.25693  4.63317  2.99522  3.05871  4.84681  1.58404  4.46158  2.37964  3.48880  2.32878  2.16728  4.19457  6.23876  4.82766   1138 n - - -
          2.68618  4.42225  2.77519  2.73123  3.46354  2.40513  3.72494  3.29354  2.67741  2.69355  4.24690  2.90347  2.73739  3.18146  2.89801  2.37887  2.77519  2.98518  4.58477  3.61503
          0.00453  5.79454  6.51689  0.61958  0.77255  1.95396  0.15282
    356   2.69943  5.79376  2.81026  1.99969  5.13893  4.05661  3.22678  4.62497  2.51170  3.11091  3.32612  2.84404  3.19179  3.33997  2.90957  1.56747  2.56719  4.18445  6.22638  4.81537   1139 s - - -
          2.68618  4.42225  2.77519  2.73123  3.46354  2.40513  3.72494  3.29354  2.67741  2.69355  4.24690  2.90347  2.73739  3.18146  2.89801  2.37887  2.77519  2.98518  4.58477  3.61503
          0.00453  5.79454  6.51689  0.61958  0.77255  1.95396  0.15282
    357   2.84234  5.79597  2.21457  2.57210  5.14198  4.05637  4.24342  4.62862  2.53983  4.10165  4.83639  2.43462  3.22737  2.74627  2.80029  1.54941  2.48716  3.10974  6.22808  4.81653   1140 s - - -
          2.68618  4.42225  2.77519  2.73123  3.46354  2.40513  3.72494  3.29354  2.67741  2.69355  4.24690  2.90347  2.73739  3.18146  2.89801  2.37887  2.77519  2.98518  4.58477  3.61503
          0.00453  5.79454  6.51689  0.61958  0.77255  1.95396  0.15282
    358   2.37860  5.79234  3.54807  1.98630  5.13487  4.06823  4.25260  4.61647  1.62705  3.14599  4.83429  3.53741  4.46110  2.73789  1.81963  2.37641  3.52459  3.12671  6.22512  4.81939   1141 k - - -
          2.68618  4.42225  2.77519  2.73123  3.46354  2.40513  3.72494  3.29354  2.67741  2.69355  4.24690  2.90347  2.73739  3.18146  2.89801  2.37887  2.77519  2.98518  4.58477  3.61503
          0.00453  5.79454  6.51689  0.61958  0.77255  1.95396  0.15282
    359   2.32386  5.79746  3.53027  1.96465  5.14331  3.07823  4.24525  4.62986  2.54072  4.10314  4.83815  2.28551  3.19123  2.12669  3.47305  2.10786  2.20242  4.18857  6.22981  4.81827   1142 e - - -
          2.68618  4.42225  2.77519  2.73123  3.46354  2.40513  3.72494  3.29354  2.67741  2.69355  4.24690  2.90347  2.73739  3.18146  2.89801  2.37887  2.77519  2.98518  4.58477  3.61503
          0.00453  5.79454  6.51689  0.61958  0.77255  1.30143  0.31765
    360   2.21822  4.99973  2.62930  3.97460  3.06546  3.27695  3.28410  1.91299  2.96819  1.71916  2.54714  4.30104  3.37849  4.16906  4.18236  3.71758  2.84721  3.26167  5.59843  4.38803   1143 l - - -
          2.68408  4.42242  2.77954  2.72904  3.46574  2.40782  3.72880  3.29185  2.67826  2.69296  4.25132  2.90569  2.73569  3.17394  2.90076  2.37571  2.77319  2.98629  4.58353  3.61927
          2.08806  0.17017  3.42490  2.19147  0.11850  0.76449  0.62656
    361   2.90479  5.93387  1.91293  1.74252  5.28026  4.19301  3.41260  4.76720  2.34893  4.23971  4.97421  1.78600  3.35805  2.89692  2.93103  2.88077  3.65119  3.22830  6.36574  4.95394   1173 e - - -
          2.68618  4.42225  2.77519  2.73123  3.46354  2.40513  3.72494  3.29354  2.67741  2.69355  4.24690  2.90347  2.73739  3.18146  2.89801  2.37887  2.77519  2.98518  4.58477  3.61503
          0.03520  6.00944  3.43792  0.61958  0.77255  1.53138  0.24365
    362   2.88441  3.67230  3.66448  2.10528  5.20527  4.18074  3.26268  4.68069  2.63826  2.71232  3.43368  1.36764  4.57386  2.88389  3.60006  2.00405  3.63241  4.25780  6.31707  4.91546   1174 n - - -
          2.68618  4.42225  2.77519  2.73123  3.46354  2.40513  3.72494  3.29354  2.67741  2.69355  4.24690  2.90347  2.73739  3.18146  2.89801  2.37887  2.77519  2.98518  4.58477  3.61503
          0.00377  5.97801  6.70035  0.61958  0.77255  1.61217  0.22246
    363   3.40474  3.51930  1.74137  1.38986  5.19716  4.18425  4.37464  3.44101  3.11756  4.16803  4.91645  3.65933  4.57812  2.23221  3.60726  2.19429  3.03471  3.18940  6.31471  4.91501   1175 e - - -
          2.68618  4.42225  2.77519  2.73123  3.46354  2.40513  3.72494  3.29354  2.67741  2.69355  4.24690  2.90347  2.73739  3.18146  2.89801  2.37887  2.77519  2.98518  4.58477  3.61503
          0.00377  5.97801  6.70035  0.61958  0.77255  1.61217  0.22246
    364   2.88304  5.90992  2.97636  1.58206  3.44053  4.17270  2.78131  4.74111  2.13137  4.21523  4.95056  3.64013  4.56622  2.53975  3.58732  1.82905  2.59351  4.30060  6.34254  3.43335   1176 e - - -
          2.68618  4.42225  2.77519  2.73123  3.46354  2.40513  3.72494  3.29354  2.67741  2.69355  4.24690  2.90347  2.73739  3.18146  2.89801  2.37887  2.77519  2.98518  4.58477  3.61503
          0.04577  5.97801  3.16524  0.61958  0.77255  1.61217  0.22246
    365   2.81204  3.29752  5.36887  4.75851  3.95749  3.22111  4.96916  2.11143  4.55936  1.79292  2.59523  4.77758  5.00379  2.35875  4.59334  2.58272  2.52768  1.84338  5.48501  4.30733   1177 l - - -
          2.68618  4.42225  2.77519  2.73123  3.46354  2.40513  3.72494  3.29354  2.67741  2.69355  4.24690  2.90347  2.73739  3.18146  2.89801  2.37887  2.77519  2.98518  4.58477  3.61503
          0.00393  5.93617  6.65852  0.61958  0.77255  1.70712  0.20014
    366   2.81752  4.86378  5.37842  3.30193  1.85157  4.64153  4.97177  1.42084  4.56661  1.78283  3.98227  2.76638  5.00580  4.70999  4.59761  3.95004  2.91145  2.61592  5.48488  3.23768   1178 i - - -
          2.68618  4.42225  2.77519  2.73123  3.46354  2.40513  3.72494  3.29354  2.67741  2.69355  4.24690  2.90347  2.73739  3.18146  2.89801  2.37887  2.77519  2.98518  4.58477  3.61503
          0.00393  5.93617  6.65852  0.61958  0.77255  1.70712  0.20014
    367   2.80418  5.89005  2.07003  2.06223  5.23630  3.13384  4.33549  4.72338  2.61179  4.19584  4.93053  2.30402  3.26288  2.18456  3.56387  2.00876  2.51764  4.28135  6.32191  4.90979   1179 s - - -
          2.68618  4.42225  2.77519  2.73123  3.46354  2.40513  3.72494  3.29354  2.67741  2.69355  4.24690  2.90347  2.73739  3.18146  2.89801  2.37887  2.77519  2.98518  4.58477  3.61503
          0.08988  5.93617  2.48509  0.61958  0.77255  1.70712  0.20014
    368   3.32275  5.83225  2.92465  2.54712  5.17651  2.63021  4.28326  4.66217  1.69200  2.68407  4.87336  2.51381  2.09484  3.38006  3.51218  2.70666  2.21691  4.22250  6.26535  4.85442   1180 k - - -
          2.68618  4.42225  2.77519  2.73123  3.46354  2.40513  3.72494  3.29354  2.67741  2.69355  4.24690  2.90347  2.73739  3.18146  2.89801  2.37887  2.77519  2.98518  4.58477  3.61503
          0.00429  5.85058  6.57292  0.61958  0.77255  1.86747  0.16784
    369   3.31813  5.81531  2.87281  2.04302  3.49977  3.08085  4.28165  3.40588  3.01855  3.17955  4.85746  2.88003  3.19044  2.40369  2.00700  2.35190  2.47955  3.16020  6.25140  4.84387   1181 r - - -
          2.68618  4.42225  2.77519  2.73123  3.46354  2.40513  3.72494  3.29354  2.67741  2.69355  4.24690  2.90347  2.73739  3.18146  2.89801  2.37887  2.77519  2.98518  4.58477  3.61503
          0.00429  5.85058  6.57292  0.61958  0.77255  1.06626  0.42204
    370   2.52151  5.85411  2.28756  2.75147  2.83530  3.15115  3.20021  4.65350  1.93539  2.43947  3.36155  2.96491  3.29530  3.46168  2.91097  3.36020  2.95518  2.76639  6.29814  4.89874   1182 k - - -
          2.68113  4.42704  2.77648  2.73278  3.46578  2.40216  3.72974  3.29491  2.67653  2.69516  4.23985  2.90368  2.73335  3.18020  2.89893  2.38104  2.77615  2.98524  4.58956  3.61982
          1.62884  0.49864  1.62718  1.98046  0.14851  1.01420  0.45050
    371   2.72610  5.71398  2.89143  2.28776  5.01660  4.10269  4.29478  3.22700  2.03788  2.58008  4.76604  3.58883  4.49504  3.40681  2.42762  2.19933  2.32880  2.57951  6.17294  3.30218   1202 k - - -
          2.68618  4.42225  2.77519  2.73123  3.46354  2.40513  3.72494  3.29354  2.67741  2.69355  4.24690  2.90347  2.73739  3.18146  2.89801  2.37887  2.77519  2.98518  4.58477  3.61503
          0.21193  5.83134  1.67107  0.61958  0.77255  1.89857  0.16226
    372   1.80005  5.68610  3.43617  2.88034  5.02782  2.46001  3.04394  4.51117  2.15531  3.98983  4.72775  2.75510  3.19196  2.66212  2.36731  2.64516  3.41521  2.71953  6.12072  4.71216   1203 a - - -
          2.68618  4.42225  2.77519  2.73123  3.46354  2.40513  3.72494  3.29354  2.67741  2.69355  4.24690  2.90347  2.73739  3.18146  2.89801  2.37887  2.77519  2.98518  4.58477  3.61503
          0.00537  5.62478  6.34713  0.61958  0.77255  0.41496  1.07989
    373   2.90857  5.99820  3.74968  1.98639  5.35101  4.26940  4.45242  4.83109  2.14973  4.30469  5.04550  3.74058  4.66446  3.55068  2.45116  1.43594  1.60461  4.39489  6.42941  5.02821   1204 s - - -
          2.68618  4.42225  2.77519  2.73123  3.46354  2.40513  3.72494  3.29354  2.67741  2.69355  4.24690  2.90347  2.73739  3.18146  2.89801  2.37887  2.77519  2.98518  4.58477  3.61503
          0.00346  6.06284  6.78519  0.61958  0.77255  1.36981  0.29324
    374   2.28981  3.00912  3.71032  2.69263  5.29130  2.17136  4.41961  4.77304  1.82511  4.25495  4.99448  2.65625  4.62527  2.99313  2.60112  2.83466  2.47986  2.83320  6.38853  3.56998   1205 k - - -
          2.68618  4.42225  2.77519  2.73123  3.46354  2.40513  3.72494  3.29354  2.67741  2.69355  4.24690  2.90347  2.73739  3.18146  2.89801  2.37887  2.77519  2.98518  4.58477  3.61503
          0.03582  6.06284  3.41561  0.61958  0.77255  1.36981  0.29324
    375   2.14268  5.92471  1.89604  2.71764  3.50941  4.21172  3.27395  3.48807  2.37876  3.33742  4.96764  3.68254  4.60500  2.90595  3.62914  1.70971  2.34350  4.31070  6.36260  4.95690   1206 s - - -
          2.68618  4.42225  2.77519  2.73123  3.46354  2.40513  3.72494  3.29354  2.67741  2.69355  4.24690  2.90347  2.73739  3.18146  2.89801  2.37887  2.77519  2.98518  4.58477  3.61503
          0.00358  6.03060  6.75295  0.61958  0.77255  1.47144  0.26084
    376   2.27441  5.92491  3.69358  3.13754  5.26118  4.21314  2.77748  3.48751  1.93629  4.22626  4.96797  3.68413  3.47623  2.25590  1.89306  2.53376  2.17605  3.36391  6.36274  4.95760   1207 r - - -
          2.68618  4.42225  2.77519  2.73123  3.46354  2.40513  3.72494  3.29354  2.67741  2.69355  4.24690  2.90347  2.73739  3.18146  2.89801  2.37887  2.77519  2.98518  4.58477  3.61503
          0.00358  6.03060  6.75295  0.61958  0.77255  1.47144  0.26084
    377   2.84414  5.94472  3.00698  2.66715  3.47178  4.20713  4.39416  4.77622  1.54942  3.21607  3.57642  2.99460  3.44287  2.08520  2.97251  2.25443  2.41988  4.33550  6.37724  4.96613   1208 k - - -
          2.68618  4.42225  2.77519  2.73123  3.46354  2.40513  3.72494  3.29354  2.67741  2.69355  4.24690  2.90347  2.73739  3.18146  2.89801  2.37887  2.77519  2.98518  4.58477  3.61503
          0.00358  6.03060  6.75295  0.61958  0.77255  1.47144  0.26084
    378   1.72573  5.44797  4.04402  3.48317  3.43214  4.36330  4.58554  2.62439  2.87484  3.68101  3.28963  3.20314  3.39192  3.10020  2.66374  2.05474  2.29991  2.36596  5.99193  4.70704   1209 a - - -
          2.68618  4.42225  2.77519  2.73123  3.46354  2.40513  3.72494  3.29354  2.67741  2.69355  4.24690  2.90347  2.73739  3.18146  2.89801  2.37887  2.77519  2.98518  4.58477  3.61503
          0.00358  6.03060  6.75295  0.61958  0.77255  1.47144  0.26084
    379   2.86228  5.91346  3.69720  2.12795  5.24500  4.21440  4.40289  3.51195  2.16700  3.24118  4.95770  2.61899  4.60755  2.30199  3.63341  1.85208  2.00937  2.74344  6.35432  4.95169   1210 s - - -
          2.68618  4.42225  2.77519  2.73123  3.46354  2.40513  3.72494  3.29354  2.67741  2.69355  4.24690  2.90347  2.73739  3.18146  2.89801  2.37887  2.77519  2.98518  4.58477  3.61503
          0.00358  6.03060  6.75295  0.61958  0.77255  1.47144  0.26084
    380   2.22411  5.94509  3.68195  2.36042  5.29052  4.20724  2.88434  3.40760  2.11235  4.25052  4.98567  2.31924  3.37825  2.09819  3.62162  2.53010  1.99953  4.33592  6.37755  4.96640   1211 t - - -
          2.68618  4.42225  2.77519  2.73123  3.46354  2.40513  3.72494  3.29354  2.67741  2.69355  4.24690  2.90347  2.73739  3.18146  2.89801  2.37887  2.77519  2.98518  4.58477  3.61503
          0.00358  6.03060  6.75295  0.61958  0.77255  1.47144  0.26084
    381   2.28430  5.93595  3.68622  2.66959  5.27736  2.93952  3.26536  4.76074  2.18053  3.26109  4.97757  3.67804  3.47589  2.86481  1.77506  2.21033  2.58193  3.28843  3.65238  4.96211   1212 r - - -
          2.68628  4.42301  2.77528  2.73005  3.46293  2.40589  3.72571  3.29308  2.67817  2.69124  4.24766  2.90423  2.73634  3.18223  2.89877  2.37914  2.77523  2.98505  4.58553  3.61579
          0.15995  1.91974  6.75295  1.47014  0.26123  1.12015  0.39487
    382   2.45337  5.55634  5.18396  4.76985  5.06901  4.65239  5.56299  4.31515  4.60755  3.08451  5.03122  4.91599  0.41658  3.27715  4.83543  4.06541  4.20387  2.99018  6.55816  5.36816   1220 P - - -
          2.68618  4.42225  2.77519  2.73123  3.46354  2.40513  3.72494  3.29354  2.67741  2.69355  4.24690  2.90347  2.73739  3.18146  2.89801  2.37887  2.77519  2.98518  4.58477  3.61503
          0.00346  6.06284  6.78519  0.61958  0.77255  1.36981  0.29324
    383   2.30101  5.03096  2.52097  4.43922  2.70425  2.82910  4.96319  2.45820  4.31833  2.18302  2.38295  4.64390  3.57406  3.27095  4.49627  2.63628  2.63571  2.12892  5.64244  4.45087   1221 v - - -
          2.68618  4.42225  2.77519  2.73123  3.46354  2.40513  3.72494  3.29354  2.67741  2.69355  4.24690  2.90347  2.73739  3.18146  2.89801  2.37887  2.77519  2.98518  4.58477  3.61503
          0.03574  6.06284  3.41790  0.61958  0.77255  1.36981  0.29324
    384   2.87202  3.53396  3.06085  2.44536  4.98904  3.25204  4.46202  3.29352  2.41285  2.00214  4.79171  3.77480  2.50687  3.59569  3.00401  2.54987  2.34308  2.79264  6.21436  3.36008   1222 l - - -
          2.68618  4.42225  2.77519  2.73123  3.46354  2.40513  3.72494  3.29354  2.67741  2.69355  4.24690  2.90347  2.73739  3.18146  2.89801  2.37887  2.77519  2.98518  4.58477  3.61503
          0.03600  6.03068  3.41266  0.61958  0.77255  1.47121  0.26091
    385   2.63378  3.54569  1.91368  1.74974  3.59221  4.18870  4.37632  3.39465  2.70702  4.21353  4.95266  3.65827  3.33775  2.51064  2.92756  2.24883  2.95567  3.26892  6.34653  4.93888   1223 e - - -
          2.68618  4.42225  2.77519  2.73123  3.46354  2.40513  3.72494  3.29354  2.67741  2.69355  4.24690  2.90347  2.73739  3.18146  2.89801  2.37887  2.77519  2.98518  4.58477  3.61503
          0.03195  5.99838  3.54189  0.61958  0.77255  1.56085  0.23567
    386   2.81485  5.89947  2.57328  2.64157  5.24234  3.26600  3.22546  4.72676  2.63041  2.76974  3.40983  2.91832  2.44257  2.91266  3.58388  2.50088  1.74103  3.20550  6.33347  4.92385   1224 t - - -
          2.68618  4.42225  2.77519  2.73123  3.46354  2.40513  3.72494  3.29354  2.67741  2.69355  4.24690  2.90347  2.73739  3.18146  2.89801  2.37887  2.77519  2.98518  4.58477  3.61503
          0.00380  5.97023  6.69258  0.61958  0.77255  1.33428  0.30564
    387   2.55511  5.92570  2.56050  2.11611  5.27166  4.18594  4.37315  3.38685  2.40638  4.23136  4.96615  2.65266  2.80172  2.84171  3.60064  1.56254  2.35514  4.31682  6.35784  4.94627   1225 s - - -
          2.68618  4.42225  2.77519  2.73123  3.46354  2.40513  3.72494  3.29354  2.67741  2.69355  4.24690  2.90347  2.73739  3.18146  2.89801  2.37887  2.77519  2.98518  4.58477  3.61503
          0.00370  5.99838  6.72072  0.61958  0.77255  1.56085  0.23567
    388   2.45317  5.90625  3.66887  2.16664  3.59139  4.18972  4.37754  3.37215  2.13381  3.28893  4.94885  2.62618  3.35731  2.86391  2.95729  2.80190  1.51707  4.29293  6.34336  4.93689   1226 t - - -
          2.68618  4.42225  2.77519  2.73123  3.46354  2.40513  3.72494  3.29354  2.67741  2.69355  4.24690  2.90347  2.73739  3.18146  2.89801  2.37887  2.77519  2.98518  4.58477  3.61503
          0.20375  5.99838  1.70456  0.61958  0.77255  1.56085  0.23567
    389   2.75638  5.64105  2.47765  2.63818  4.92395  4.09599  4.29105  2.62751  2.62258  2.53216  4.69863  3.59313  2.88555  2.38991  3.53581  2.71496  2.13442  2.23614  6.11286  4.74288   1227 t - - -
          2.68618  4.42225  2.77519  2.73123  3.46354  2.40513  3.72494  3.29354  2.67741  2.69355  4.24690  2.90347  2.73739  3.18146  2.89801  2.37887  2.77519  2.98518  4.58477  3.61503
          0.05141  5.79914  3.05594  0.61958  0.77255  1.94732  0.15392
    390   3.25768  5.76216  2.80663  2.19250  3.34610  4.03241  4.21974  3.22820  2.19679  3.12295  4.80350  2.51211  3.16635  2.17721  2.79163  2.03765  3.48883  3.06867  6.19640  4.78702   1228 s - - -
          2.68618  4.42225  2.77519  2.73123  3.46354  2.40513  3.72494  3.29354  2.67741  2.69355  4.24690  2.90347  2.73739  3.18146  2.89801  2.37887  2.77519  2.98518  4.58477  3.61503
          0.00473  5.75246  6.47480  0.61958  0.77255  2.01152  0.14362
    391   2.67810  5.77113  2.42960  2.50315  5.11745  3.10921  4.21774  4.60430  1.96771  4.07693  4.81147  2.82797  4.42430  1.85354  2.22312  2.73482  2.80147  4.16244  6.20305  3.25024   1229 q - - -
          2.68618  4.42225  2.77519  2.73123  3.46354  2.40513  3.72494  3.29354  2.67741  2.69355  4.24690  2.90347  2.73739  3.18146  2.89801  2.37887  2.77519  2.98518  4.58477  3.61503
          0.00473  5.75246  6.47480  0.61958  0.77255  2.01152  0.14362
    392   1.90459  5.76690  2.80115  2.48765  3.27610  4.03191  4.21928  4.59655  2.95441  4.07184  4.80782  2.43520  2.06483  2.70591  2.42039  2.31719  2.95950  4.15710  6.20009  4.78958   1230 a - - -
          2.68618  4.42225  2.77519  2.73123  3.46354  2.40513  3.72494  3.29354  2.67741  2.69355  4.24690  2.90347  2.73739  3.18146  2.89801  2.37887  2.77519  2.98518  4.58477  3.61503
          0.11163  5.75246  2.27835  0.61958  0.77255  2.01152  0.14362
    393   1.94992  3.36369  2.96614  3.39400  4.22145  4.17187  4.40996  2.38539  3.36298  2.24639  4.16329  3.84115  3.10566  2.81672  2.85271  2.71620  2.17842  2.68072  5.63274  4.37720   1231 a - - -
          2.68618  4.42225  2.77519  2.73123  3.46354  2.40513  3.72494  3.29354  2.67741  2.69355  4.24690  2.90347  2.73739  3.18146  2.89801  2.37887  2.77519  2.98518  4.58477  3.61503
          0.00526  5.64608  6.36843  0.61958  0.77255  0.89330  0.52645
    394   2.81607  3.45682  2.50765  3.11175  2.26765  3.12556  4.34749  4.44449  2.06277  2.60478  4.76762  2.55479  4.54488  3.46693  2.49524  2.39346  2.96043  3.08759  6.18043  4.80777   1232 k - - -
          2.68194  4.42222  2.77507  2.73208  3.46773  2.41773  3.73419  3.29448  2.66650  2.69568  4.25372  2.89354  2.73458  3.17969  2.89915  2.36859  2.77875  2.98961  4.60090  3.62721
          1.49207  0.25650  6.61641  3.44646  0.03238  1.79094  0.18249
    395   2.40533  5.83747  2.89141  2.58345  5.17460  3.11261  4.31043  4.65501  2.58189  2.37630  3.38828  2.90898  2.73030  2.59494  3.53970  2.17800  2.49146  2.63896  6.27493  4.86881   1320 s - - -
          2.68618  4.42225  2.77519  2.73123  3.46354  2.40513  3.72494  3.29354  2.67741  2.69355  4.24690  2.90347  2.73739  3.18146  2.89801  2.37887  2.77519  2.98518  4.58477  3.61503
          0.26234  5.89406  1.47842  0.61958  0.77255  1.79094  0.18249
    396   2.69211  5.70838  2.03224  2.88404  5.05419  2.46982  3.01984  4.54101  2.12078  4.01397  4.74905  2.35796  3.09685  2.00692  3.38331  3.15647  2.70923  4.09946  6.14046  4.72851   1321 q - - -
          2.68618  4.42225  2.77519  2.73123  3.46354  2.40513  3.72494  3.29354  2.67741  2.69355  4.24690  2.90347  2.73739  3.18146  2.89801  2.37887  2.77519  2.98518  4.58477  3.61503
          0.00531  5.63702  6.35937  0.61958  0.77255  1.75171  0.19053
    397   2.26611  5.65268  3.50755  2.16724  4.96464  2.99751  4.20282  3.12358  2.48875  2.96128  4.70220  3.49348  3.11317  2.30912  3.43845  1.82896  2.77604  3.03115  6.10573  4.71568   1322 s - - -
          2.68618  4.42225  2.77519  2.73123  3.46354  2.40513  3.72494  3.29354  2.67741  2.69355  4.24690  2.90347  2.73739  3.18146  2.89801  2.37887  2.77519  2.98518  4.58477  3.61503
          0.00503  5.69100  6.41335  0.61958  0.77255  2.08622  0.13257
    398   3.22497  5.72668  3.47470  1.91082  5.06830  3.99899  4.18654  4.55151  1.58188  4.03022  4.76842  2.78352  2.59775  2.30833  3.41301  2.62988  3.45608  2.52807  6.16113  3.17888   1323 k - - -
          2.68618  4.42225  2.77519  2.73123  3.46354  2.40513  3.72494  3.29354  2.67741  2.69355  4.24690  2.90347  2.73739  3.18146  2.89801  2.37887  2.77519  2.98518  4.58477  3.61503
          0.00503  5.69100  6.41335  0.61958  0.77255  2.08622  0.13257
    399   2.64848  5.55958  3.55885  1.71540  4.83684  4.03489  4.23083  3.11823  2.50291  2.46657  4.61883  3.53559  4.42640  1.87150  3.47730  2.64151  2.35740  2.94749  6.03519  4.66943   1324 e - - -
          2.68618  4.42225  2.77519  2.73123  3.46354  2.40513  3.72494  3.29354  2.67741  2.69355  4.24690  2.90347  2.73739  3.18146  2.89801  2.37887  2.77519  2.98518  4.58477  3.61503
          0.00503  5.69100  6.41335  0.61958  0.77255  1.73493  0.19409
    400   3.25554  5.75155  3.51031  2.48425  5.09233  4.03050  2.56300  4.57349  1.80342  2.56562  4.79375  3.50013  2.25628  2.06025  2.75325  2.65063  3.48624  3.07820  6.18578  4.78001   1325 k - - -
          2.68618  4.42225  2.77519  2.73123  3.46354  2.40513  3.72494  3.29354  2.67741  2.69355  4.24690  2.90347  2.73739  3.18146  2.89801  2.37887  2.77519  2.98518  4.58477  3.61503
          0.00481  5.73599  6.45834  0.61958  0.77255  2.03255  0.14041
    401   3.31701  5.81595  3.56533  2.50733  5.17250  4.08033  4.24969  4.65047  1.57554  4.11604  4.85759  1.71353  4.47192  2.73166  1.82081  2.67626  2.78957  4.21362  6.23259  4.83723   1326 k - - -
          2.68618  4.42225  2.77519  2.73123  3.46354  2.40513  3.72494  3.29354  2.67741  2.69355  4.24690  2.90347  2.73739  3.18146  2.89801  2.37887  2.77519  2.98518  4.58477  3.61503
          0.00481  5.73599  6.45834  0.61958  0.77255  2.03255  0.14041
    402   1.83558  5.75628  3.51099  2.95419  5.09888  4.03160  4.21648  4.58076  1.91997  4.05921  4.79832  2.89144  2.59183  1.87975  2.77360  2.29422  3.48808  4.14575  3.40166  4.78326   1327 a - - -
          2.68618  4.42225  2.77519  2.73123  3.46354  2.40513  3.72494  3.29354  2.67741  2.69355  4.24690  2.90347  2.73739  3.18146  2.89801  2.37887  2.77519  2.98518  4.58477  3.61503
          0.00481  5.73599  6.45834  0.61958  0.77255  1.70388  0.20086
    403   2.00687  4.78304  5.05597  4.45739  2.93459  4.49815  4.81647  2.69733  3.09088  2.46433  2.42912  4.56736  4.86471  3.15028  4.39999  2.85667  1.86431  1.73777  5.40012  4.21693   1328 v - - -
          2.68618  4.42225  2.77519  2.73123  3.46354  2.40513  3.72494  3.29354  2.67741  2.69355  4.24690  2.90347  2.73739  3.18146  2.89801  2.37887  2.77519  2.98518  4.58477  3.61503
          0.00462  5.77585  6.49820  0.61958  0.77255  1.98023  0.14854
    404   3.37943  5.87731  2.91250  2.54394  5.23728  4.13126  2.56931  4.71348  1.31029  4.17545  4.91973  2.93017  4.52622  2.72548  1.53567  3.33902  3.60593  4.27717  6.28822  4.89630   1329 k - - -
          2.68618  4.42225  2.77519  2.73123  3.46354  2.40513  3.72494  3.29354  2.67741  2.69355  4.24690  2.90347  2.73739  3.18146  2.89801  2.37887  2.77519  2.98518  4.58477  3.61503
          0.00462  5.77585  6.49820  0.61958  0.77255  1.98023  0.14854
    405   3.30020  5.81735  1.55368  1.95101  5.16280  3.04516  4.25639  4.65081  2.19691  4.12268  4.85878  2.45792  4.46012  2.36916  2.90779  2.35302  3.53236  4.20836  6.24876  4.83462   1330 d - - -
          2.68618  4.42225  2.77519  2.73123  3.46354  2.40513  3.72494  3.29354  2.67741  2.69355  4.24690  2.90347  2.73739  3.18146  2.89801  2.37887  2.77519  2.98518  4.58477  3.61503
          0.00462  5.77585  6.49820  0.61958  0.77255  0.83790  0.56672
    406   2.81076  5.90570  3.64410  2.30821  5.25107  4.16883  4.35544  4.73689  1.91120  3.26223  3.39647  2.60596  1.87382  2.24826  2.23727  2.80383  3.62631  4.29652  6.33800  4.92739   1331 p - - -
          2.66739  4.42781  2.78420  2.72297  3.47918  2.42622  3.73186  3.29655  2.65851  2.69467  4.26536  2.90832  2.72401  3.19241  2.89238  2.37033  2.76678  2.99429  4.61675  3.63529
          1.87939  0.26120  2.56144  3.77406  0.02323  1.63127  0.21776
    407   2.12216  3.41613  2.97804  2.37223  3.34374  4.19696  3.35765  2.62602  3.20584  3.80717  4.62222  2.96376  2.80057  3.02404  3.66818  2.81091  2.87616  1.83966  6.05573  4.72352   1467 v - - -
          2.68618  4.42225  2.77519  2.73123  3.46354  2.40513  3.72494  3.29354  2.67741  2.69355  4.24690  2.90347  2.73739  3.18146  2.89801  2.37887  2.77519  2.98518  4.58477  3.61503
          0.21749  5.89105  1.64663  0.61958  0.77255  1.79653  0.18137
    408   2.25855  5.70537  2.40741  2.45248  5.04211  3.99155  3.06018  3.17233  2.46649  2.49178  4.74823  2.36761  4.38483  3.27853  2.12313  2.63952  3.44583  3.02994  6.14307  4.73720   1468 r - - -
          2.68618  4.42225  2.77519  2.73123  3.46354  2.40513  3.72494  3.29354  2.67741  2.69355  4.24690  2.90347  2.73739  3.18146  2.89801  2.37887  2.77519  2.98518  4.58477  3.61503
          0.00509  5.67866  6.40100  0.61958  0.77255  2.10006  0.13062
    409   2.65003  5.72019  2.75545  1.91291  5.06342  2.52356  4.17562  3.15945  2.47000  3.02232  4.76134  2.77558  3.10266  3.27255  2.73607  2.28939  2.74705  4.10984  6.15399  3.35975   1469 e - - -
          2.68618  4.42225  2.77519  2.73123  3.46354  2.40513  3.72494  3.29354  2.67741  2.69355  4.24690  2.90347  2.73739  3.18146  2.89801  2.37887  2.77519  2.98518  4.58477  3.61503
          0.00509  5.67866  6.40100  0.61958  0.77255  2.10006  0.13062
    410   2.27559  5.72200  2.77847  2.44325  5.06601  2.59854  3.13608  4.55123  2.45005  3.04048  4.76294  2.36631  4.38148  3.27188  2.75321  2.60455  2.07069  3.02008  6.15532  4.74501   1470 t - - -
          2.68618  4.42225  2.77519  2.73123  3.46354  2.40513  3.72494  3.29354  2.67741  2.69355  4.24690  2.90347  2.73739  3.18146  2.89801  2.37887  2.77519  2.98518  4.58477  3.61503
          0.00509  5.67866  6.40100  0.61958  0.77255  2.10006  0.13062
    411   2.64218  5.71057  2.36916  2.45149  5.04953  3.99051  4.17822  3.14882  2.18487  3.07518  4.75285  3.46034  2.57196  3.27654  2.75490  2.01067  2.08135  4.09793  6.14693  4.73969   1471 s - - -
          2.68618  4.42225  2.77519  2.73123  3.46354  2.40513  3.72494  3.29354  2.67741  2.69355  4.24690  2.90347  2.73739  3.18146  2.89801  2.37887  2.77519  2.98518  4.58477  3.61503
          0.00509  5.67866  6.40100  0.61958  0.77255  1.74877  0.19115
    412   2.66877  5.67896  3.52424  1.93924  4.99351  4.03037  4.22083  3.20019  2.17014  2.54702  4.72778  2.44432  4.42306  3.32795  2.36452  2.65866  2.15533  3.05402  6.13034  4.73866   1472 e - - -
          2.68618  4.42225  2.77519  2.73123  3.46354  2.40513  3.72494  3.29354  2.67741  2.69355  4.24690  2.90347  2.73739  3.18146  2.89801  2.37887  2.77519  2.98518  4.58477  3.61503
          0.00486  5.72419  6.44654  0.61958  0.77255  1.69564  0.20271
    413   3.26916  5.78124  2.15903  1.96279  5.12675  3.06100  4.22939  4.61315  2.49871  4.08670  2.33899  2.46312  4.43563  3.32570  2.80620  1.86252  2.88254  4.17213  6.21358  4.80214   1473 s - - -
          2.68618  4.42225  2.77519  2.73123  3.46354  2.40513  3.72494  3.29354  2.67741  2.69355  4.24690  2.90347  2.73739  3.18146  2.89801  2.37887  2.77519  2.98518  4.58477  3.61503
          0.00466  5.76777  6.49012  0.61958  0.77255  1.99123  0.14679
    414   2.68367  5.76751  2.14550  1.62475  5.10799  4.04290  4.23060  3.35629  2.96714  3.07223  4.80939  2.41212  3.15855  2.78672  2.79874  3.23204  3.49886  4.15569  6.20293  2.36832   1474 e - - -
          2.68618  4.42225  2.77519  2.73123  3.46354  2.40513  3.72494  3.29354  2.67741  2.69355  4.24690  2.90347  2.73739  3.18146  2.89801  2.37887  2.77519  2.98518  4.58477  3.61503
          0.00466  5.76777  6.49012  0.61958  0.77255  0.98048  0.47021
    415   2.47899  3.47631  2.98769  2.14309  4.98876  4.18305  4.37891  2.76035  3.14725  3.98695  3.36775  2.54910  4.57459  2.86786  3.62544  1.64556  2.50542  2.70171  6.18582  4.81939   1475 s - - -
          2.68618  4.42225  2.77519  2.73123  3.46354  2.40513  3.72494  3.29354  2.67741  2.69355  4.24690  2.90347  2.73739  3.18146  2.89801  2.37887  2.77519  2.98518  4.58477  3.61503
          0.00395  5.93070  6.65304  0.61958  0.77255  0.88997  0.52876
    416   2.52176  5.94767  3.01770  2.36036  2.92814  4.21082  4.39788  4.77871  2.17474  4.25296  4.98834  3.05797  2.34174  2.55952  2.96750  2.23406  2.32371  3.24889  6.38036  3.42277   1476 k - - -
          2.68618  4.42225  2.77519  2.73123  3.46354  2.40513  3.72494  3.29354  2.67741  2.69355  4.24690  2.90347  2.73739  3.18146  2.89801  2.37887  2.77519  2.98518  4.58477  3.61503
          0.00356  6.03595  6.75830  0.61958  0.77255  1.45550  0.26564
    417   2.85768  5.94922  2.98051  2.35055  5.29496  3.21752  4.39751  4.78141  2.16943  3.26192  4.98971  2.99801  3.30990  3.49365  1.43483  2.27035  2.73268  3.30039  6.38150  4.97014   1477 r - - -
          2.68618  4.42225  2.77519  2.73123  3.46354  2.40513  3.72494  3.29354  2.67741  2.69355  4.24690  2.90347  2.73739  3.18146  2.89801  2.37887  2.77519  2.98518  4.58477  3.61503
          0.00356  6.03595  6.75830  0.61958  0.77255  1.45550  0.26564
    418   2.18552  5.13376  4.58773  2.64474  3.17516  4.54341  3.32481  2.56924  3.94883  2.00537  3.16861  2.70647  2.22006  4.22629  4.24988  2.73442  2.30884  2.86869  5.72893  4.51341   1478 l - - -
          2.68618  4.42225  2.77519  2.73123  3.46354  2.40513  3.72494  3.29354  2.67741  2.69355  4.24690  2.90347  2.73739  3.18146  2.89801  2.37887  2.77519  2.98518  4.58477  3.61503
          0.00356  6.03595  6.75830  0.61958  0.77255  1.11308  0.39831
    419   5.82520  7.46267  3.28673  5.49394  7.56975  5.78789  7.04507  7.62817  6.45254  6.95055  8.05245  5.98182  0.06644  6.46609  6.79643  5.89546  6.30184  7.00564  8.23309  7.56272   1479 P - - -
          2.68618  4.42225  2.77519  2.73123  3.46354  2.40513  3.72494  3.29354  2.67741  2.69355  4.24690  2.90347  2.73739  3.18146  2.89801  2.37887  2.77519  2.98518  4.58477  3.61503
          0.03569  6.06708  3.41914  0.61958  0.77255  1.35539  0.29820
    420   2.91803  5.94974  2.98816  1.54520  3.48337  4.20983  4.39681  4.78264  1.95259  4.25547  4.99012  3.67690  2.94084  2.87795  2.16015  2.04255  3.00523  4.34097  6.38175  4.97015   1480 e - - -
          2.68618  4.42225  2.77519  2.73123  3.46354  2.40513  3.72494  3.29354  2.67741  2.69355  4.24690  2.90347  2.73739  3.18146  2.89801  2.37887  2.77519  2.98518  4.58477  3.61503
          0.00356  6.03495  6.75730  0.61958  0.77255  1.45850  0.26473
    421   1.98437  5.94949  2.55960  1.92441  2.96930  3.28823  4.39665  4.78236  2.12834  4.25523  4.98987  3.67675  3.38112  2.57528  2.58123  2.85080  2.33661  4.34070  6.38153  4.96993   1481 e - - -
          2.68618  4.42225  2.77519  2.73123  3.46354  2.40513  3.72494  3.29354  2.67741  2.69355  4.24690  2.90347  2.73739  3.18146  2.89801  2.37887  2.77519  2.98518  4.58477  3.61503
          0.07485  6.03495  2.66320  0.61958  0.77255  1.45850  0.26473
    422   2.61095  5.84254  3.66699  3.11087  5.16271  3.16626  4.36669  3.27960  1.92146  4.13714  4.88984  3.65465  2.18277  2.48956  2.58577  1.84399  2.92295  3.22043  6.29042  3.35887   1482 s - - -
          2.68618  4.42225  2.77519  2.73123  3.46354  2.40513  3.72494  3.29354  2.67741  2.69355  4.24690  2.90347  2.73739  3.18146  2.89801  2.37887  2.77519  2.98518  4.58477  3.61503
          0.00383  5.96393  6.68627  0.61958  0.77255  1.64559  0.21431
    423   2.07163  5.87362  3.65134  2.32332  5.20688  4.16962  3.21785  3.34997  3.09731  4.17385  4.91741  2.09512  3.29825  2.53412  2.92735  1.98891  3.62259  2.13927  6.31343  4.90973   1483 s - - -
          2.68618  4.42225  2.77519  2.73123  3.46354  2.40513  3.72494  3.29354  2.67741  2.69355  4.24690  2.90347  2.73739  3.18146  2.89801  2.37887  2.77519  2.98518  4.58477  3.61503
          0.09124  5.96393  2.46945  0.61958  0.77255  1.64559  0.21431
    424   2.49038  5.84530  2.59077  2.57095  5.19069  3.20588  3.21720  3.28205  3.02915  4.15072  4.88587  2.95190  2.69112  2.43895  2.85149  1.91369  2.24520  4.23611  6.27779  3.42364   1484 s - - -
          2.68618  4.42225  2.77519  2.73123  3.46354  2.40513  3.72494  3.29354  2.67741  2.69355  4.24690  2.90347  2.73739  3.18146  2.89801  2.37887  2.77519  2.98518  4.58477  3.61503
          0.00417  5.87686  6.59921  0.61958  0.77255  1.82231  0.17632
    425   2.14594  5.83966  2.66293  2.26034  5.18254  3.10820  4.29606  3.39666  2.59043  4.14401  4.88089  2.89594  3.34342  3.39309  2.84812  2.35806  1.85586  3.19044  6.27365  3.37688   1485 t - - -
          2.68618  4.42225  2.77519  2.73123  3.46354  2.40513  3.72494  3.29354  2.67741  2.69355  4.24690  2.90347  2.73739  3.18146  2.89801  2.37887  2.77519  2.98518  4.58477  3.61503
          0.04976  5.87686  3.08472  0.61958  0.77255  1.82231  0.17632
    426   2.35977  5.54497  3.70938  1.86169  3.26448  3.13033  3.12899  2.68492  1.89743  2.58128  4.61377  3.67396  4.53885  3.49640  2.87116  2.74158  3.55339  2.73715  6.04320  4.70288   1486 e - - -
          2.68618  4.42225  2.77519  2.73123  3.46354  2.40513  3.72494  3.29354  2.67741  2.69355  4.24690  2.90347  2.73739  3.18146  2.89801  2.37887  2.77519  2.98518  4.58477  3.61503
          0.00437  5.83147  6.55381  0.61958  0.77255  1.89837  0.16230
    427   2.21694  5.81393  2.87033  2.56402  3.48917  4.07986  4.26702  3.28606  1.71569  4.11877  4.85485  2.16247  3.21380  2.82391  2.44482  2.71606  3.53686  3.09721  6.24722  4.83689   1487 k - - -
          2.68618  4.42225  2.77519  2.73123  3.46354  2.40513  3.72494  3.29354  2.67741  2.69355  4.24690  2.90347  2.73739  3.18146  2.89801  2.37887  2.77519  2.98518  4.58477  3.61503
          0.00437  5.83147  6.55381  0.61958  0.77255  1.89837  0.16230
    428   1.79306  5.78898  3.56759  2.56349  5.12213  2.60991  4.27394  3.35619  2.26395  4.08918  4.83288  2.87133  4.47883  3.37424  1.95421  2.44849  2.48825  3.10312  6.22894  4.82541   1488 a - - -
          2.68618  4.42225  2.77519  2.73123  3.46354  2.40513  3.72494  3.29354  2.67741  2.69355  4.24690  2.90347  2.73739  3.18146  2.89801  2.37887  2.77519  2.98518  4.58477  3.61503
          0.00437  5.83147  6.55381  0.61958  0.77255  1.49332  0.25441
    429   2.48157  5.80465  3.60275  3.04676  3.36426  4.11741  2.65945  3.25420  1.85423  4.10240  4.84998  2.55777  2.13491  2.50917  2.89032  2.73137  2.93444  3.28316  6.24802  4.84796   1489 k - - -
          2.68585  4.42318  2.77612  2.73150  3.46447  2.40558  3.72587  3.29099  2.67771  2.69448  4.24483  2.90206  2.73832  3.18028  2.89618  2.37933  2.77612  2.98442  4.58117  3.61596
          1.23005  0.77781  1.39308  0.71443  0.67231  1.13170  0.38932
    430   2.70062  5.66185  2.41530  2.50500  4.97364  3.22008  4.21250  1.78858  2.50621  2.50840  4.71141  3.50324  3.29863  2.70885  2.36322  3.21344  3.46560  3.05371  6.11497  4.72506   1496 i - - -
          2.68618  4.42225  2.77519  2.73123  3.46354  2.40513  3.72494  3.29354  2.67741  2.69355  4.24690  2.90347  2.73739  3.18146  2.89801  2.37887  2.77519  2.98518  4.58477  3.61503
          0.11029  5.70700  2.29162  0.61958  0.77255  1.46638  0.26235
    431   2.66033  5.73444  2.17733  2.91721  5.07938  2.72978  4.18501  3.19646  2.45542  4.03967  4.77515  2.78522  3.16449  2.66404  2.72164  2.04618  2.08351  4.12501  6.16721  4.75634   1497 s - - -
          2.68618  4.42225  2.77519  2.73123  3.46354  2.40513  3.72494  3.29354  2.67741  2.69355  4.24690  2.90347  2.73739  3.18146  2.89801  2.37887  2.77519  2.98518  4.58477  3.61503
          0.00500  5.69617  6.41852  0.61958  0.77255  1.40020  0.28309
    432   1.87114  5.74331  2.83318  2.60299  5.06616  3.15869  4.25906  2.66928  1.87443  2.56630  4.78988  2.86976  3.22359  3.36300  3.49183  2.34366  3.51828  3.17963  6.18954  4.79239   1498 a - - -
          2.68618  4.42225  2.77519  2.73123  3.46354  2.40513  3.72494  3.29354  2.67741  2.69355  4.24690  2.90347  2.73739  3.18146  2.89801  2.37887  2.77519  2.98518  4.58477  3.61503
          0.00452  5.79687  6.51922  0.61958  0.77255  1.95060  0.15337
    433   2.33058  5.79363  2.92887  2.97832  5.13799  2.63150  4.24582  4.62343  2.53907  3.07288  4.83449  1.96906  4.45217  2.37560  2.26493  2.06257  3.51589  4.18389  6.22671  3.26709   1499 n - - -
          2.68618  4.42225  2.77519  2.73123  3.46354  2.40513  3.72494  3.29354  2.67741  2.69355  4.24690  2.90347  2.73739  3.18146  2.89801  2.37887  2.77519  2.98518  4.58477  3.61503
          0.00452  5.79687  6.51922  0.61958  0.77255  0.86769  0.54459
    434   2.91043  5.89752  3.64806  2.32614  3.47449  3.16973  3.27517  4.72217  2.33852  2.77157  4.93917  2.29782  3.54072  2.47248  1.86359  3.35981  2.93878  2.69544  6.33245  4.92378   1500 r - - -
          2.68618  4.42225  2.77519  2.73123  3.46354  2.40513  3.72494  3.29354  2.67741  2.69355  4.24690  2.90347  2.73739  3.18146  2.89801  2.37887  2.77519  2.98518  4.58477  3.61503
          0.00379  5.97258  6.69493  0.61958  0.77255  1.62524  0.21923
    435   2.82677  5.90793  2.97303  2.40874  3.47709  4.16967  4.35654  4.73982  1.27666  3.17383  4.94848  3.01623  4.56317  2.83826  1.75737  2.78750  3.62738  4.29890  6.34015  4.92906   1501 k - - -
          2.68618  4.42225  2.77519  2.73123  3.46354  2.40513  3.72494  3.29354  2.67741  2.69355  4.24690  2.90347  2.73739  3.18146  2.89801  2.37887  2.77519  2.98518  4.58477  3.61503
          0.00379  5.97258  6.69493  0.61958  0.77255  1.62524  0.21923
    436   2.18836  2.87470  3.65235  3.09651  5.22723  3.14468  4.36095  4.70800  1.92338  4.19167  4.93216  2.56356  2.79090  2.87665  2.92016  1.74934  3.01100  3.19941  6.32666  4.92026   1502 s - - -
          2.68618  4.42225  2.77519  2.73123  3.46354  2.40513  3.72494  3.29354  2.67741  2.69355  4.24690  2.90347  2.73739  3.18146  2.89801  2.37887  2.77519  2.98518  4.58477  3.61503
          0.00379  5.97258  6.69493  0.61958  0.77255  1.62524  0.21923
    437   2.27119  5.86564  3.66357  2.64411  5.19314  4.17827  4.36723  4.66689  1.90364  3.20357  3.40275  3.02371  2.26065  2.48522  3.59877  2.43318  2.26430  2.70386  6.30899  4.90890   1503 k - - -
          2.68618  4.42225  2.77519  2.73123  3.46354  2.40513  3.72494  3.29354  2.67741  2.69355  4.24690  2.90347  2.73739  3.18146  2.89801  2.37887  2.77519  2.98518  4.58477  3.61503
          0.00379  5.97258  6.69493  0.61958  0.77255  1.62524  0.21923
    438   2.83470  5.90619  1.95796  3.08867  5.25127  4.16939  4.35641  4.73719  1.90078  3.21347  4.94687  2.93375  4.56287  1.68013  2.54480  2.49548  2.92761  3.23626  6.33884  4.92796   1504 q - - -
          2.68618  4.42225  2.77519  2.73123  3.46354  2.40513  3.72494  3.29354  2.67741  2.69355  4.24690  2.90347  2.73739  3.18146  2.89801  2.37887  2.77519  2.98518  4.58477  3.61503
          0.00379  5.97258  6.69493  0.61958  0.77255  1.62524  0.21923
    439   2.46469  5.90797  2.95616  2.65038  5.25394  3.20722  2.52621  4.74055  2.65420  4.21363  4.94839  2.09238  2.75497  2.46470  3.58291  2.17421  2.59099  3.25121  6.34011  3.38130   1505 n - - -
          2.68618  4.42225  2.77519  2.73123  3.46354  2.40513  3.72494  3.29354  2.67741  2.69355  4.24690  2.90347  2.73739  3.18146  2.89801  2.37887  2.77519  2.98518  4.58477  3.61503
          0.00379  5.97258  6.69493  0.61958  0.77255  1.62524  0.21923
    440   3.42204  5.53319  3.03838  2.56872  2.75138  4.27475  4.48514  2.66864  2.83460  3.02292  2.72952  3.83083  4.66311  2.00483  3.01025  2.21925  2.96713  2.10792  6.05315  4.73846   1506 q - - -
          2.68618  4.42225  2.77519  2.73123  3.46354  2.40513  3.72494  3.29354  2.67741  2.69355  4.24690  2.90347  2.73739  3.18146  2.89801  2.37887  2.77519  2.98518  4.58477  3.61503
          0.00379  5.97258  6.69493  0.61958  0.77255  1.62524  0.21923
    441   2.89858  4.88182  5.48300  4.86705  3.04606  4.67968  5.01399  1.68226  4.64969  1.50936  3.06751  4.84549  5.04308  4.77892  4.65424  2.44736  2.56473  1.84437  5.50452  3.19454   1507 l - - -
          2.68618  4.42225  2.77519  2.73123  3.46354  2.40513  3.72494  3.29354  2.67741  2.69355  4.24690  2.90347  2.73739  3.18146  2.89801  2.37887  2.77519  2.98518  4.58477  3.61503
          0.00379  5.97258  6.69493  0.61958  0.77255  1.62524  0.21923
    442   3.39553  5.90712  2.57927  3.08812  5.25262  3.17515  4.35609  3.31341  2.09232  4.21256  4.94768  2.28543  4.56259  2.03191  2.52455  1.73344  2.93425  4.29799  6.33952  3.43457   1508 s - - -
          2.68618  4.42225  2.77519  2.73123  3.46354  2.40513  3.72494  3.29354  2.67741  2.69355  4.24690  2.90347  2.73739  3.18146  2.89801  2.37887  2.77519  2.98518  4.58477  3.61503
          0.00379  5.97258  6.69493  0.61958  0.77255  1.62524  0.21923
    443   2.84085  5.88701  1.64383  2.08615  3.43340  4.17332  3.23507  4.70380  2.32640  2.69694  4.92988  2.96494  3.29779  3.46033  3.59065  2.19363  3.62758  3.33331  3.71063  4.91890   1509 d - - -
          2.68618  4.42225  2.77519  2.73123  3.46354  2.40513  3.72494  3.29354  2.67741  2.69355  4.24690  2.90347  2.73739  3.18146  2.89801  2.37887  2.77519  2.98518  4.58477  3.61503
          0.00379  5.97258  6.69493  0.61958  0.77255  1.62524  0.21923
    444   2.02059  5.88974  3.65173  2.63693  5.22763  3.20808  4.36049  4.70857  2.65141  2.72645  3.39534  2.54268  3.28444  2.51392  2.90853  2.18524  2.13948  3.24086  6.32674  4.92016   1510 a - - -
          2.68618  4.42225  2.77519  2.73123  3.46354  2.40513  3.72494  3.29354  2.67741  2.69355  4.24690  2.90347  2.73739  3.18146  2.89801  2.37887  2.77519  2.98518  4.58477  3.61503
          0.00379  5.97258  6.69493  0.61958  0.77255  1.62524  0.21923
    445   2.80792  3.51043  3.65759  2.62192  3.46852  2.83005  4.36383  4.68760  2.70843  4.17764  4.92161  3.02142  3.30394  2.91927  2.55186  1.83138  1.69441  3.23065  6.31786  4.91453   1511 t - - -
          2.68618  4.42225  2.77519  2.73123  3.46354  2.40513  3.72494  3.29354  2.67741  2.69355  4.24690  2.90347  2.73739  3.18146  2.89801  2.37887  2.77519  2.98518  4.58477  3.61503
          0.00379  5.97258  6.69493  0.61958  0.77255  1.62524  0.21923
    446   3.39719  5.91092  2.14287  1.91937  5.25716  3.19739  4.35719  4.74406  2.63127  4.21669  4.95134  3.03502  4.56357  2.82498  2.94196  1.42356  2.54959  4.30220  6.34284  3.39432   1512 s - - -
          2.68618  4.42225  2.77519  2.73123  3.46354  2.40513  3.72494  3.29354  2.67741  2.69355  4.24690  2.90347  2.73739  3.18146  2.89801  2.37887  2.77519  2.98518  4.58477  3.61503
          0.00379  5.97258  6.69493  0.61958  0.77255  1.62524  0.21923
    447   2.13827  4.96411  4.96811  4.38032  2.16792  3.25844  3.34398  3.41188  4.25839  2.05883  2.60486  3.26038  4.96518  3.20668  4.43420  3.03119  1.97626  2.36173  5.57577  3.31638   1513 t - - -
          2.68618  4.42225  2.77519  2.73123  3.46354  2.40513  3.72494  3.29354  2.67741  2.69355  4.24690  2.90347  2.73739  3.18146  2.89801  2.37887  2.77519  2.98518  4.58477  3.61503
          0.04555  5.97258  3.17050  0.61958  0.77255  1.62524  0.21923
    448   3.36895  3.55876  2.15117  1.74148  5.22892  2.64299  2.74971  4.71578  2.29218  4.18839  4.92295  3.60896  2.76133  2.79772  2.88081  2.16473  3.60011  4.27391  6.31450  4.90276   1514 e - - -
          2.68618  4.42225  2.77519  2.73123  3.46354  2.40513  3.72494  3.29354  2.67741  2.69355  4.24690  2.90347  2.73739  3.18146  2.89801  2.37887  2.77519  2.98518  4.58477  3.61503
          0.00395  5.93098  6.65333  0.61958  0.77255  1.71803  0.19774
    449   1.98142  5.87284  3.62011  2.58904  3.55091  2.64319  4.33091  4.69917  2.30283  4.17695  4.91424  2.94325  4.53699  2.84112  2.22337  1.87260  2.52711  3.22425  6.30718  4.89792   1515 s - - -
          2.68618  4.42225  2.77519  2.73123  3.46354  2.40513  3.72494  3.29354  2.67741  2.69355  4.24690  2.90347  2.73739  3.18146  2.89801  2.37887  2.77519  2.98518  4.58477  3.61503
          0.00395  5.93098  6.65333  0.61958  0.77255  1.03993  0.43615
    450   2.07755  5.35351  4.12912  3.56653  3.25679  3.33648  4.61849  3.06815  3.54076  2.21400  4.44717  2.35172  4.77068  2.29068  2.62548  2.00895  2.99382  3.02965  5.91182  3.41978   1516 s - - -
          2.68813  4.41875  2.78019  2.73167  3.46484  2.40928  3.71950  3.29243  2.67130  2.69058  4.25391  2.90432  2.73699  3.17666  2.89423  2.37988  2.77598  2.98193  4.59178  3.62204
          1.90751  0.38594  1.76178  2.19809  0.11768  1.52679  0.24492
    451   1.87208  5.69869  2.90207  2.62722  4.99634  4.10450  4.29977  3.22117  3.05779  3.03928  4.75368  2.18095  4.49811  3.41467  3.54120  2.32617  1.49534  4.06380  6.16257  4.78256   1545 t - - -
          2.68618  4.42225  2.77519  2.73123  3.46354  2.40513  3.72494  3.29354  2.67741  2.69355  4.24690  2.90347  2.73739  3.18146  2.89801  2.37887  2.77519  2.98518  4.58477  3.61503
          0.20447  5.82413  1.70393  0.61958  0.77255  1.90983  0.16029
    452   3.18314  5.69649  2.72096  2.14350  5.04270  3.95634  4.14336  4.52948  2.11275  4.00224  4.73686  2.37984  3.05558  2.63468  2.30073  1.98476  2.75452  3.03288  6.12846  4.71682   1546 s - - -
          2.68618  4.42225  2.77519  2.73123  3.46354  2.40513  3.72494  3.29354  2.67741  2.69355  4.24690  2.90347  2.73739  3.18146  2.89801  2.37887  2.77519  2.98518  4.58477  3.61503
          0.00537  5.62503  6.34737  0.61958  0.77255  2.15622  0.12303
    453   2.59388  5.69545  2.72084  1.55051  5.04065  3.95756  4.14495  4.52668  2.41570  2.94642  4.73615  2.80379  4.35134  3.24134  1.83697  2.58294  2.72197  4.08617  6.12797  4.71695   1547 e - - -
          2.68618  4.42225  2.77519  2.73123  3.46354  2.40513  3.72494  3.29354  2.67741  2.69355  4.24690  2.90347  2.73739  3.18146  2.89801  2.37887  2.77519  2.98518  4.58477  3.61503
          0.00537  5.62503  6.34737  0.61958  0.77255  2.15622  0.12303
    454   2.25501  5.65479  2.73822  2.42011  2.62881  3.96487  4.15376  2.22640  2.10950  3.95291  4.69988  2.82970  4.35797  3.25571  2.31405  2.59737  2.79804  4.03641  6.09760  4.69697   1548 k - - -
          2.68618  4.42225  2.77519  2.73123  3.46354  2.40513  3.72494  3.29354  2.67741  2.69355  4.24690  2.90347  2.73739  3.18146  2.89801  2.37887  2.77519  2.98518  4.58477  3.61503
          0.00537  5.62503  6.34737  0.61958  0.77255  2.15622  0.12303
    455   2.61353  5.64342  2.73098  2.42999  4.96711  2.94987  4.15656  3.11246  2.43430  3.93955  3.13489  3.44330  4.36010  2.66070  2.11531  2.61210  2.75074  2.49206  6.08911  3.16042   1549 r - - -
          2.68618  4.42225  2.77519  2.73123  3.46354  2.40513  3.72494  3.29354  2.67741  2.69355  4.24690  2.90347  2.73739  3.18146  2.89801  2.37887  2.77519  2.98518  4.58477  3.61503
          0.00537  5.62503  6.34737  0.61958  0.77255  1.76375  0.18802
    456   3.84621  6.47707  1.22508  2.45974  5.78516  2.85697  4.69519  5.31434  3.62271  4.76819  5.56077  1.51009  4.81616  2.78333  4.19878  1.90536  4.11253  4.85382  6.90165  5.40156   1550 d - - -
          2.68618  4.42225  2.77519  2.73123  3.46354  2.40513  3.72494  3.29354  2.67741  2.69355  4.24690  2.90347  2.73739  3.18146  2.89801  2.37887  2.77519  2.98518  4.58477  3.61503
          0.00509  5.67964  6.40198  0.61958  0.77255  2.09897  0.13077
    457   3.24377  5.75718  1.37001  1.71479  5.10312  4.00512  4.19827  4.58955  2.13170  3.10345  4.79873  3.47163  4.40400  2.64741  2.82774  2.63152  3.47535  4.14851  6.18756  4.77593   1551 d - - -
          2.68618  4.42225  2.77519  2.73123  3.46354  2.40513  3.72494  3.29354  2.67741  2.69355  4.24690  2.90347  2.73739  3.18146  2.89801  2.37887  2.77519  2.98518  4.58477  3.61503
          0.00509  5.67964  6.40198  0.61958  0.77255  2.09897  0.13077
    458   3.22777  5.74161  2.75437  2.12945  5.08690  2.95928  3.04134  4.57388  1.71617  3.04219  4.78265  1.90939  4.39146  3.28314  3.41719  2.01280  3.45941  4.13245  6.17367  4.76117   1552 k - - -
          2.68618  4.42225  2.77519  2.73123  3.46354  2.40513  3.72494  3.29354  2.67741  2.69355  4.24690  2.90347  2.73739  3.18146  2.89801  2.37887  2.77519  2.98518  4.58477  3.61503
          0.05299  5.67964  3.03241  0.61958  0.77255  2.09897  0.13077
    459   2.68773  5.70078  2.32620  1.88495  5.04703  2.96063  4.14747  4.53386  2.43507  4.00656  4.74116  2.35497  2.53442  2.62640  2.69726  2.59367  3.41844  3.05067  6.13275  4.72103   1553 e - - -
          2.68618  4.42225  2.77519  2.73123  3.46354  2.40513  3.72494  3.29354  2.67741  2.69355  4.24690  2.90347  2.73739  3.18146  2.89801  2.37887  2.77519  2.98518  4.58477  3.61503
          0.00533  5.63198  6.35433  0.61958  0.77255  2.14928  0.12394
    460   2.60811  5.68345  1.35609  2.44720  5.02053  3.96623  4.15558  4.50107  2.45237  3.09126  4.72647  2.72612  4.36052  3.25470  3.38595  2.22074  2.74319  2.97055  6.12099  4.71455   1554 d - - -
          2.68618  4.42225  2.77519  2.73123  3.46354  2.40513  3.72494  3.29354  2.67741  2.69355  4.24690  2.90347  2.73739  3.18146  2.89801  2.37887  2.77519  2.98518  4.58477  3.61503
          0.00533  5.63198  6.35433  0.61958  0.77255  0.86131  0.54923
    461   2.43473  3.30040  3.19313  2.51695  3.13213  4.43360  4.70080  2.18909  3.81082  2.37861  4.16324  3.10282  2.41050  4.09415  4.12460  2.93487  2.18084  2.71190  5.64833  3.14097   1555 t - - -
          2.68137  4.42481  2.76528  2.72224  3.46198  2.40793  3.71890  3.29407  2.67970  2.69823  4.24796  2.90273  2.74409  3.18148  2.89416  2.38169  2.77559  2.99394  4.59819  3.61123
          2.10482  0.13148  6.62013  2.71013  0.06884  0.39142  1.12732
    462   3.55128  5.96034  2.68220  3.27616  5.26784  4.33151  3.45470  3.51986  2.79368  4.24737  5.01269  3.81568  0.72794  3.63396  3.05145  2.92696  3.78181  4.33181  6.41200  3.46922   1597 p - - -
          2.68836  4.42823  2.77281  2.72862  3.46228  2.40504  3.71855  3.29499  2.67758  2.69318  4.24389  2.89829  2.74134  3.18435  2.89672  2.37837  2.77623  2.98689  4.59075  3.61940
          1.05817  0.57756  2.38983  2.10527  0.12990  0.41493  1.07995
    463   3.52161  6.02877  3.76855  1.98324  5.37928  3.25204  4.47009  4.86231  2.02888  4.33209  5.06973  2.64212  4.68325  2.62873  1.13547  2.89146  3.75113  3.40927  6.45425  5.04953   1619 r - - -
          2.68618  4.42225  2.77519  2.73123  3.46354  2.40513  3.72494  3.29354  2.67741  2.69355  4.24690  2.90347  2.73739  3.18146  2.89801  2.37887  2.77519  2.98518  4.58477  3.61503
          0.04006  6.11046  3.29549  0.61958  0.77255  0.80842  0.58980
    464   3.58772  6.08106  3.84421  3.27820  5.44248  3.29064  3.31045  4.91691  1.14044  4.37915  5.12290  2.33855  3.40696  2.97869  1.63439  2.64692  3.81311  4.48167  6.49137  5.10280   1620 k - - -
          2.68618  4.42225  2.77519  2.73123  3.46354  2.40513  3.72494  3.29354  2.67741  2.69355  4.24690  2.90347  2.73739  3.18146  2.89801  2.37887  2.77519  2.98518  4.58477  3.61503
          0.03185  6.10789  3.53638  0.61958  0.77255  1.20094  0.35798
    465   2.58219  5.98003  3.00657  2.19495  5.32641  3.27281  4.42650  4.81330  1.57679  4.28586  5.02036  2.34117  3.45670  2.91844  1.82968  3.42803  2.98515  3.28064  6.41192  5.00019   1621 k - - -
          2.68618  4.42225  2.77519  2.73123  3.46354  2.40513  3.72494  3.29354  2.67741  2.69355  4.24690  2.90347  2.73739  3.18146  2.89801  2.37887  2.77519  2.98518  4.58477  3.61503
          0.00341  6.07946  6.80180  0.61958  0.77255  1.31167  0.31385
    466   2.86514  5.96497  2.66832  2.71338  5.30471  4.24278  4.43038  2.98384  1.99841  3.27876  5.00703  3.08941  4.63613  2.90861  1.96490  2.89143  2.10192  2.23579  6.40086  4.99315   1622 r - - -
          2.68618  4.42225  2.77519  2.73123  3.46354  2.40513  3.72494  3.29354  2.67741  2.69355  4.24690  2.90347  2.73739  3.18146  2.89801  2.37887  2.77519  2.98518  4.58477  3.61503
          0.00341  6.07946  6.80180  0.61958  0.77255  0.98300  0.46870
    467   4.05608  6.43024  4.38826  2.23598  5.87790  4.75400  2.80310  3.38197  0.87894  4.68668  5.47918  3.17941  5.11723  3.87403  1.54469  4.01625  4.24548  4.88271  6.72955  5.46034   1623 k - - -
          2.68618  4.42225  2.77519  2.73123  3.46354  2.40513  3.72494  3.29354  2.67741  2.69355  4.24690  2.90347  2.73739  3.18146  2.89801  2.37887  2.77519  2.98518  4.58477  3.61503
          0.00331  6.10789  6.83024  0.61958  0.77255  1.20094  0.35798
    468   2.30522  5.99072  3.05258  2.77676  5.33329  2.46414  4.44800  3.68662  3.18366  4.29494  5.03205  3.05757  4.65409  2.56889  2.13527  1.77141  2.16626  2.88760  6.42491  5.01546   1624 s - - -
          2.68618  4.42225  2.77519  2.73123  3.46354  2.40513  3.72494  3.29354  2.67741  2.69355  4.24690  2.90347  2.73739  3.18146  2.89801  2.37887  2.77519  2.98518  4.58477  3.61503
          0.00331  6.10789  6.83024  0.61958  0.77255  1.20094  0.35798
    469   3.66637  5.04773  5.55970  4.94816  4.13970  4.83471  5.16595  1.42868  4.72401  1.21445  4.15297  4.97082  5.19525  3.48709  2.79209  3.19025  3.89876  1.68125  5.68219  4.50598   1625 l - - -
          2.68618  4.42225  2.77519  2.73123  3.46354  2.40513  3.72494  3.29354  2.67741  2.69355  4.24690  2.90347  2.73739  3.18146  2.89801  2.37887  2.77519  2.98518  4.58477  3.61503
          0.00331  6.10789  6.83024  0.61958  0.77255  1.20094  0.35798
    470   2.55569  6.00401  2.01637  2.73378  5.34942  4.26334  4.45189  4.83572  2.43849  4.30934  5.04486  2.64247  4.65801  3.54839  1.85248  1.52329  3.72350  2.82053  6.43629  5.02492   1626 s - - -
          2.68618  4.42225  2.77519  2.73123  3.46354  2.40513  3.72494  3.29354  2.67741  2.69355  4.24690  2.90347  2.73739  3.18146  2.89801  2.37887  2.77519  2.98518  4.58477  3.61503
          0.00331  6.10789  6.83024  0.61958  0.77255  1.20094  0.35798
    471   1.79875  5.99807  3.73456  2.77332  5.34374  2.79425  4.44671  4.82998  1.68837  2.86736  5.03863  2.38237  3.38768  2.93356  2.78890  2.07039  3.71751  4.38904  6.43031  5.01921   1627 k - - -
          2.68618  4.42225  2.77519  2.73123  3.46354  2.40513  3.72494  3.29354  2.67741  2.69355  4.24690  2.90347  2.73739  3.18146  2.89801  2.37887  2.77519  2.98518  4.58477  3.61503
          0.00331  6.10789  6.83024  0.61958  0.77255  1.20094  0.35798
    472   2.16260  5.99383  3.03370  2.45548  5.33781  3.35741  4.44711  3.54984  2.72539  4.29865  5.03478  2.39381  2.57202  2.91577  3.67486  2.06686  2.13869  2.48868  6.42717  5.01687   1628 s - - -
          2.68618  4.42225  2.77519  2.73123  3.46354  2.40513  3.72494  3.29354  2.67741  2.69355  4.24690  2.90347  2.73739  3.18146  2.89801  2.37887  2.77519  2.98518  4.58477  3.61503
          0.00331  6.10789  6.83024  0.61958  0.77255  1.20094  0.35798
    473   2.90665  5.99912  2.16179  2.05122  5.34543  4.25881  4.44579  2.93364  2.74217  4.30493  5.03946  2.66008  2.85028  2.56530  2.35703  1.80924  3.05436  4.39042  6.43106  5.01936   1629 s - - -
          2.68618  4.42225  2.77519  2.73123  3.46354  2.40513  3.72494  3.29354  2.67741  2.69355  4.24690  2.90347  2.73739  3.18146  2.89801  2.37887  2.77519  2.98518  4.58477  3.61503
          0.45991  6.10789  1.00394  0.61958  0.77255  1.20094  0.35798
    474   2.61134  5.62668  2.75775  2.93487  4.93715  3.99330  4.18437  3.14099  1.30665  3.91712  4.67743  3.47625  2.38514  3.29352  2.74404  2.61961  3.43677  2.50708  6.08129  4.69326   1630 k - - -
          2.68618  4.42225  2.77519  2.73123  3.46354  2.40513  3.72494  3.29354  2.67741  2.69355  4.24690  2.90347  2.73739  3.18146  2.89801  2.37887  2.77519  2.98518  4.58477  3.61503
          0.06060  5.65321  2.89506  0.61958  0.77255  2.12748  0.12685
    475   2.58896  5.67754  3.41810  2.39814  5.02203  2.53244  4.12959  4.50735  2.09568  2.96192  4.71842  2.72844  2.09094  2.25585  2.68485  3.13146  2.70275  4.06788  6.11043  4.70016   1631 p - - -
          2.68618  4.42225  2.77519  2.73123  3.46354  2.40513  3.72494  3.29354  2.67741  2.69355  4.24690  2.90347  2.73739  3.18146  2.89801  2.37887  2.77519  2.98518  4.58477  3.61503
          0.00552  5.59813  6.32047  0.61958  0.77255  2.18219  0.11968
    476   2.58024  5.09311  3.85509  3.29259  3.04231  4.11768  3.02997  2.77838  2.23181  2.65291  4.18636  3.75683  2.75344  2.85297  2.80219  2.67616  3.43331  1.77312  5.65037  4.38278   1632 v - - -
          2.68618  4.42225  2.77519  2.73123  3.46354  2.40513  3.72494  3.29354  2.67741  2.69355  4.24690  2.90347  2.73739  3.18146  2.89801  2.37887  2.77519  2.98518  4.58477  3.61503
          0.00552  5.59813  6.32047  0.61958  0.77255  1.53455  0.24277
    477   2.63950  5.69023  2.81050  2.94245  3.25108  4.01134  4.20064  4.48659  2.17289  2.98691  3.35692  2.78331  2.82839  3.30393  2.44222  1.81574  2.35685  4.06982  6.13537  4.73711   1633 s - - -
          2.68548  4.42556  2.77478  2.72460  3.46454  2.41023  3.72262  3.29337  2.67594  2.69457  4.23252  2.90285  2.73793  3.18697  2.89617  2.37998  2.77140  2.98773  4.59134  3.61830
          1.89887  0.20911  3.24536  2.26406  0.10973  0.74095  0.64753
    478   3.37970  5.89117  1.36369  2.09439  5.23596  4.15001  4.33957  2.80537  2.62373  4.19632  4.93212  2.94590  3.26255  2.18018  3.56906  2.46142  3.61112  4.28170  6.32377  3.35485   1650 d - - -
          2.68618  4.42225  2.77519  2.73123  3.46354  2.40513  3.72494  3.29354  2.67741  2.69355  4.24690  2.90347  2.73739  3.18146  2.89801  2.37887  2.77519  2.98518  4.58477  3.61503
          0.17981  5.93659  1.82060  0.61958  0.77255  1.32636  0.30849
    479   2.08809  5.79385  2.25379  2.98764  5.13549  4.06649  2.29034  3.37374  2.52523  4.09764  4.83543  2.91326  4.45988  2.38019  2.41925  3.25536  2.13616  3.20859  6.22856  4.81976   1651 a - - -
          2.68618  4.42225  2.77519  2.73123  3.46354  2.40513  3.72494  3.29354  2.67741  2.69355  4.24690  2.90347  2.73739  3.18146  2.89801  2.37887  2.77519  2.98518  4.58477  3.61503
          0.00447  5.80747  6.52982  0.61958  0.77255  1.57367  0.23229
    480   2.43790  5.83454  2.49818  1.52974  5.17970  4.09334  4.28247  4.66612  2.57105  4.13988  4.87539  2.89006  2.15399  3.37901  3.51162  2.11109  2.88949  4.22527  6.26703  3.30745   1652 e - - -
          2.68618  4.42225  2.77519  2.73123  3.46354  2.40513  3.72494  3.29354  2.67741  2.69355  4.24690  2.90347  2.73739  3.18146  2.89801  2.37887  2.77519  2.98518  4.58477  3.61503
          0.00429  5.84896  6.57131  0.61958  0.77255  1.87014  0.16736
    481   2.37305  5.83146  2.85450  1.44943  5.17727  4.09214  4.27934  4.66354  2.26793  4.13686  4.87206  3.55936  4.48598  2.37887  2.00100  2.71297  3.55068  2.71123  6.26347  4.85236   1653 e - - -
          2.68618  4.42225  2.77519  2.73123  3.46354  2.40513  3.72494  3.29354  2.67741  2.69355  4.24690  2.90347  2.73739  3.18146  2.89801  2.37887  2.77519  2.98518  4.58477  3.61503
          0.00429  5.84896  6.57131  0.61958  0.77255  1.57359  0.23231
    482   2.76505  5.81580  2.98787  3.04451  5.14715  4.11745  4.30590  4.62348  2.08885  2.03618  3.36517  2.87987  4.51059  2.86084  2.89049  2.37484  1.58936  4.19905  6.25675  4.85434   1654 t - - -
          2.68618  4.42225  2.77519  2.73123  3.46354  2.40513  3.72494  3.29354  2.67741  2.69355  4.24690  2.90347  2.73739  3.18146  2.89801  2.37887  2.77519  2.98518  4.58477  3.61503
          0.00416  5.88068  6.60303  0.61958  0.77255  1.81547  0.17765
    483   2.82488  5.89875  4.24235  3.85842  5.62123  4.47118  3.11070  5.04268  2.76184  4.60289  5.42625  4.28042  0.47466  4.17348  3.95534  3.86840  2.95266  4.60945  6.76628  5.49651   1655 P - - -
          2.68618  4.42225  2.77519  2.73123  3.46354  2.40513  3.72494  3.29354  2.67741  2.69355  4.24690  2.90347  2.73739  3.18146  2.89801  2.37887  2.77519  2.98518  4.58477  3.61503
          0.04313  5.88068  3.23345  0.61958  0.77255  1.81547  0.17765
    484   2.73272  3.38513  3.77487  2.74326  4.69499  4.18017  3.15999  2.26832  2.33538  3.72436  4.54927  3.72791  2.51764  2.47881  3.66275  2.38822  2.84856  2.23256  5.98826  3.26287   1656 v - - -
          2.68618  4.42225  2.77519  2.73123  3.46354  2.40513  3.72494  3.29354  2.67741  2.69355  4.24690  2.90347  2.73739  3.18146  2.89801  2.37887  2.77519  2.98518  4.58477  3.61503
          0.05208  5.84187  3.03979  0.61958  0.77255  1.26953  0.32984
    485   2.42487  5.84550  2.95388  2.57759  5.19170  4.10557  3.20144  4.67846  2.30140  4.15126  4.88587  2.86700  2.93420  2.44981  2.51038  1.75098  2.90110  2.66890  6.27751  4.86588   1657 s - - -
          2.67034  4.43058  2.77369  2.72711  3.46614  2.41176  3.72847  3.29290  2.67339  2.69802  4.25110  2.90919  2.73341  3.18515  2.89053  2.37801  2.77985  2.98718  4.60057  3.62476
          1.63282  0.33548  2.41207  3.09783  0.04620  1.43680  0.27140
    486   2.52368  5.68746  3.61678  2.59880  3.33943  4.10697  3.13588  3.23042  2.63176  2.22301  2.83660  2.45931  2.37899  2.78177  2.91580  2.40498  3.54200  4.04993  6.15247  4.77515   1712 l - - -
          2.68618  4.42225  2.77519  2.73123  3.46354  2.40513  3.72494  3.29354  2.67741  2.69355  4.24690  2.90347  2.73739  3.18146  2.89801  2.37887  2.77519  2.98518  4.58477  3.61503
          0.09330  5.82842  2.45178  0.61958  0.77255  1.90315  0.16146
    487   2.66097  5.76192  3.49859  2.19009  5.10687  2.21545  2.80438  4.59272  2.49868  4.06718  4.80281  3.49236  2.63882  2.40737  3.44000  1.91375  2.36631  4.15254  6.19476  4.78387   1713 s - - -
          2.68618  4.42225  2.77519  2.73123  3.46354  2.40513  3.72494  3.29354  2.67741  2.69355  4.24690  2.90347  2.73739  3.18146  2.89801  2.37887  2.77519  2.98518  4.58477  3.61503
          0.00479  5.73990  6.46225  0.61958  0.77255  1.13317  0.38862
    488   2.82059  3.60607  3.59014  1.73181  5.18668  2.61772  4.30318  4.67068  2.59518  4.14878  4.88628  2.19299  2.93622  3.40064  3.53178  1.59696  2.89179  4.23306  6.27919  4.87010   1714 s - - -
          2.68618  4.42225  2.77519  2.73123  3.46354  2.40513  3.72494  3.29354  2.67741  2.69355  4.24690  2.90347  2.73739  3.18146  2.89801  2.37887  2.77519  2.98518  4.58477  3.61503
          0.00416  5.88013  6.60248  0.61958  0.77255  1.13835  0.38617
    489   3.38994  5.90108  2.92856  1.52462  5.24638  4.16362  3.33358  4.73250  1.89541  3.21427  4.94169  2.92821  4.55710  3.44692  2.90744  2.06936  2.51917  4.29185  3.58394  3.47954   1715 e - - -
          2.68618  4.42225  2.77519  2.73123  3.46354  2.40513  3.72494  3.29354  2.67741  2.69355  4.24690  2.90347  2.73739  3.18146  2.89801  2.37887  2.77519  2.98518  4.58477  3.61503
          0.00382  5.96428  6.68662  0.61958  0.77255  1.64478  0.21450
    490   2.48119  3.49486  3.86321  2.49499  2.39702  4.26362  4.47270  2.67335  2.43296  3.79288  4.61994  3.81457  2.98958  3.00040  2.26451  2.44429  2.94188  3.86412  3.57592  2.77548   1716 r - - -
          2.68618  4.42225  2.77519  2.73123  3.46354  2.40513  3.72494  3.29354  2.67741  2.69355  4.24690  2.90347  2.73739  3.18146  2.89801  2.37887  2.77519  2.98518  4.58477  3.61503
          0.00382  5.96428  6.68662  0.61958  0.77255  1.25814  0.33433
    491   2.22960  3.59874  2.95540  1.99777  3.02216  2.75056  4.37800  4.74322  2.36389  3.22203  4.95960  3.65937  3.33627  2.24126  3.60625  2.20171  2.59258  4.30683  6.35278  4.94391   1717 e - - -
          2.68618  4.42225  2.77519  2.73123  3.46354  2.40513  3.72494  3.29354  2.67741  2.69355  4.24690  2.90347  2.73739  3.18146  2.89801  2.37887  2.77519  2.98518  4.58477  3.61503
          0.00368  6.00279  6.72514  0.61958  0.77255  1.20681  0.35546
    492   3.44196  5.86044  2.64908  3.17263  5.16885  3.18902  3.26766  3.36101  1.82022  2.38575  4.91092  2.99596  2.49796  3.53166  2.97325  2.27270  3.67316  2.54392  3.11002  4.92803   1718 k - - -
          2.68618  4.42225  2.77519  2.73123  3.46354  2.40513  3.72494  3.29354  2.67741  2.69355  4.24690  2.90347  2.73739  3.18146  2.89801  2.37887  2.77519  2.98518  4.58477  3.61503
          0.00356  6.03495  6.75730  0.61958  0.77255  1.10699  0.40130
    493   2.01950  5.33054  4.25862  3.69423  4.48283  4.45817  4.69817  2.59845  2.09355  2.56881  3.28797  2.46893  3.38454  3.97806  2.67694  3.69150  1.90981  2.42589  5.89928  4.64696   1719 t - - -
          2.68618  4.42225  2.77519  2.73123  3.46354  2.40513  3.72494  3.29354  2.67741  2.69355  4.24690  2.90347  2.73739  3.18146  2.89801  2.37887  2.77519  2.98518  4.58477  3.61503
          0.00345  6.06708  6.78943  0.61958  0.77255  1.35539  0.29820
    494   4.05633  5.98191  5.26375  5.30130  6.45623  4.69773  6.44601  5.98034  5.61795  5.74854  6.60401  3.24186  0.17999  5.82564  5.79161  4.25045  4.62867  3.19733  7.81240  6.60905   1720 P - - -
          2.68618  4.42225  2.77519  2.73123  3.46354  2.40513  3.72494  3.29354  2.67741  2.69355  4.24690  2.90347  2.73739  3.18146  2.89801  2.37887  2.77519  2.98518  4.58477  3.61503
          0.03567  6.06708  3.41957  0.61958  0.77255  1.35539  0.29820
    495   2.48714  5.76117  3.78794  3.23085  5.03270  3.22035  4.45493  2.99915  1.68906  4.03451  4.82221  3.00939  4.64931  3.58253  2.30759  1.64080  2.99309  2.67631  3.62614  4.87942   1721 s - - -
          2.68618  4.42225  2.77519  2.73123  3.46354  2.40513  3.72494  3.29354  2.67741  2.69355  4.24690  2.90347  2.73739  3.18146  2.89801  2.37887  2.77519  2.98518  4.58477  3.61503
          0.00356  6.03497  6.75732  0.61958  0.77255  1.45845  0.26474
    496   2.18114  3.70892  3.68865  2.13312  5.29888  4.21359  4.39965  4.78494  1.65100  4.25777  4.99298  2.09186  4.60701  2.55395  2.57355  2.02967  3.67164  4.34387  6.38382  4.97328   1722 k - - -
          2.68618  4.42225  2.77519  2.73123  3.46354  2.40513  3.72494  3.29354  2.67741  2.69355  4.24690  2.90347  2.73739  3.18146  2.89801  2.37887  2.77519  2.98518  4.58477  3.61503
          0.00356  6.03497  6.75732  0.61958  0.77255  1.45845  0.26474
    497   2.93263  5.94910  3.00186  2.36625  5.29506  4.20983  3.42959  4.78164  1.43797  4.25475  4.98953  3.01287  4.60332  3.49285  2.14203  2.01741  2.57320  3.35536  6.38124  3.55195   1723 k - - -
          2.68618  4.42225  2.77519  2.73123  3.46354  2.40513  3.72494  3.29354  2.67741  2.69355  4.24690  2.90347  2.73739  3.18146  2.89801  2.37887  2.77519  2.98518  4.58477  3.61503
          0.00356  6.03497  6.75732  0.61958  0.77255  1.45845  0.26474
    498   3.44156  5.94425  2.36253  3.13547  5.28566  3.21090  3.26797  3.37405  2.68939  4.24796  4.98601  2.14821  1.31992  2.89148  3.63269  2.86014  3.67285  4.33295  6.37898  2.85324   1724 p - - -
          2.68618  4.42225  2.77519  2.73123  3.46354  2.40513  3.72494  3.29354  2.67741  2.69355  4.24690  2.90347  2.73739  3.18146  2.89801  2.37887  2.77519  2.98518  4.58477  3.61503
          0.00356  6.03497  6.75732  0.61958  0.77255  1.45845  0.26474
    499   2.05653  5.91687  3.70301  3.14758  5.25194  3.23217  4.40925  4.72865  2.36832  4.21990  4.96451  3.08329  2.08768  2.53737  3.63962  2.04738  1.91545  2.80421  6.36099  4.95845   1725 t - - -
          2.68618  4.42225  2.77519  2.73123  3.46354  2.40513  3.72494  3.29354  2.67741  2.69355  4.24690  2.90347  2.73739  3.18146  2.89801  2.37887  2.77519  2.98518  4.58477  3.61503
          0.19848  6.03497  1.72807  0.61958  0.77255  1.45845  0.26474
    500   2.15605  5.14497  4.15151  3.58618  3.14459  4.31905  4.56362  2.90205  2.11378  2.75430  3.12144  3.11457  3.31849  2.96637  3.92632  2.41531  1.96655  2.75275  5.71854  3.30885   1726 t - - -
          2.68618  4.42225  2.77519  2.73123  3.46354  2.40513  3.72494  3.29354  2.67741  2.69355  4.24690  2.90347  2.73739  3.18146  2.89801  2.37887  2.77519  2.98518  4.58477  3.61503
          0.00433  5.84082  6.56317  0.61958  0.77255  1.49338  0.25439
    501   2.76757  5.79957  2.53254  2.58682  5.12299  2.45283  4.31351  2.39642  3.05721  2.11355  4.84598  2.47064  4.51700  2.14704  2.88106  2.76886  3.57306  3.26046  6.24543  4.84790   1727 l - - -
          2.68618  4.42225  2.77519  2.73123  3.46354  2.40513  3.72494  3.29354  2.67741  2.69355  4.24690  2.90347  2.73739  3.18146  2.89801  2.37887  2.77519  2.98518  4.58477  3.61503
          0.00414  5.88474  6.60709  0.61958  0.77255  1.80813  0.17908
    502   2.50016  5.76815  2.51660  3.07154  5.07884  2.66992  3.17231  4.54128  2.64174  2.63991  3.49506  2.89079  2.71637  3.43096  2.86961  1.96626  3.57473  3.11454  3.46124  3.43575   1728 s - - -
          2.68618  4.42225  2.77519  2.73123  3.46354  2.40513  3.72494  3.29354  2.67741  2.69355  4.24690  2.90347  2.73739  3.18146  2.89801  2.37887  2.77519  2.98518  4.58477  3.61503
          0.00414  5.88474  6.60709  0.61958  0.77255  1.80813  0.17908
    503   1.95242  5.84990  2.91676  3.03234  5.19500  3.11352  3.16878  4.68092  1.68634  3.20740  4.89059  2.87901  4.50655  3.39645  2.07621  2.15209  2.95464  4.24057  6.28254  4.87167   1729 k - - -
          2.68618  4.42225  2.77519  2.73123  3.46354  2.40513  3.72494  3.29354  2.67741  2.69355  4.24690  2.90347  2.73739  3.18146  2.89801  2.37887  2.77519  2.98518  4.58477  3.61503
          0.00414  5.88474  6.60709  0.61958  0.77255  1.80813  0.17908
    504   1.98715  5.72842  3.64932  2.66607  5.02371  3.12389  4.33434  2.37867  2.61106  3.08987  4.78255  2.47824  4.53331  2.84260  3.57492  1.61347  2.97364  3.24332  6.19214  4.81341   1730 s - - -
          2.68618  4.42225  2.77519  2.73123  3.46354  2.40513  3.72494  3.29354  2.67741  2.69355  4.24690  2.90347  2.73739  3.18146  2.89801  2.37887  2.77519  2.98518  4.58477  3.61503
          0.05174  5.88474  3.04406  0.61958  0.77255  1.80813  0.17908
    505   2.18903  5.82165  2.24402  2.55909  5.16740  2.69055  4.26985  4.65387  1.80550  3.10590  3.40361  2.46721  3.31854  2.78048  3.49724  2.35185  3.54052  4.21266  6.25392  4.84253   1731 k - - -
          2.68618  4.42225  2.77519  2.73123  3.46354  2.40513  3.72494  3.29354  2.67741  2.69355  4.24690  2.90347  2.73739  3.18146  2.89801  2.37887  2.77519  2.98518  4.58477  3.61503
          0.00434  5.83734  6.55969  0.61958  0.77255  1.88903  0.16395
    506   2.44932  3.48390  2.98393  2.74130  3.22400  3.11873  4.40099  3.17307  2.32877  1.82120  4.51317  3.74919  2.32068  3.57574  3.68221  2.77573  2.44628  3.75117  5.95643  4.64420   1732 l - - -
          2.68618  4.42225  2.77519  2.73123  3.46354  2.40513  3.72494  3.29354  2.67741  2.69355  4.24690  2.90347  2.73739  3.18146  2.89801  2.37887  2.77519  2.98518  4.58477  3.61503
          0.04535  5.83734  3.18395  0.61958  0.77255  1.88903  0.16395
    507   2.44868  5.79261  2.45357  2.04135  5.13672  3.05879  4.24551  3.21755  1.96399  4.09749  4.83352  3.52618  3.20514  3.34215  2.81777  1.91896  2.85565  3.14190  6.22587  4.81549   1733 s - - -
          2.68618  4.42225  2.77519  2.73123  3.46354  2.40513  3.72494  3.29354  2.67741  2.69355  4.24690  2.90347  2.73739  3.18146  2.89801  2.37887  2.77519  2.98518  4.58477  3.61503
          0.04374  5.79652  3.22500  0.61958  0.77255  1.95112  0.15329
    508   2.74533  5.76214  3.51637  2.54279  5.10292  4.03833  3.23105  4.58534  1.95360  4.06533  4.80414  3.50765  2.38330  3.32323  2.11644  1.84402  2.40935  3.06565  6.19723  4.78962   1734 s - - -
          2.68618  4.42225  2.77519  2.73123  3.46354  2.40513  3.72494  3.29354  2.67741  2.69355  4.24690  2.90347  2.73739  3.18146  2.89801  2.37887  2.77519  2.98518  4.58477  3.61503
          0.04083  5.75748  3.30100  0.61958  0.77255  2.00494  0.14464
    509   2.27997  5.02691  4.14373  3.57685  4.16606  4.26365  4.51466  2.10026  2.77129  2.23605  3.02381  2.49998  2.59800  2.89326  3.89414  2.76265  2.83044  2.34775  5.60669  4.36943   1735 i - - -
          2.68618  4.42225  2.77519  2.73123  3.46354  2.40513  3.72494  3.29354  2.67741  2.69355  4.24690  2.90347  2.73739  3.18146  2.89801  2.37887  2.77519  2.98518  4.58477  3.61503
          0.00488  5.72153  6.44388  0.61958  0.77255  2.05038  0.13775
    510   2.04229  5.75673  1.93800  1.97301  5.09839  2.18846  4.21395  4.58250  2.95297  3.01535  4.79946  3.48995  4.41823  2.70686  3.44628  2.27500  2.79369  4.14578  6.19198  4.78192   1736 d - - -
          2.68618  4.42225  2.77519  2.73123  3.46354  2.40513  3.72494  3.29354  2.67741  2.69355  4.24690  2.90347  2.73739  3.18146  2.89801  2.37887  2.77519  2.98518  4.58477  3.61503
          0.00488  5.72153  6.44388  0.61958  0.77255  2.05038  0.13775
    511   3.24070  5.72972  2.78639  1.93821  5.06577  4.01758  4.20570  2.28769  2.48297  4.03112  4.77278  2.38942  3.14105  3.30501  2.40561  3.20715  2.13900  2.64688  6.16779  4.76236   1737 e - - -
          2.68618  4.42225  2.77519  2.73123  3.46354  2.40513  3.72494  3.29354  2.67741  2.69355  4.24690  2.90347  2.73739  3.18146  2.89801  2.37887  2.77519  2.98518  4.58477  3.61503
          0.00488  5.72153  6.44388  0.61958  0.77255  2.05038  0.13775
    512   2.66026  5.74942  2.80046  2.48973  5.09417  4.01361  4.20060  4.57977  2.18687  4.05447  2.77759  3.48124  4.40710  2.71451  1.85996  2.01265  2.14592  4.13990  6.18220  4.77164   1738 r - - -
          2.68618  4.42225  2.77519  2.73123  3.46354  2.40513  3.72494  3.29354  2.67741  2.69355  4.24690  2.90347  2.73739  3.18146  2.89801  2.37887  2.77519  2.98518  4.58477  3.61503
          0.00488  5.72153  6.44388  0.61958  0.77255  2.05038  0.13775
    513   2.66065  5.75445  2.88176  2.48452  5.10059  3.09039  4.20118  4.58731  1.45262  4.06014  4.79497  2.77568  4.40762  3.29731  2.11473  2.27489  2.40749  4.14569  6.18642  4.77480   1739 k - - -
          2.68618  4.42225  2.77519  2.73123  3.46354  2.40513  3.72494  3.29354  2.67741  2.69355  4.24690  2.90347  2.73739  3.18146  2.89801  2.37887  2.77519  2.98518  4.58477  3.61503
          0.00488  5.72153  6.44388  0.61958  0.77255  2.05038  0.13775
    514   2.32995  5.74495  2.79239  2.49619  5.08775  2.54275  4.20189  4.57208  2.93765  4.04936  3.33134  2.81077  3.14093  3.29903  2.85088  1.50105  2.38644  4.13442  6.17921  4.76964   1740 s - - -
          2.68618  4.42225  2.77519  2.73123  3.46354  2.40513  3.72494  3.29354  2.67741  2.69355  4.24690  2.90347  2.73739  3.18146  2.89801  2.37887  2.77519  2.98518  4.58477  3.61503
          0.00488  5.72153  6.44388  0.61958  0.77255  2.05038  0.13775
    515   3.24184  5.74179  2.81511  2.93874  5.08296  4.01690  2.63575  4.56560  1.92807  3.01848  4.78361  3.48603  2.62132  2.12948  2.38188  3.20609  2.08856  3.07120  6.17648  4.76872   1741 k - - -
          2.68618  4.42225  2.77519  2.73123  3.46354  2.40513  3.72494  3.29354  2.67741  2.69355  4.24690  2.90347  2.73739  3.18146  2.89801  2.37887  2.77519  2.98518  4.58477  3.61503
          0.00488  5.72153  6.44388  0.61958  0.77255  2.05038  0.13775
    516   2.70700  4.80240  4.74854  4.16270  3.00440  4.41413  4.71457  2.24145  2.43487  2.49251  2.93846  4.38275  4.78409  4.27268  1.93986  1.82102  3.54901  2.52845  5.41271  3.05241   1742 s - - -
          2.68618  4.42225  2.77519  2.73123  3.46354  2.40513  3.72494  3.29354  2.67741  2.69355  4.24690  2.90347  2.73739  3.18146  2.89801  2.37887  2.77519  2.98518  4.58477  3.61503
          0.00488  5.72153  6.44388  0.61958  0.77255  2.05038  0.13775
    517   2.30380  5.75603  2.41448  1.73375  5.10212  4.01406  3.09541  4.58900  1.73896  3.15444  4.79654  2.41847  3.25184  2.70761  3.43016  3.20390  3.47363  4.14724  6.18797  4.77608   1743 e - - -
          2.68618  4.42225  2.77519  2.73123  3.46354  2.40513  3.72494  3.29354  2.67741  2.69355  4.24690  2.90347  2.73739  3.18146  2.89801  2.37887  2.77519  2.98518  4.58477  3.61503
          0.05968  5.72153  2.90655  0.61958  0.77255  2.05038  0.13775
    518   2.29541  5.64335  3.49107  2.14264  4.95718  3.99679  2.55706  4.42171  2.18863  2.49054  3.30637  2.78873  4.38947  2.67367  3.42251  2.63678  2.77761  2.99119  6.09519  3.22909   1744 e - - -
          2.68618  4.42225  2.77519  2.73123  3.46354  2.40513  3.72494  3.29354  2.67741  2.69355  4.24690  2.90347  2.73739  3.18146  2.89801  2.37887  2.77519  2.98518  4.58477  3.61503
          0.00515  5.66700  6.38935  0.61958  0.77255  2.11280  0.12886
    519   2.62305  5.22046  3.79919  2.69032  4.40539  4.12398  3.11023  2.86905  1.99979  2.33501  4.30768  3.72387  4.51000  3.55534  3.64970  1.83094  2.75474  2.05357  5.76292  4.47614   1745 s - - -
          2.68618  4.42225  2.77519  2.73123  3.46354  2.40513  3.72494  3.29354  2.67741  2.69355  4.24690  2.90347  2.73739  3.18146  2.89801  2.37887  2.77519  2.98518  4.58477  3.61503
          0.00515  5.66700  6.38935  0.61958  0.77255  2.11280  0.12886
    520   2.61515  5.34858  3.68028  2.22754  3.25359  4.07752  4.28714  2.99096  1.98362  2.83748  4.42570  2.81533  4.46606  3.45633  3.56455  1.81761  2.74005  2.41032  5.86668  4.54971   1746 s - - -
          2.68618  4.42225  2.77519  2.73123  3.46354  2.40513  3.72494  3.29354  2.67741  2.69355  4.24690  2.90347  2.73739  3.18146  2.89801  2.37887  2.77519  2.98518  4.58477  3.61503
          0.00515  5.66700  6.38935  0.61958  0.77255  2.11280  0.12886
    521   2.61436  5.55546  3.53881  2.98210  2.31121  2.98672  3.18561  4.27924  2.97998  2.46414  4.61376  2.84146  2.60291  2.69158  2.76318  1.79825  3.44657  3.91112  6.02875  4.66041   1747 s - - -
          2.68618  4.42225  2.77519  2.73123  3.46354  2.40513  3.72494  3.29354  2.67741  2.69355  4.24690  2.90347  2.73739  3.18146  2.89801  2.37887  2.77519  2.98518  4.58477  3.61503
          0.00515  5.66700  6.38935  0.61958  0.77255  2.11280  0.12886
    522   2.26933  5.56058  2.37932  2.97927  4.84314  4.01694  2.62028  3.16125  2.97712  2.95482  3.18259  3.51433  4.40864  1.48588  2.82641  3.21235  2.74397  3.91716  6.03258  4.66297   1748 q - - -
          2.68618  4.42225  2.77519  2.73123  3.46354  2.40513  3.72494  3.29354  2.67741  2.69355  4.24690  2.90347  2.73739  3.18146  2.89801  2.37887  2.77519  2.98518  4.58477  3.61503
          0.00515  5.66700  6.38935  0.61958  0.77255  2.11280  0.12886
    523   3.21675  5.72916  1.67476  1.77286  5.07421  3.98565  3.04436  4.56074  2.91230  4.03438  4.77015  2.77682  3.11288  3.27271  2.35568  2.24650  3.44824  4.11986  3.37824  4.74957   1749 d - - -
          2.68618  4.42225  2.77519  2.73123  3.46354  2.40513  3.72494  3.29354  2.67741  2.69355  4.24690  2.90347  2.73739  3.18146  2.89801  2.37887  2.77519  2.98518  4.58477  3.61503
          0.00515  5.66700  6.38935  0.61958  0.77255  1.26281  0.33248
    524   3.29599  5.79826  1.95381  2.53049  5.13948  4.06876  4.25788  4.62298  1.80761  2.63397  4.84015  1.95679  4.46334  3.35566  3.48733  2.14084  2.84677  3.12323  6.23314  4.82408   1750 k - - -
          2.68034  4.42140  2.77610  2.72987  3.46721  2.40690  3.72775  3.29542  2.67786  2.69623  4.24465  2.90000  2.73602  3.18484  2.90129  2.37838  2.77277  2.98307  4.58706  3.61832
          2.00379  0.14651  6.52912  2.08017  0.13343  1.60745  0.22364
    525   2.12797  5.81524  2.87629  1.84277  5.15624  4.08932  4.27691  2.39107  3.01324  4.11878  4.85698  2.95513  4.48278  1.77414  2.94182  2.70984  2.88496  4.20369  6.25036  3.29498   1777 q - - -
          2.68618  4.42225  2.77519  2.73123  3.46354  2.40513  3.72494  3.29354  2.67741  2.69355  4.24690  2.90347  2.73739  3.18146  2.89801  2.37887  2.77519  2.98518  4.58477  3.61503
          0.25716  5.84396  1.49673  0.61958  0.77255  1.87834  0.16587
    526   1.97678  5.67447  2.32805  2.41097  5.01927  2.93000  4.12542  4.50505  2.13580  3.97964  3.43115  2.73422  3.23117  3.22186  2.68619  2.20347  3.39563  3.06480  6.10732  4.69653   1778 a - - -
          2.68618  4.42225  2.77519  2.73123  3.46354  2.40513  3.72494  3.29354  2.67741  2.69355  4.24690  2.90347  2.73739  3.18146  2.89801  2.37887  2.77519  2.98518  4.58477  3.61503
          0.00555  5.59235  6.31470  0.61958  0.77255  1.84849  0.17135
    527   2.60614  5.71187  3.45782  2.90033  5.05867  3.97888  3.04516  4.54197  1.72801  4.01556  4.75308  2.75494  4.37166  2.64460  2.11010  2.32374  1.86485  4.10366  6.14148  4.73497   1779 k - - -
          2.68618  4.42225  2.77519  2.73123  3.46354  2.40513  3.72494  3.29354  2.67741  2.69355  4.24690  2.90347  2.73739  3.18146  2.89801  2.37887  2.77519  2.98518  4.58477  3.61503
          0.00529  5.63991  6.36226  0.61958  0.77255  2.14124  0.12501
    528   4.24636  6.40339  4.80664  3.94193  6.00305  4.82764  3.05086  5.27775  1.90547  4.60031  5.46341  4.30647  5.14125  2.18688  0.66751  4.20520  2.84493  4.94296  6.55321  5.44793   1780 R - - -
          2.68618  4.42225  2.77519  2.73123  3.46354  2.40513  3.72494  3.29354  2.67741  2.69355  4.24690  2.90347  2.73739  3.18146  2.89801  2.37887  2.77519  2.98518  4.58477  3.61503
          0.00529  5.63991  6.36226  0.61958  0.77255  0.81488  0.58464
    529   2.42138  4.89940  5.07381  4.47988  3.99998  4.58567  4.90053  2.08548  2.61309  2.02644  4.01668  4.62540  3.43333  4.53010  4.46531  2.94914  1.79019  1.59958  5.51682  4.33081   1781 v - - -
          2.67676  4.43271  2.77577  2.72478  3.47122  2.41274  3.72506  3.29191  2.67556  2.69485  4.24983  2.90546  2.74380  3.18345  2.89200  2.37566  2.76860  2.98677  4.59871  3.62444
          2.56441  0.08151  6.63867  2.68071  0.07097  1.39734  0.28403
    530   3.49913  5.90074  3.69390  2.69337  5.21554  3.25221  3.21529  3.41829  2.69057  4.19530  4.96658  3.73854  0.77796  3.58239  3.68728  2.46204  3.73371  4.27871  6.36264  4.97984   1822 p - - -
          2.67698  4.42768  2.77291  2.72854  3.46753  2.40922  3.72357  3.29136  2.67906  2.69208  4.24920  2.90727  2.73471  3.18084  2.90102  2.38201  2.77726  2.98164  4.59020  3.61452
          1.29671  0.37856  3.17665  1.99324  0.14648  1.67200  0.20810
    531   2.77702  5.86990  2.50293  2.31744  5.21614  4.12962  2.45884  4.70287  2.61461  2.66189  4.91029  2.89032  2.51581  1.79132  2.32634  3.31836  3.58777  4.26118  6.30179  4.89022   1842 q - - -
          2.68618  4.42225  2.77519  2.73123  3.46354  2.40513  3.72494  3.29354  2.67741  2.69355  4.24690  2.90347  2.73739  3.18146  2.89801  2.37887  2.77519  2.98518  4.58477  3.61503
          0.16814  5.91101  1.88353  0.61958  0.77255  1.75845  0.18912
    532   2.16221  5.76634  3.50330  1.93278  5.11141  4.02912  3.11550  4.59733  2.95118  4.07161  4.80712  2.81570  3.15572  2.73008  2.80382  1.56086  2.44219  4.15701  6.19904  4.78812   1843 s - - -
          2.68618  4.42225  2.77519  2.73123  3.46354  2.40513  3.72494  3.29354  2.67741  2.69355  4.24690  2.90347  2.73739  3.18146  2.89801  2.37887  2.77519  2.98518  4.58477  3.61503
          0.00475  5.74763  6.46997  0.61958  0.77255  2.01777  0.14266
    533   3.25629  3.38551  2.79822  2.95975  3.29302  4.03420  4.22235  4.55194  2.50893  4.04039  4.78355  2.48520  2.61830  2.71206  1.51401  2.67884  3.48743  4.12457  6.17926  2.69761   1844 r - - -
          2.68618  4.42225  2.77519  2.73123  3.46354  2.40513  3.72494  3.29354  2.67741  2.69355  4.24690  2.90347  2.73739  3.18146  2.89801  2.37887  2.77519  2.98518  4.58477  3.61503
          0.00475  5.74763  6.46997  0.61958  0.77255  2.01777  0.14266
    534   2.02718  5.73264  2.51555  2.17839  5.06359  4.03526  4.22383  3.21185  1.76566  3.10650  3.27771  3.50832  3.40050  2.72378  3.45456  2.36159  3.48728  3.15584  6.17387  4.77159   1845 k - - -
          2.68618  4.42225  2.77519  2.73123  3.46354  2.40513  3.72494  3.29354  2.67741  2.69355  4.24690  2.90347  2.73739  3.18146  2.89801  2.37887  2.77519  2.98518  4.58477  3.61503
          0.00475  5.74763  6.46997  0.61958  0.77255  1.62530  0.21922
    535   1.97933  5.43230  3.75650  2.28815  4.65076  2.23089  3.17112  3.03878  3.18809  3.68202  4.50956  3.70762  4.54441  3.53340  3.64203  1.60583  2.79837  2.91351  5.95002  3.23672   1846 s - - -
          2.68618  4.42225  2.77519  2.73123  3.46354  2.40513  3.72494  3.29354  2.67741  2.69355  4.24690  2.90347  2.73739  3.18146  2.89801  2.37887  2.77519  2.98518  4.58477  3.61503
          0.00453  5.79609  6.51843  0.61958  0.77255  1.95174  0.15318
    536   1.96166  5.68054  3.59198  3.03540  4.97878  4.08529  2.25927  4.43255  2.57439  3.09278  4.73428  2.86416  4.47754  3.39209  2.89264  1.56876  2.44911  3.05415  6.14263  4.76251   1847 s - - -
          2.68618  4.42225  2.77519  2.73123  3.46354  2.40513  3.72494  3.29354  2.67741  2.69355  4.24690  2.90347  2.73739  3.18146  2.89801  2.37887  2.77519  2.98518  4.58477  3.61503
          0.00453  5.79609  6.51843  0.61958  0.77255  1.95174  0.15318
    537   6.22105  7.32978  6.78620  6.86441  7.47773  5.94250  7.52754  7.74826  7.07151  6.95194  8.19594  7.05731  0.01796  7.36652  6.92231  6.49384  6.72561  7.21699  7.95737  7.68117   1848 P - - -
          2.68618  4.42225  2.77519  2.73123  3.46354  2.40513  3.72494  3.29354  2.67741  2.69355  4.24690  2.90347  2.73739  3.18146  2.89801  2.37887  2.77519  2.98518  4.58477  3.61503
          0.04731  5.79609  3.14270  0.61958  0.77255  1.95174  0.15318
    538   2.67527  5.74811  3.51780  1.53451  5.08426  3.00700  4.22642  3.23937  2.96473  4.04990  4.79205  3.50931  4.43140  2.34274  2.79540  2.05376  1.94978  4.13415  6.18714  4.78219   1849 e - - -
          2.68618  4.42225  2.77519  2.73123  3.46354  2.40513  3.72494  3.29354  2.67741  2.69355  4.24690  2.90347  2.73739  3.18146  2.89801  2.37887  2.77519  2.98518  4.58477  3.61503
          0.00472  5.75350  6.47585  0.61958  0.77255  2.01016  0.14383
    539   3.26716  5.61944  2.41137  1.98383  4.90442  4.06743  4.26244  2.74233  1.96486  2.97926  4.67660  3.56340  4.45940  3.38282  3.50650  2.17024  2.78872  1.98806  6.09021  4.71881   1850 k - - -
          2.68618  4.42225  2.77519  2.73123  3.46354  2.40513  3.72494  3.29354  2.67741  2.69355  4.24690  2.90347  2.73739  3.18146  2.89801  2.37887  2.77519  2.98518  4.58477  3.61503
          0.00472  5.75350  6.47585  0.61958  0.77255  2.01016  0.14383
    540   2.67477  5.71954  2.12605  2.97397  3.28961  4.04248  3.08972  4.51487  2.51588  3.04475  4.76580  2.47857  3.24923  3.33537  2.79965  1.76117  3.49166  3.02800  6.16507  3.28923   1851 s - - -
          2.68618  4.42225  2.77519  2.73123  3.46354  2.40513  3.72494  3.29354  2.67741  2.69355  4.24690  2.90347  2.73739  3.18146  2.89801  2.37887  2.77519  2.98518  4.58477  3.61503
          0.15740  5.75350  1.94865  0.61958  0.77255  2.01016  0.14383
    541   2.31688  5.68017  2.08668  2.40692  3.21096  2.55080  4.13081  4.51088  2.10055  3.98535  4.72089  2.79067  4.33720  2.23382  2.70296  3.13234  3.40113  4.07071  3.30048  4.70210   1852 d - - -
          2.68618  4.42225  2.77519  2.73123  3.46354  2.40513  3.72494  3.29354  2.67741  2.69355  4.24690  2.90347  2.73739  3.18146  2.89801  2.37887  2.77519  2.98518  4.58477  3.61503
          0.00550  5.60160  6.32395  0.61958  0.77255  2.17891  0.12010
    542   2.23438  5.68318  2.73267  1.75771  5.02880  2.46358  4.13131  4.51525  2.86608  2.96600  4.72375  2.42312  3.07126  2.62178  2.66725  2.55925  3.40216  4.07412  6.11550  4.70405   1853 e - - -
          2.68618  4.42225  2.77519  2.73123  3.46354  2.40513  3.72494  3.29354  2.67741  2.69355  4.24690  2.90347  2.73739  3.18146  2.89801  2.37887  2.77519  2.98518  4.58477  3.61503
          0.00550  5.60160  6.32395  0.61958  0.77255  0.85615  0.55303
    543   3.34039  5.84640  1.75160  2.03514  5.18951  3.14244  4.30208  3.40247  2.03338  3.13369  4.88758  2.96167  4.50824  3.39905  2.49338  2.38038  3.57154  2.64507  6.28024  4.87047   1854 d - - -
          2.68509  4.43128  2.77258  2.72499  3.46661  2.41153  3.72546  3.28504  2.67936  2.69101  4.23522  2.90217  2.74147  3.16765  2.88724  2.38781  2.77973  2.98507  4.59753  3.61967
          1.36673  0.34834  3.23896  2.88398  0.05754  0.81585  0.58387
    544   2.18789  3.36286  5.37292  3.26972  2.56660  4.67590  5.00360  2.41808  4.57353  2.66373  3.13896  3.33392  5.04070  4.72532  4.62044  2.26762  1.86140  1.78017  5.53118  4.35256   1922 v - - -
          2.68618  4.42225  2.77519  2.73123  3.46354  2.40513  3.72494  3.29354  2.67741  2.69355  4.24690  2.90347  2.73739  3.18146  2.89801  2.37887  2.77519  2.98518  4.58477  3.61503
          0.20998  5.99429  1.67716  0.61958  0.77255  1.57144  0.23287
    545   6.20839  7.32012  6.77545  6.85348  7.46762  5.93303  7.51794  7.73651  7.06053  6.94160  8.18488  7.04588  0.01816  7.35567  6.91239  6.48067  6.71323  7.20488  7.94905  7.67074   1923 P - - -
          2.68618  4.42225  2.77519  2.73123  3.46354  2.40513  3.72494  3.29354  2.67741  2.69355  4.24690  2.90347  2.73739  3.18146  2.89801  2.37887  2.77519  2.98518  4.58477  3.61503
          0.00456  5.78888  6.51122  0.61958  0.77255  1.54734  0.23929
    546   2.09830  5.15074  4.07934  2.87300  3.10292  3.13079  3.14941  1.71675  3.48200  3.36944  4.24872  3.95691  4.66078  3.79888  1.75503  2.90793  2.99214  2.74699  5.71958  4.46729   1924 i - - -
          2.68398  4.42827  2.77504  2.72850  3.45987  2.40828  3.72909  3.29498  2.67399  2.69374  4.24710  2.90552  2.73604  3.18532  2.89505  2.38206  2.77246  2.98287  4.59079  3.61768
          2.01017  0.45042  1.47547  2.31313  0.10420  1.28571  0.32359
    547   2.62107  5.72554  3.48669  1.66071  5.07345  4.00128  4.17759  4.55217  1.69028  2.94857  4.76764  3.47025  4.39292  2.70188  2.01385  3.19445  2.34827  4.11818  6.15135  4.75179   1961 e - - -
          2.68618  4.42225  2.77519  2.73123  3.46354  2.40513  3.72494  3.29354  2.67741  2.69355  4.24690  2.90347  2.73739  3.18146  2.89801  2.37887  2.77519  2.98518  4.58477  3.61503
          0.04582  5.64458  3.18809  0.61958  0.77255  1.70184  0.20132
    548   3.27435  4.81052  4.54815  3.96855  3.92174  4.34173  4.63212  2.59889  3.87354  1.86826  2.86366  4.24759  3.29201  4.12515  2.99860  1.62094  1.63763  3.06790  5.41645  4.21515   1962 s - - -
          2.68618  4.42225  2.77519  2.73123  3.46354  2.40513  3.72494  3.29354  2.67741  2.69355  4.24690  2.90347  2.73739  3.18146  2.89801  2.37887  2.77519  2.98518  4.58477  3.61503
          0.00519  5.65957  6.38192  0.61958  0.77255  1.77894  0.18491
    549   2.14298  5.72601  2.40855  2.15207  3.26735  3.04057  4.18985  4.54870  2.92678  3.04734  4.76803  1.91677  2.60741  2.69880  3.41887  3.19131  2.76434  4.11399  6.16165  4.75354   1963 n - - -
          2.68618  4.42225  2.77519  2.73123  3.46354  2.40513  3.72494  3.29354  2.67741  2.69355  4.24690  2.90347  2.73739  3.18146  2.89801  2.37887  2.77519  2.98518  4.58477  3.61503
          0.00499  5.69778  6.42012  0.61958  0.77255  2.03119  0.14062
    550   2.35029  3.45263  2.82435  3.06524  4.71557  2.57531  3.09713  4.13731  3.05973  2.45131  4.53760  2.91935  4.45490  3.41071  3.52711  2.09811  1.83738  3.80564  5.96624  3.16373   1964 t - - -
          2.68618  4.42225  2.77519  2.73123  3.46354  2.40513  3.72494  3.29354  2.67741  2.69355  4.24690  2.90347  2.73739  3.18146  2.89801  2.37887  2.77519  2.98518  4.58477  3.61503
          0.00499  5.69778  6.42012  0.61958  0.77255  2.03119  0.14062
    551   3.23207  3.31406  3.50158  2.21515  5.01737  4.01315  4.20147  4.48860  1.75639  3.01180  4.73822  3.48924  2.61146  3.30485  2.90732  1.52365  2.77757  4.07199  6.13612  4.73900   1965 s - - -
          2.68618  4.42225  2.77519  2.73123  3.46354  2.40513  3.72494  3.29354  2.67741  2.69355  4.24690  2.90347  2.73739  3.18146  2.89801  2.37887  2.77519  2.98518  4.58477  3.61503
          0.00499  5.69778  6.42012  0.61958  0.77255  2.03119  0.14062
    552   3.25251  5.30467  3.75677  2.26055  4.50507  4.12010  1.78148  2.94263  2.27779  2.41415  4.38700  3.69503  2.81752  3.52293  3.62220  3.33272  2.37386  2.37964  5.83508  4.53369   1966 h - - -
          2.68618  4.42225  2.77519  2.73123  3.46354  2.40513  3.72494  3.29354  2.67741  2.69355  4.24690  2.90347  2.73739  3.18146  2.89801  2.37887  2.77519  2.98518  4.58477  3.61503
          0.00499  5.69778  6.42012  0.61958  0.77255  2.03119  0.14062
    553   2.02884  5.74436  2.22661  2.14163  5.09020  3.00323  4.19024  4.57712  2.18217  4.04997  4.78500  2.40801  4.39614  2.30815  3.41923  2.64072  3.46203  4.13545  6.17639  2.73460   1967 a - - -
          2.68618  4.42225  2.77519  2.73123  3.46354  2.40513  3.72494  3.29354  2.67741  2.69355  4.24690  2.90347  2.73739  3.18146  2.89801  2.37887  2.77519  2.98518  4.58477  3.61503
          0.00499  5.69778  6.42012  0.61958  0.77255  1.62395  0.21955
    554   2.07750  5.76828  1.91125  2.55990  5.11357  3.02198  4.21773  4.59969  2.50461  4.07364  4.80892  3.49793  4.42415  2.70875  1.81616  2.64427  2.77542  3.10550  6.20081  4.78972   1968 r - - -
          2.68618  4.42225  2.77519  2.73123  3.46354  2.40513  3.72494  3.29354  2.67741  2.69355  4.24690  2.90347  2.73739  3.18146  2.89801  2.37887  2.77519  2.98518  4.58477  3.61503
          0.00474  5.75092  6.47327  0.61958  0.77255  1.96298  0.15133
    555   2.68777  5.76452  2.79548  2.17826  5.10809  2.53227  3.24991  3.22281  2.95419  4.06918  4.80562  2.80130  1.68367  3.31564  2.93382  2.66723  2.50672  4.15436  6.19811  4.78800   1969 p - - -
          2.68618  4.42225  2.77519  2.73123  3.46354  2.40513  3.72494  3.29354  2.67741  2.69355  4.24690  2.90347  2.73739  3.18146  2.89801  2.37887  2.77519  2.98518  4.58477  3.61503
          0.00474  5.75092  6.47327  0.61958  0.77255  1.96298  0.15133
    556   3.32556  5.42359  3.79820  2.63899  4.64140  4.17409  3.26823  1.35473  2.59300  2.39663  4.50211  3.73190  4.55973  2.38267  2.47701  3.38837  3.55392  3.74446  5.93550  2.68260   1970 i - - -
          2.68618  4.42225  2.77519  2.73123  3.46354  2.40513  3.72494  3.29354  2.67741  2.69355  4.24690  2.90347  2.73739  3.18146  2.89801  2.37887  2.77519  2.98518  4.58477  3.61503
          0.00474  5.75092  6.47327  0.61958  0.77255  1.96298  0.15133
    557   3.29100  5.77398  1.24896  2.17281  5.10552  3.05275  4.25378  2.72142  1.97094  4.07366  4.81988  3.52539  4.45497  3.35600  3.49290  2.65920  3.52346  3.09411  6.21458  4.80886   1971 d - - -
          2.68618  4.42225  2.77519  2.73123  3.46354  2.40513  3.72494  3.29354  2.67741  2.69355  4.24690  2.90347  2.73739  3.18146  2.89801  2.37887  2.77519  2.98518  4.58477  3.61503
          0.00474  5.75092  6.47327  0.61958  0.77255  1.96298  0.15133
    558   3.24086  5.73375  1.93406  1.97369  5.07111  2.51196  4.20476  3.20655  2.94359  3.04880  4.77678  2.41990  3.14170  3.30384  3.43551  2.62557  2.09993  4.12031  6.17116  4.76441   1972 d - - -
          2.68618  4.42225  2.77519  2.73123  3.46354  2.40513  3.72494  3.29354  2.67741  2.69355  4.24690  2.90347  2.73739  3.18146  2.89801  2.37887  2.77519  2.98518  4.58477  3.61503
          0.05112  5.71473  3.06750  0.61958  0.77255  1.96298  0.15133
    559   2.62418  5.62277  2.11393  2.94684  3.33294  3.10904  3.07269  4.38700  2.94696  3.91097  3.18739  2.75793  4.39524  2.31564  3.43210  2.28488  2.32785  2.52266  6.08002  4.69439   1973 d - - -
          2.68618  4.42225  2.77519  2.73123  3.46354  2.40513  3.72494  3.29354  2.67741  2.69355  4.24690  2.90347  2.73739  3.18146  2.89801  2.37887  2.77519  2.98518  4.58477  3.61503
          0.00514  5.66875  6.39110  0.61958  0.77255  2.02041  0.14226
    560   3.26109  4.98212  4.13880  2.77361  4.12081  4.23922  4.49616  3.48083  3.52795  2.61124  4.08735  3.97820  2.55380  3.82974  3.88149  1.80060  1.81754  1.75185  5.56612  3.20652   1974 v - - -
          2.68618  4.42225  2.77519  2.73123  3.46354  2.40513  3.72494  3.29354  2.67741  2.69355  4.24690  2.90347  2.73739  3.18146  2.89801  2.37887  2.77519  2.98518  4.58477  3.61503
          0.00514  5.66875  6.39110  0.61958  0.77255  2.02041  0.14226
    561   3.60177  6.16209  0.89252  1.60211  5.48638  4.16607  4.49391  4.99168  3.31366  4.45641  5.22387  3.62139  4.65811  2.72975  2.79247  3.52908  3.84953  4.54647  6.58407  3.14242   1975 d - - -
          2.68618  4.42225  2.77519  2.73123  3.46354  2.40513  3.72494  3.29354  2.67741  2.69355  4.24690  2.90347  2.73739  3.18146  2.89801  2.37887  2.77519  2.98518  4.58477  3.61503
          0.06170  5.66875  2.87564  0.61958  0.77255  2.02041  0.14226
    562   3.18673  5.70003  2.72990  2.17109  5.04527  3.95470  4.14568  4.53208  2.09592  4.00536  4.74102  2.35760  2.23497  2.65260  3.37607  1.75282  3.41829  2.98507  6.13222  4.71996   1976 s - - -
          2.68618  4.42225  2.77519  2.73123  3.46354  2.40513  3.72494  3.29354  2.67741  2.69355  4.24690  2.90347  2.73739  3.18146  2.89801  2.37887  2.77519  2.98518  4.58477  3.61503
          0.00544  5.61250  6.33484  0.61958  0.77255  2.08328  0.13298
    563   3.19684  5.70833  2.30018  1.18433  5.05259  3.96081  2.98233  4.53876  2.89164  4.01291  4.74996  3.42781  4.35904  2.65702  2.32633  2.59045  3.42859  3.01372  6.14051  4.72865   1977 e - - -
          2.68618  4.42225  2.77519  2.73123  3.46354  2.40513  3.72494  3.29354  2.67741  2.69355  4.24690  2.90347  2.73739  3.18146  2.89801  2.37887  2.77519  2.98518  4.58477  3.61503
          0.00544  5.61250  6.33484  0.61958  0.77255  2.08328  0.13298
    564   3.18549  5.63258  1.38052  2.90054  4.95269  3.96588  4.15919  3.09147  2.90636  3.92788  4.68163  2.33543  3.16428  2.62780  3.39494  2.24313  2.74457  2.97134  6.08223  4.68691   1978 d - - -
          2.68618  4.42225  2.77519  2.73123  3.46354  2.40513  3.72494  3.29354  2.67741  2.69355  4.24690  2.90347  2.73739  3.18146  2.89801  2.37887  2.77519  2.98518  4.58477  3.61503
          0.06195  5.61250  2.87493  0.61958  0.77255  2.08328  0.13298
    565   2.54313  5.65342  1.99941  2.10639  4.99756  3.91873  4.10608  3.12468  2.37750  3.95831  3.32252  2.78469  3.04628  2.62002  3.33392  1.93271  3.37606  4.04356  6.08665  4.67621   1979 s - - -
          2.68618  4.42225  2.77519  2.73123  3.46354  2.40513  3.72494  3.29354  2.67741  2.69355  4.24690  2.90347  2.73739  3.18146  2.89801  2.37887  2.77519  2.98518  4.58477  3.61503
          0.00576  5.55630  6.27865  0.61958  0.77255  0.94911  0.48953
    566   2.28903  3.30259  5.34539  4.73059  2.21189  4.55804  4.89121  3.19666  2.65409  2.15789  2.43544  4.71791  4.92179  4.64986  4.52811  3.86900  2.84015  1.42678  3.33573  4.21111   1980 v - - -
          2.68861  4.41882  2.76968  2.73120  3.46710  2.40992  3.72927  3.29132  2.67773  2.69441  4.24297  2.90256  2.73363  3.17708  2.90250  2.37750  2.77658  2.98204  4.58382  3.61771
          2.45603  0.19129  2.42661  2.30427  0.10517  1.82542  0.17572
    567   2.66480  5.74463  3.48621  2.46583  3.28912  2.99929  3.04829  4.57388  2.16978  4.04946  4.78556  2.85775  4.40407  2.10522  1.93108  2.64679  2.78027  3.06040  6.17792  4.76762   2009 r - - -
          2.68618  4.42225  2.77519  2.73123  3.46354  2.40513  3.72494  3.29354  2.67741  2.69355  4.24690  2.90347  2.73739  3.18146  2.89801  2.37887  2.77519  2.98518  4.58477  3.61503
          0.17487  5.71706  1.85058  0.61958  0.77255  1.95990  0.15184
    568   3.15606  3.23526  3.46395  2.90564  4.82524  3.95097  2.98630  4.27494  2.13838  2.83994  4.58511  3.44222  3.03880  1.98736  1.80366  3.14619  2.67343  3.03913  5.99274  4.61812   2010 r - - -
          2.68618  4.42225  2.77519  2.73123  3.46354  2.40513  3.72494  3.29354  2.67741  2.69355  4.24690  2.90347  2.73739  3.18146  2.89801  2.37887  2.77519  2.98518  4.58477  3.61503
          0.00580  5.54799  6.27034  0.61958  0.77255  2.14698  0.12424
    569   2.65513  5.62757  3.39996  1.83614  3.34890  3.91958  4.10781  4.44072  2.84626  3.92827  4.67108  2.70375  4.31299  1.94283  2.30283  2.17549  3.37352  4.01262  6.06636  2.64290   2011 e - - -
          2.68618  4.42225  2.77519  2.73123  3.46354  2.40513  3.72494  3.29354  2.67741  2.69355  4.24690  2.90347  2.73739  3.18146  2.89801  2.37887  2.77519  2.98518  4.58477  3.61503
          0.00580  5.54799  6.27034  0.61958  0.77255  1.75451  0.18994
    570   1.84236  3.30622  3.58361  1.89609  4.64948  2.94404  4.22335  4.06885  3.02021  2.88883  4.47687  2.76080  4.40759  3.37036  3.48567  1.97108  2.70578  2.85501  5.90714  4.56885   2012 a - - -
          2.68618  4.42225  2.77519  2.73123  3.46354  2.40513  3.72494  3.29354  2.67741  2.69355  4.24690  2.90347  2.73739  3.18146  2.89801  2.37887  2.77519  2.98518  4.58477  3.61503
          0.00547  5.60685  6.32920  0.61958  0.77255  2.08919  0.13215
    571   2.68897  6.12533  1.06784  2.03048  5.45175  4.11162  4.45087  4.95987  3.29024  4.42371  5.18810  2.65970  4.60785  2.18388  3.82525  2.24967  3.80194  4.50917  6.55419  5.09672   2013 d - - -
          2.68618  4.42225  2.77519  2.73123  3.46354  2.40513  3.72494  3.29354  2.67741  2.69355  4.24690  2.90347  2.73739  3.18146  2.89801  2.37887  2.77519  2.98518  4.58477  3.61503
          0.00547  5.60685  6.32920  0.61958  0.77255  2.08919  0.13215
    572   2.61657  5.68697  2.33268  2.46327  5.03224  1.92313  2.49110  4.51798  2.42026  2.93554  4.72776  3.41658  4.34305  2.72309  2.05564  3.13881  3.40776  4.07776  6.11915  4.70858   2014 g - - -
          2.68618  4.42225  2.77519  2.73123  3.46354  2.40513  3.72494  3.29354  2.67741  2.69355  4.24690  2.90347  2.73739  3.18146  2.89801  2.37887  2.77519  2.98518  4.58477  3.61503
          0.00547  5.60685  6.32920  0.61958  0.77255  2.08919  0.13215
    573   2.24556  5.68737  2.71154  2.41672  5.03225  3.94902  3.09388  4.51806  1.70652  2.96771  4.72826  3.41647  4.34334  1.64481  3.36428  2.56924  3.40830  4.07794  6.11990  4.70904   2015 q - - -
          2.68618  4.42225  2.77519  2.73123  3.46354  2.40513  3.72494  3.29354  2.67741  2.69355  4.24690  2.90347  2.73739  3.18146  2.89801  2.37887  2.77519  2.98518  4.58477  3.61503
          0.00547  5.60685  6.32920  0.61958  0.77255  2.08919  0.13215
    574   1.56632  4.88966  4.20033  3.63029  2.46773  2.98604  4.49183  2.65250  2.74015  2.56202  3.99579  4.00784  4.60674  2.89875  3.90257  2.25158  2.71904  3.15801  3.38706  4.25488   2016 a - - -
          2.68618  4.42225  2.77519  2.73123  3.46354  2.40513  3.72494  3.29354  2.67741  2.69355  4.24690  2.90347  2.73739  3.18146  2.89801  2.37887  2.77519  2.98518  4.58477  3.61503
          0.00547  5.60685  6.32920  0.61958  0.77255  2.08919  0.13215
    575   2.59832  5.42554  1.69176  3.00454  3.10912  4.00803  2.54643  3.02928  2.56971  2.82685  4.49283  3.52891  4.39838  2.29062  3.46792  2.59939  3.41644  2.86778  5.92020  4.57574   2017 d - - -
          2.68618  4.42225  2.77519  2.73123  3.46354  2.40513  3.72494  3.29354  2.67741  2.69355  4.24690  2.90347  2.73739  3.18146  2.89801  2.37887  2.77519  2.98518  4.58477  3.61503
          0.00547  5.60685  6.32920  0.61958  0.77255  2.08919  0.13215
    576   2.58959  5.67907  1.79933  1.92759  5.02198  3.94774  4.13522  4.50644  2.87078  3.03851  3.21442  3.41602  3.23923  2.25122  2.31170  2.59080  3.40468  4.06856  6.11302  4.70335   2018 d - - -
          2.68618  4.42225  2.77519  2.73123  3.46354  2.40513  3.72494  3.29354  2.67741  2.69355  4.24690  2.90347  2.73739  3.18146  2.89801  2.37887  2.77519  2.98518  4.58477  3.61503
          0.00547  5.60685  6.32920  0.61958  0.77255  2.08919  0.13215
    577   2.68572  5.20419  3.74285  1.61354  4.39371  4.08029  4.29960  2.83140  3.16548  2.73993  4.28992  2.80597  4.46673  3.50257  2.33790  3.29619  2.29878  2.32614  5.74308  3.11529   2019 e - - -
          2.68618  4.42225  2.77519  2.73123  3.46354  2.40513  3.72494  3.29354  2.67741  2.69355  4.24690  2.90347  2.73739  3.18146  2.89801  2.37887  2.77519  2.98518  4.58477  3.61503
          0.00547  5.60685  6.32920  0.61958  0.77255  2.08919  0.13215
    578   3.21081  5.05254  2.88733  3.35699  4.20959  4.14373  4.38037  2.44204  2.64081  2.22711  2.47841  3.80737  4.52650  3.64725  2.36095  1.99902  2.37269  2.64582  5.61738  4.35977   2020 s - - -
          2.68618  4.42225  2.77519  2.73123  3.46354  2.40513  3.72494  3.29354  2.67741  2.69355  4.24690  2.90347  2.73739  3.18146  2.89801  2.37887  2.77519  2.98518  4.58477  3.61503
          0.00547  5.60685  6.32920  0.61958  0.77255  2.08919  0.13215
    579   2.30980  5.68419  2.73361  2.40120  5.02968  2.97920  3.05577  4.51594  2.39288  2.47001  4.72474  2.72144  3.07471  3.22940  2.10182  2.56443  2.77250  4.07505  6.11662  4.70541   2021 r - - -
          2.68618  4.42225  2.77519  2.73123  3.46354  2.40513  3.72494  3.29354  2.67741  2.69355  4.24690  2.90347  2.73739  3.18146  2.89801  2.37887  2.77519  2.98518  4.58477  3.61503
          0.00547  5.60685  6.32920  0.61958  0.77255  2.08919  0.13215
    580   2.32148  5.39322  3.58418  1.90887  3.15454  2.95560  4.22079  2.44681  3.01978  3.65228  3.13787  2.75955  4.40709  3.36964  2.81868  2.28468  2.31764  3.72584  5.89486  4.55840   2022 e - - -
          2.68618  4.42225  2.77519  2.73123  3.46354  2.40513  3.72494  3.29354  2.67741  2.69355  4.24690  2.90347  2.73739  3.18146  2.89801  2.37887  2.77519  2.98518  4.58477  3.61503
          0.00547  5.60685  6.32920  0.61958  0.77255  2.08919  0.13215
    581   2.63200  4.76463  4.59075  4.01049  3.88041  2.97116  4.62925  2.55782  3.90317  0.99528  3.88495  4.26211  3.25450  4.14744  2.94857  3.60207  2.25183  3.02537  5.37950  4.18206   2023 l - - -
          2.68618  4.42225  2.77519  2.73123  3.46354  2.40513  3.72494  3.29354  2.67741  2.69355  4.24690  2.90347  2.73739  3.18146  2.89801  2.37887  2.77519  2.98518  4.58477  3.61503
          0.00547  5.60685  6.32920  0.61958  0.77255  2.08919  0.13215
    582   1.97529  5.24363  2.83217  2.54947  4.44258  4.06561  4.28125  3.83697  2.21611  1.86606  3.08823  3.64232  3.08161  3.47103  3.57252  3.27835  3.42782  2.35541  5.77515  3.07938   2024 l - - -
          2.68618  4.42225  2.77519  2.73123  3.46354  2.40513  3.72494  3.29354  2.67741  2.69355  4.24690  2.90347  2.73739  3.18146  2.89801  2.37887  2.77519  2.98518  4.58477  3.61503
          0.06316  5.60685  2.85534  0.61958  0.77255  2.08919  0.13215
    583   2.65616  5.65160  2.69173  2.05972  4.99584  2.42391  4.10373  4.48130  2.83919  3.95659  4.69268  3.38350  3.06502  2.32203  2.69045  1.73418  3.37402  2.95322  6.08487  4.67424   2025 s - - -
          2.68618  4.42225  2.77519  2.73123  3.46354  2.40513  3.72494  3.29354  2.67741  2.69355  4.24690  2.90347  2.73739  3.18146  2.89801  2.37887  2.77519  2.98518  4.58477  3.61503
          0.00580  5.54949  6.27183  0.61958  0.77255  0.92991  0.50185
    584   2.32837  2.79280  3.79832  2.66877  4.61115  1.99537  4.39073  3.04693  2.72171  2.97776  4.48330  2.98569  2.67172  3.56975  3.67482  2.08533  3.55011  2.56237  5.92823  4.61947   2026 g - - -
          2.67369  4.43068  2.77902  2.72100  3.46879  2.41871  3.72388  3.29142  2.67551  2.69953  4.24814  2.91040  2.72951  3.18377  2.90026  2.37900  2.77618  2.96804  4.59586  3.62320
          2.45902  0.09099  6.53329  3.14110  0.04420  0.67541  0.71121
    585   4.81417  6.73119  5.59433  4.62156  6.34306  5.32087  5.07823  5.59344  2.18638  2.71886  5.87048  4.88124  0.41294  4.21511  2.64083  4.81835  4.91539  5.31780  6.92246  5.88562   2125 P - - -
          2.68618  4.42225  2.77519  2.73123  3.46354  2.40513  3.72494  3.29354  2.67741  2.69355  4.24690  2.90347  2.73739  3.18146  2.89801  2.37887  2.77519  2.98518  4.58477  3.61503
          0.30012  5.99971  1.35950  0.61958  0.77255  1.39427  0.28504
    586   2.68594  5.68661  3.46359  2.13600  5.02017  2.96814  4.17027  3.18093  1.54113  2.59569  4.73041  3.45411  3.26895  2.05281  3.39957  2.59457  3.43526  4.07108  6.12620  4.72253   2126 k - - -
          2.68304  4.42508  2.77440  2.73135  3.46079  2.40563  3.71940  3.29304  2.67768  2.69434  4.24673  2.90388  2.73484  3.18322  2.89856  2.38039  2.77802  2.98445  4.58760  3.61786
          1.37860  0.44275  2.24620  1.69582  0.20266  0.23481  1.56410
    587   2.20708  5.73823  3.77896  3.22183  2.26495  4.24617  3.26406  4.44176  1.78366  3.20729  4.79998  3.75274  2.83304  2.97285  2.62585  2.86808  2.31112  2.69365  6.21975  4.86061   2146 k - - -
          2.68618  4.42225  2.77519  2.73123  3.46354  2.40513  3.72494  3.29354  2.67741  2.69355  4.24690  2.90347  2.73739  3.18146  2.89801  2.37887  2.77519  2.98518  4.58477  3.61503
          0.03883  6.01410  3.33428  0.61958  0.77255  1.23301  0.34448
    588   1.98761  5.91135  2.58981  2.64515  5.25695  4.17307  4.36007  4.74328  2.10171  2.71132  4.95188  2.97035  4.56655  2.29010  2.53851  2.01066  2.93454  3.25892  6.34372  4.93246   2147 a - - -
          2.68618  4.42225  2.77519  2.73123  3.46354  2.40513  3.72494  3.29354  2.67741  2.69355  4.24690  2.90347  2.73739  3.18146  2.89801  2.37887  2.77519  2.98518  4.58477  3.61503
          0.00377  5.97904  6.70139  0.61958  0.77255  1.35245  0.29922
    589   2.23458  5.91220  2.58967  2.62945  3.45284  4.17294  4.35995  4.74470  2.33792  4.21784  4.95264  2.93924  3.33819  2.87445  2.98858  1.67325  1.89116  4.30330  6.34437  4.93289   2148 s - - -
          2.68618  4.42225  2.77519  2.73123  3.46354  2.40513  3.72494  3.29354  2.67741  2.69355  4.24690  2.90347  2.73739  3.18146  2.89801  2.37887  2.77519  2.98518  4.58477  3.61503
          0.00377  5.97904  6.70139  0.61958  0.77255  1.35245  0.29922
    590   2.43942  5.84223  3.68183  2.65252  3.45938  4.18905  4.37940  3.42750  2.67539  4.13504  3.42134  1.72100  3.33954  2.84268  3.61393  2.00624  1.91739  4.21715  6.29272  4.90001   2149 n - - -
          2.68618  4.42225  2.77519  2.73123  3.46354  2.40513  3.72494  3.29354  2.67741  2.69355  4.24690  2.90347  2.73739  3.18146  2.89801  2.37887  2.77519  2.98518  4.58477  3.61503
          0.00377  5.97904  6.70139  0.61958  0.77255  1.35245  0.29922
    591   2.80826  5.91267  2.96328  2.12989  5.25885  3.17403  3.34328  4.74560  2.10886  1.90757  4.95305  2.96031  4.56629  2.91420  2.26674  2.47810  2.62992  4.30391  6.34469  4.93307   2150 l - - -
          2.68618  4.42225  2.77519  2.73123  3.46354  2.40513  3.72494  3.29354  2.67741  2.69355  4.24690  2.90347  2.73739  3.18146  2.89801  2.37887  2.77519  2.98518  4.58477  3.61503
          0.00377  5.97904  6.70139  0.61958  0.77255  1.35245  0.29922
    592   2.82092  5.78044  3.71548  2.35569  3.44943  3.27867  4.39819  4.52242  1.94322  2.66823  3.35735  2.63286  3.34693  3.51510  2.57561  2.81181  2.30850  2.68316  6.24635  3.34012   2151 k - - -
          2.68618  4.42225  2.77519  2.73123  3.46354  2.40513  3.72494  3.29354  2.67741  2.69355  4.24690  2.90347  2.73739  3.18146  2.89801  2.37887  2.77519  2.98518  4.58477  3.61503
          0.00377  5.97904  6.70139  0.61958  0.77255  1.35245  0.29922
    593   2.09325  5.91103  3.64798  2.11286  5.25639  3.19443  3.23897  3.46488  2.33535  4.21643  4.95163  2.27111  4.56683  2.20590  3.58779  2.44648  2.03044  4.30183  6.34354  4.93241   2152 t - - -
          2.68618  4.42225  2.77519  2.73123  3.46354  2.40513  3.72494  3.29354  2.67741  2.69355  4.24690  2.90347  2.73739  3.18146  2.89801  2.37887  2.77519  2.98518  4.58477  3.61503
          0.00377  5.97904  6.70139  0.61958  0.77255  1.35245  0.29922
    594   2.49072  4.90497  5.33056  4.72452  3.04524  4.66085  4.98686  1.62802  4.53947  1.86651  4.02305  4.77584  5.02596  3.22906  2.68631  2.57016  2.51611  1.86034  5.52467  4.34524   2153 i - - -
          2.68618  4.42225  2.77519  2.73123  3.46354  2.40513  3.72494  3.29354  2.67741  2.69355  4.24690  2.90347  2.73739  3.18146  2.89801  2.37887  2.77519  2.98518  4.58477  3.61503
          0.00377  5.97904  6.70139  0.61958  0.77255  1.35245  0.29922
    595   2.17999  5.02182  4.76253  3.12867  2.68841  4.55630  4.84479  2.21826  2.61829  2.67383  4.13414  4.46165  3.50938  4.33976  4.33111  2.27421  1.79818  2.36183  5.62668  3.19464   2154 t - - -
          2.68618  4.42225  2.77519  2.73123  3.46354  2.40513  3.72494  3.29354  2.67741  2.69355  4.24690  2.90347  2.73739  3.18146  2.89801  2.37887  2.77519  2.98518  4.58477  3.61503
          0.00377  5.97904  6.70139  0.61958  0.77255  1.35245  0.29922
    596   2.23392  5.91408  2.96365  2.13064  5.26043  3.14805  4.36046  4.74730  2.12513  4.21988  4.95445  3.64030  4.56700  1.71145  2.53078  2.19116  2.55120  4.30542  6.34595  4.93422   2155 q - - -
          2.68618  4.42225  2.77519  2.73123  3.46354  2.40513  3.72494  3.29354  2.67741  2.69355  4.24690  2.90347  2.73739  3.18146  2.89801  2.37887  2.77519  2.98518  4.58477  3.61503
          0.03924  5.97904  3.32565  0.61958  0.77255  1.35245  0.29922
    597   2.45918  5.88535  3.00170  3.07043  3.42119  2.65566  3.18857  4.71498  2.60957  4.19028  3.35805  2.27728  4.54420  2.46799  2.91020  1.66999  2.58721  4.27555  6.31853  4.90808   2156 s - - -
          2.68618  4.42225  2.77519  2.73123  3.46354  2.40513  3.72494  3.29354  2.67741  2.69355  4.24690  2.90347  2.73739  3.18146  2.89801  2.37887  2.77519  2.98518  4.58477  3.61503
          0.00390  5.94371  6.66605  0.61958  0.77255  1.45640  0.26537
    598   2.81433  5.89350  2.59096  1.92311  5.23906  4.15247  4.34087  4.72564  2.09592  1.93457  4.93416  2.50637  3.32061  2.82542  3.56931  1.94088  3.61219  4.28443  6.32575  4.91407   2157 e - - -
          2.68618  4.42225  2.77519  2.73123  3.46354  2.40513  3.72494  3.29354  2.67741  2.69355  4.24690  2.90347  2.73739  3.18146  2.89801  2.37887  2.77519  2.98518  4.58477  3.61503
          0.00390  5.94371  6.66605  0.61958  0.77255  1.45640  0.26537
    599   2.22261  5.70854  2.53665  2.66379  4.98254  4.19952  4.39973  3.22992  3.17323  3.98403  4.77133  2.56947  4.59281  3.52711  3.65004  2.48338  1.45330  2.05968  6.18954  4.82711   2158 t - - -
          2.68618  4.42225  2.77519  2.73123  3.46354  2.40513  3.72494  3.29354  2.67741  2.69355  4.24690  2.90347  2.73739  3.18146  2.89801  2.37887  2.77519  2.98518  4.58477  3.61503
          0.00390  5.94371  6.66605  0.61958  0.77255  1.45640  0.26537
    600   3.37743  5.89104  2.21896  2.60648  5.23740  4.15041  3.25580  4.72424  1.38485  4.19682  4.93139  2.04246  4.54404  2.83661  2.90949  2.48950  2.94143  3.19185  6.32288  4.91120   2159 k - - -
          2.68618  4.42225  2.77519  2.73123  3.46354  2.40513  3.72494  3.29354  2.67741  2.69355  4.24690  2.90347  2.73739  3.18146  2.89801  2.37887  2.77519  2.98518  4.58477  3.61503
          0.00390  5.94371  6.66605  0.61958  0.77255  1.45640  0.26537
    601   2.83334  4.85930  5.46206  4.84586  2.58588  4.65695  4.99109  2.07471  4.62798  1.31819  3.05028  4.82333  5.02042  3.27210  4.63180  3.96877  2.90502  1.98997  2.76979  3.12266   2160 l - - -
          2.68618  4.42225  2.77519  2.73123  3.46354  2.40513  3.72494  3.29354  2.67741  2.69355  4.24690  2.90347  2.73739  3.18146  2.89801  2.37887  2.77519  2.98518  4.58477  3.61503
          0.00390  5.94371  6.66605  0.61958  0.77255  1.45640  0.26537
    602   3.38502  5.86996  3.64249  2.32584  5.20560  4.16146  4.34841  4.68373  1.88818  3.14635  3.37273  2.92159  3.44372  2.45432  3.57153  3.35201  1.17359  4.25560  6.30758  4.90416   2161 t - - -
          2.68618  4.42225  2.77519  2.73123  3.46354  2.40513  3.72494  3.29354  2.67741  2.69355  4.24690  2.90347  2.73739  3.18146  2.89801  2.37887  2.77519  2.98518  4.58477  3.61503
          0.00390  5.94371  6.66605  0.61958  0.77255  1.45640  0.26537
    603   2.42367  5.83903  3.64956  2.62124  5.16311  4.16195  4.35117  3.34471  2.63692  4.13525  4.88530  2.53412  4.55489  2.56474  2.22035  2.79766  2.03017  1.78294  6.28443  4.88668   2162 v - - -
          2.68618  4.42225  2.77519  2.73123  3.46354  2.40513  3.72494  3.29354  2.67741  2.69355  4.24690  2.90347  2.73739  3.18146  2.89801  2.37887  2.77519  2.98518  4.58477  3.61503
          0.00390  5.94371  6.66605  0.61958  0.77255  1.45640  0.26537
    604   2.45062  3.46980  3.72577  3.16874  4.97366  3.25941  4.39341  4.41104  1.92467  3.20956  3.33237  3.70075  4.58786  2.85629  2.52483  1.82312  2.22725  4.05245  6.18094  2.75793   2163 s - - -
          2.68618  4.42225  2.77519  2.73123  3.46354  2.40513  3.72494  3.29354  2.67741  2.69355  4.24690  2.90347  2.73739  3.18146  2.89801  2.37887  2.77519  2.98518  4.58477  3.61503
          0.00390  5.94371  6.66605  0.61958  0.77255  1.45640  0.26537
    605   2.15757  2.80910  4.04623  2.84682  4.50724  3.20407  4.55541  3.02465  2.82311  1.68283  4.42779  3.08305  3.32789  3.10321  3.87678  2.85756  2.94476  2.20083  5.88950  4.61670   2164 l - - -
          2.68618  4.42225  2.77519  2.73123  3.46354  2.40513  3.72494  3.29354  2.67741  2.69355  4.24690  2.90347  2.73739  3.18146  2.89801  2.37887  2.77519  2.98518  4.58477  3.61503
          0.00390  5.94371  6.66605  0.61958  0.77255  1.45640  0.26537
    606   3.42275  5.94103  2.23467  1.62700  5.28611  4.17576  2.73918  4.77445  1.72194  4.24596  4.98304  2.51133  4.57921  1.95499  3.61287  3.38127  3.65531  4.33195  6.37194  3.40688   2165 e - - -
          2.68618  4.42225  2.77519  2.73123  3.46354  2.40513  3.72494  3.29354  2.67741  2.69355  4.24690  2.90347  2.73739  3.18146  2.89801  2.37887  2.77519  2.98518  4.58477  3.61503
          0.04870  5.94371  3.10303  0.61958  0.77255  1.45640  0.26537
    607   3.34809  5.86117  2.92524  2.02308  5.20727  2.63146  4.30841  2.83605  2.65261  4.16689  4.90157  2.91864  2.72378  2.44711  2.52789  2.39624  2.02184  4.25236  6.29323  4.88165   2166 t - - -
          2.68618  4.42225  2.77519  2.73123  3.46354  2.40513  3.72494  3.29354  2.67741  2.69355  4.24690  2.90347  2.73739  3.18146  2.89801  2.37887  2.77519  2.98518  4.58477  3.61503
          0.00408  5.89909  6.62143  0.61958  0.77255  1.56953  0.23337
    608   3.35411  5.82284  2.93167  3.06295  5.15129  3.12412  4.32203  2.73934  1.87672  1.47497  4.86809  2.49710  3.25692  2.53471  2.87447  3.32446  3.58513  4.20456  6.26519  4.86540   2167 l - - -
          2.68618  4.42225  2.77519  2.73123  3.46354  2.40513  3.72494  3.29354  2.67741  2.69355  4.24690  2.90347  2.73739  3.18146  2.89801  2.37887  2.77519  2.98518  4.58477  3.61503
          0.13592  5.89909  2.08466  0.61958  0.77255  1.56953  0.23337
    609   2.31609  5.77470  3.51738  1.96724  2.46396  3.04126  2.68317  4.60304  2.20979  4.07927  4.81583  2.13010  4.43549  3.32611  2.78425  2.31943  3.49905  4.16453  6.20824  4.79833   2168 e - - -
          2.68618  4.42225  2.77519  2.73123  3.46354  2.40513  3.72494  3.29354  2.67741  2.69355  4.24690  2.90347  2.73739  3.18146  2.89801  2.37887  2.77519  2.98518  4.58477  3.61503
          0.00466  5.76782  6.49016  0.61958  0.77255  1.82292  0.17620
    610   2.31690  5.06806  3.04129  2.91579  3.04707  4.28707  3.13730  1.89365  3.54558  2.30503  3.04038  4.00463  4.66728  3.06297  2.97636  2.37723  3.55083  2.31253  5.64611  4.40647   2169 i - - -
          2.68618  4.42225  2.77519  2.73123  3.46354  2.40513  3.72494  3.29354  2.67741  2.69355  4.24690  2.90347  2.73739  3.18146  2.89801  2.37887  2.77519  2.98518  4.58477  3.61503
          0.00466  5.76782  6.49016  0.61958  0.77255  1.82292  0.17620
    611   2.33588  5.71454  2.84369  1.96303  3.32893  3.04291  4.24426  4.50046  2.52146  3.04294  3.42794  3.53274  3.21210  3.34988  2.50681  2.04885  3.50102  3.08935  6.16356  3.24244   2170 e - - -
          2.68618  4.42225  2.77519  2.73123  3.46354  2.40513  3.72494  3.29354  2.67741  2.69355  4.24690  2.90347  2.73739  3.18146  2.89801  2.37887  2.77519  2.98518  4.58477  3.61503
          0.11129  5.76782  2.28086  0.61958  0.77255  0.99877  0.45939
    612   2.08475  5.56446  3.66230  2.60970  4.82160  4.11668  4.31582  3.14222  1.86849  1.82577  4.62957  2.45799  4.50727  3.45225  2.49094  3.31617  2.82618  3.02802  6.05353  4.70351   2171 l - - -
          2.67734  4.43023  2.77566  2.73600  3.46683  2.41036  3.71903  3.28780  2.68081  2.69196  4.25419  2.90660  2.73048  3.17435  2.89313  2.38087  2.77418  2.98697  4.59156  3.62562
          1.49227  0.45028  1.98279  3.24554  0.03973  0.86189  0.54881
    613   2.81310  4.99577  4.38687  3.81474  4.12020  4.37489  4.64143  1.84728  2.50778  2.05884  2.51320  2.62448  3.25428  4.03515  1.93815  3.63136  3.59030  2.66898  5.58826  4.36931   2244 i - - -
          2.68618  4.42225  2.77519  2.73123  3.46354  2.40513  3.72494  3.29354  2.67741  2.69355  4.24690  2.90347  2.73739  3.18146  2.89801  2.37887  2.77519  2.98518  4.58477  3.61503
          0.05437  5.80703  2.99745  0.61958  0.77255  1.75697  0.18943
    614   2.34965  5.70678  3.53993  1.98892  5.02454  2.54019  3.12412  3.16641  2.53230  3.00789  4.75471  2.82830  2.73278  3.34426  2.40463  3.23943  3.49486  4.08266  3.48355  2.82111   2245 e - - -
          2.68618  4.42225  2.77519  2.73123  3.46354  2.40513  3.72494  3.29354  2.67741  2.69355  4.24690  2.90347  2.73739  3.18146  2.89801  2.37887  2.77519  2.98518  4.58477  3.61503
          0.00470  5.75737  6.47971  0.61958  0.77255  0.96202  0.48146
    615   2.75711  5.85935  2.88400  1.43145  5.20572  4.11786  4.30532  4.69263  2.28794  4.16512  4.89975  2.90403  4.51180  2.51928  2.17793  2.73129  2.10781  4.25070  6.29114  4.87934   2246 e - - -
          2.68618  4.42225  2.77519  2.73123  3.46354  2.40513  3.72494  3.29354  2.67741  2.69355  4.24690  2.90347  2.73739  3.18146  2.89801  2.37887  2.77519  2.98518  4.58477  3.61503
          0.00411  5.89163  6.61398  0.61958  0.77255  0.53433  0.88203
    616   2.86142  5.86217  3.00660  2.71456  3.46272  4.23947  4.43109  3.33792  2.41333  2.48927  2.81779  2.60520  4.63194  2.91534  2.38098  2.27836  2.32877  2.81791  6.31885  4.93265   2247 s - - -
          2.68618  4.42225  2.77519  2.73123  3.46354  2.40513  3.72494  3.29354  2.67741  2.69355  4.24690  2.90347  2.73739  3.18146  2.89801  2.37887  2.77519  2.98518  4.58477  3.61503
          0.00352  6.04590  6.76824  0.61958  0.77255  1.10637  0.40161
    617   3.12616  5.72786  6.56208  6.02291  2.70315  5.93204  6.41406  1.14429  5.89346  1.15917  4.52740  6.10442  6.15672  5.99600  5.93236  5.31039  4.72838  1.59116  6.70317  5.57677   2248 i - - -
          2.68618  4.42225  2.77519  2.73123  3.46354  2.40513  3.72494  3.29354  2.67741  2.69355  4.24690  2.90347  2.73739  3.18146  2.89801  2.37887  2.77519  2.98518  4.58477  3.61503
          0.00352  6.04590  6.76824  0.61958  0.77255  1.10637  0.40161
    618   2.30477  5.95734  2.61939  2.40740  5.30373  3.23852  2.44182  4.79064  2.67498  4.26318  4.99765  1.92237  4.61036  2.33231  2.61051  2.48927  3.01232  3.27028  6.38923  4.97747   2249 n - - -
          2.68618  4.42225  2.77519  2.73123  3.46354  2.40513  3.72494  3.29354  2.67741  2.69355  4.24690  2.90347  2.73739  3.18146  2.89801  2.37887  2.77519  2.98518  4.58477  3.61503
          0.00352  6.04590  6.76824  0.61958  0.77255  1.10637  0.40161
    619   1.57316  5.62213  3.92807  3.37105  4.86754  3.38186  4.54547  2.79593  2.45293  3.89604  4.71846  3.06035  4.71596  3.70821  3.81767  1.48530  2.10354  3.09090  6.15608  4.83395   2250 s - - -
          2.68618  4.42225  2.77519  2.73123  3.46354  2.40513  3.72494  3.29354  2.67741  2.69355  4.24690  2.90347  2.73739  3.18146  2.89801  2.37887  2.77519  2.98518  4.58477  3.61503
          0.00352  6.04590  6.76824  0.61958  0.77255  1.10637  0.40161
    620   2.25395  5.95906  2.32422  1.99088  5.30548  2.87760  4.40501  4.79247  2.14222  4.26490  4.99941  2.98715  2.87093  2.88545  1.92778  2.48996  3.67621  4.35043  6.39088  4.97900   2251 r - - -
          2.68618  4.42225  2.77519  2.73123  3.46354  2.40513  3.72494  3.29354  2.67741  2.69355  4.24690  2.90347  2.73739  3.18146  2.89801  2.37887  2.77519  2.98518  4.58477  3.61503
          0.00352  6.04590  6.76824  0.61958  0.77255  0.75486  0.63502
    621   1.94933  5.95150  2.67668  2.70152  3.53341  2.74785  4.43258  2.28130  2.72682  3.23731  3.55299  2.32629  4.63760  2.98794  2.63662  2.27508  3.69773  4.33637  6.39065  4.98624   2252 a - - -
          2.68618  4.42225  2.77519  2.73123  3.46354  2.40513  3.72494  3.29354  2.67741  2.69355  4.24690  2.90347  2.73739  3.18146  2.89801  2.37887  2.77519  2.98518  4.58477  3.61503
          0.00341  6.07768  6.80002  0.61958  0.77255  0.95634  0.48499
    622   1.92729  5.97899  2.61208  2.69828  5.32522  2.74132  3.31002  4.81203  2.69353  4.28476  5.01937  3.70568  4.63228  2.64619  2.65233  1.77202  1.94876  4.37026  6.41096  4.99928   2253 s - - -
          2.68618  4.42225  2.77519  2.73123  3.46354  2.40513  3.72494  3.29354  2.67741  2.69355  4.24690  2.90347  2.73739  3.18146  2.89801  2.37887  2.77519  2.98518  4.58477  3.61503
          0.00341  6.07768  6.80002  0.61958  0.77255  0.95634  0.48499
    623   2.88197  3.63213  2.66043  2.18139  5.32413  4.23831  4.42526  4.81084  1.68665  3.27290  5.01840  3.03442  3.39034  1.67669  2.97538  2.58782  3.69607  4.36922  6.41007  3.45717   2254 q - - -
          2.68618  4.42225  2.77519  2.73123  3.46354  2.40513  3.72494  3.29354  2.67741  2.69355  4.24690  2.90347  2.73739  3.18146  2.89801  2.37887  2.77519  2.98518  4.58477  3.61503
          0.00341  6.07768  6.80002  0.61958  0.77255  0.95634  0.48499
    624   3.58027  4.97112  5.44264  4.83410  1.94362  4.73827  5.06640  2.82896  3.29116  1.47853  2.21142  4.86679  3.40175  3.33052  3.42304  3.12636  3.02774  2.15788  5.59129  3.22228   2255 l - - -
          2.68461  4.42338  2.77488  2.73182  3.46466  2.40587  3.72425  3.29254  2.67788  2.69416  4.24802  2.90459  2.73514  3.18045  2.89833  2.37924  2.77562  2.98475  4.58590  3.61486
          0.15384  1.95561  6.80002  1.83706  0.17350  0.95634  0.48499
    625   2.92582  3.36356  5.56154  3.42078  3.10634  4.75561  5.08996  1.96211  4.72728  1.50821  2.42302  4.92232  5.11909  4.85600  4.73082  4.06749  2.63340  1.64046  5.57983  3.22242   2273 l - - -
          2.68618  4.42225  2.77519  2.73123  3.46354  2.40513  3.72494  3.29354  2.67741  2.69355  4.24690  2.90347  2.73739  3.18146  2.89801  2.37887  2.77519  2.98518  4.58477  3.61503
          0.00341  6.07768  6.80002  0.61958  0.77255  0.95634  0.48499
    626   2.11260  5.97570  2.37018  2.37207  5.32077  4.23883  4.42588  3.45368  1.98786  3.24946  5.01635  2.41217  4.63229  2.91729  2.08817  2.95669  2.99511  2.87007  6.40838  4.99742   2274 k - - -
          2.68618  4.42225  2.77519  2.73123  3.46354  2.40513  3.72494  3.29354  2.67741  2.69355  4.24690  2.90347  2.73739  3.18146  2.89801  2.37887  2.77519  2.98518  4.58477  3.61503
          0.00341  6.07768  6.80002  0.61958  0.77255  0.95634  0.48499
    627   2.25912  5.97829  3.71272  2.15070  5.32450  3.38295  4.42530  4.81125  2.25447  4.28405  5.01866  2.59974  3.36719  1.51182  2.65428  2.54272  3.03369  3.40708  6.41029  4.99868   2275 q - - -
          2.68618  4.42225  2.77519  2.73123  3.46354  2.40513  3.72494  3.29354  2.67741  2.69355  4.24690  2.90347  2.73739  3.18146  2.89801  2.37887  2.77519  2.98518  4.58477  3.61503
          0.00341  6.07768  6.80002  0.61958  0.77255  0.95634  0.48499
    628   3.56725  5.04216  5.03677  4.44927  2.71677  4.67067  4.97386  1.83404  3.25073  1.22888  4.15708  3.33015  2.90226  3.31820  3.37590  2.62187  3.79927  2.75262  5.65359  3.36509   2276 l - - -
          2.68618  4.42225  2.77519  2.73123  3.46354  2.40513  3.72494  3.29354  2.67741  2.69355  4.24690  2.90347  2.73739  3.18146  2.89801  2.37887  2.77519  2.98518  4.58477  3.61503
          0.00341  6.07768  6.80002  0.61958  0.77255  0.95634  0.48499
    629   2.93545  5.97882  2.61683  1.98381  5.32524  3.24480  4.42519  3.40594  2.04783  4.28467  5.01913  2.37181  4.63176  1.91242  2.35733  2.51615  3.03369  4.37018  6.41069  4.99892   2277 q - - -
          2.68618  4.42225  2.77519  2.73123  3.46354  2.40513  3.72494  3.29354  2.67741  2.69355  4.24690  2.90347  2.73739  3.18146  2.89801  2.37887  2.77519  2.98518  4.58477  3.61503
          0.00341  6.07768  6.80002  0.61958  0.77255  0.95634  0.48499
    630   3.47248  5.98539  3.71594  2.39715  5.33208  2.83382  4.43095  4.81852  2.20566  4.29086  5.02599  1.90818  4.63800  2.30949  3.05621  1.51694  2.38152  4.37698  6.41659  5.00556   2278 s - - -
          2.68618  4.42225  2.77519  2.73123  3.46354  2.40513  3.72494  3.29354  2.67741  2.69355  4.24690  2.90347  2.73739  3.18146  2.89801  2.37887  2.77519  2.98518  4.58477  3.61503
          0.00341  6.07768  6.80002  0.61958  0.77255  0.95634  0.48499
    631   2.07707  5.95191  2.98434  1.64165  5.29692  2.86250  4.40229  4.78284  2.38776  3.33012  4.99260  3.68269  3.35022  2.88589  3.62982  2.04654  2.37399  3.29009  6.38465  4.97373   2279 e - - -
          2.67484  4.42275  2.78027  2.72846  3.46375  2.40882  3.72494  3.29463  2.68047  2.69759  4.24550  2.91239  2.73167  3.17701  2.88954  2.38204  2.77419  2.98413  4.57569  3.62422
          1.54911  0.54229  1.57917  2.72428  0.06784  0.95634  0.48499
    632   2.11453  4.81844  5.02558  4.42995  3.91690  4.51438  4.82951  2.66320  4.28009  1.58025  3.93516  4.56370  3.19597  3.13901  4.40110  2.99433  2.39716  2.53575  5.43441  1.75262   2334 l - - -
          2.68618  4.42225  2.77519  2.73123  3.46354  2.40513  3.72494  3.29354  2.67741  2.69355  4.24690  2.90347  2.73739  3.18146  2.89801  2.37887  2.77519  2.98518  4.58477  3.61503
          0.04624  5.81293  3.16542  0.61958  0.77255  1.25998  0.33360
    633   2.82354  5.84116  2.43091  1.99301  5.18692  4.08663  4.28141  4.67445  1.38762  4.14642  4.88255  2.44439  4.48592  3.37860  2.82127  1.89381  3.55716  4.23235  6.27238  4.85910   2335 k - - -
          2.68618  4.42225  2.77519  2.73123  3.46354  2.40513  3.72494  3.29354  2.67741  2.69355  4.24690  2.90347  2.73739  3.18146  2.89801  2.37887  2.77519  2.98518  4.58477  3.61503
          0.00442  5.81996  6.54231  0.61958  0.77255  1.64744  0.21387
    634   1.94501  5.82430  3.56801  2.53560  5.17226  4.08951  4.27174  4.65567  1.97588  4.12819  4.86560  3.55731  4.48243  2.13277  2.14679  1.70627  2.86408  4.21680  6.25310  4.84682   2336 s - - -
          2.68618  4.42225  2.77519  2.73123  3.46354  2.40513  3.72494  3.29354  2.67741  2.69355  4.24690  2.90347  2.73739  3.18146  2.89801  2.37887  2.77519  2.98518  4.58477  3.61503
          0.00442  5.81996  6.54231  0.61958  0.77255  1.64744  0.21387
    635   3.34273  5.22279  4.00825  3.44539  2.27621  3.25918  3.17544  3.76257  2.08263  1.70246  4.31675  3.90650  3.24646  2.90419  3.82253  3.48899  2.41373  3.51231  5.78069  2.36104   2337 l - - -
          2.68618  4.42225  2.77519  2.73123  3.46354  2.40513  3.72494  3.29354  2.67741  2.69355  4.24690  2.90347  2.73739  3.18146  2.89801  2.37887  2.77519  2.98518  4.58477  3.61503
          0.00442  5.81996  6.54231  0.61958  0.77255  1.64744  0.21387
    636   2.32803  4.77328  5.36646  4.75089  2.48453  4.56898  4.90278  2.24743  4.53496  1.91581  2.56031  4.73259  4.93252  4.66541  3.18377  3.88045  2.07860  1.75076  5.39531  3.03862   2338 v - - -
          2.68618  4.42225  2.77519  2.73123  3.46354  2.40513  3.72494  3.29354  2.67741  2.69355  4.24690  2.90347  2.73739  3.18146  2.89801  2.37887  2.77519  2.98518  4.58477  3.61503
          0.00442  5.81996  6.54231  0.61958  0.77255  1.64744  0.21387
    637   3.30065  5.81454  2.86135  1.99200  5.16094  4.07301  3.14316  4.64786  2.00347  4.12032  4.85493  2.43221  4.46694  2.74681  2.92514  1.71599  2.20309  4.20591  6.24631  4.83450   2339 s - - -
          2.68618  4.42225  2.77519  2.73123  3.46354  2.40513  3.72494  3.29354  2.67741  2.69355  4.24690  2.90347  2.73739  3.18146  2.89801  2.37887  2.77519  2.98518  4.58477  3.61503
          0.00442  5.81996  6.54231  0.61958  0.77255  1.64744  0.21387
    638   1.89061  3.41724  3.56571  1.85016  5.10217  2.66410  4.27054  4.57693  2.53723  3.10797  4.81824  2.43134  4.47438  3.37232  3.50179  2.09448  2.45146  4.15498  6.21574  4.81479   2340 e - - -
          2.68618  4.42225  2.77519  2.73123  3.46354  2.40513  3.72494  3.29354  2.67741  2.69355  4.24690  2.90347  2.73739  3.18146  2.89801  2.37887  2.77519  2.98518  4.58477  3.61503
          0.00442  5.81996  6.54231  0.61958  0.77255  1.64744  0.21387
    639   1.70332  5.05806  4.27143  2.89923  4.19167  4.34710  4.60411  2.45101  3.65423  2.28488  4.16254  4.09896  3.23586  2.54675  3.99888  2.82660  2.11827  2.06111  5.64302  4.41263   2341 a - - -
          2.68618  4.42225  2.77519  2.73123  3.46354  2.40513  3.72494  3.29354  2.67741  2.69355  4.24690  2.90347  2.73739  3.18146  2.89801  2.37887  2.77519  2.98518  4.58477  3.61503
          0.26272  5.81996  1.47807  0.61958  0.77255  1.64744  0.21387
    640   2.66577  3.41913  2.29867  2.38064  4.99743  3.92969  4.11876  4.47977  2.85418  3.95973  4.69915  3.39917  4.32457  1.73683  1.60332  3.12170  2.68811  4.04507  6.09162  4.68400   2342 r - - -
          2.68618  4.42225  2.77519  2.73123  3.46354  2.40513  3.72494  3.29354  2.67741  2.69355  4.24690  2.90347  2.73739  3.18146  2.89801  2.37887  2.77519  2.98518  4.58477  3.61503
          0.00572  5.56295  6.28530  0.61958  0.77255  0.83984  0.56525
    641   2.33747  5.29777  3.90253  1.89006  4.48039  4.21868  4.44214  2.47693  3.32306  2.18320  4.38650  2.96508  2.06166  3.65692  3.75028  2.37935  2.86034  2.94057  5.84316  4.55921   2343 e - - -
          2.68108  4.42087  2.77635  2.73321  3.46479  2.40752  3.72012  3.29264  2.67697  2.69505  4.24398  2.90635  2.73519  3.18241  2.89731  2.37932  2.77586  2.98340  4.58320  3.61637
          1.74682  0.25378  2.99958  2.11013  0.12922  0.83770  0.56687
    642   2.78159  3.61012  2.28108  2.56958  3.35444  4.11542  4.30309  4.65708  2.57255  3.16383  3.47796  2.48844  4.50876  2.42384  2.03093  2.44496  2.89405  4.22354  6.27229  3.32245   2378 r - - -
          2.68618  4.42225  2.77519  2.73123  3.46354  2.40513  3.72494  3.29354  2.67741  2.69355  4.24690  2.90347  2.73739  3.18146  2.89801  2.37887  2.77519  2.98518  4.58477  3.61503
          0.04748  5.88448  3.13297  0.61958  0.77255  1.50411  0.25131
    643   2.36810  5.81964  2.87724  3.00595  3.35726  3.08587  4.27324  4.64864  1.68516  4.12442  4.86062  2.95232  2.35506  2.77259  2.85123  2.38761  2.58277  3.22831  6.25305  4.84282   2379 k - - -
          2.68618  4.42225  2.77519  2.73123  3.46354  2.40513  3.72494  3.29354  2.67741  2.69355  4.24690  2.90347  2.73739  3.18146  2.89801  2.37887  2.77519  2.98518  4.58477  3.61503
          0.00433  5.84132  6.56367  0.61958  0.77255  1.60321  0.22471
    644   2.35502  5.67287  2.99231  2.64805  2.80792  4.12082  4.31554  4.40342  3.07949  2.61742  2.72344  2.50518  4.51260  2.44251  2.94532  2.70787  2.52728  4.03075  6.14335  2.35063   2380 y - - -
          2.68618  4.42225  2.77519  2.73123  3.46354  2.40513  3.72494  3.29354  2.67741  2.69355  4.24690  2.90347  2.73739  3.18146  2.89801  2.37887  2.77519  2.98518  4.58477  3.61503
          0.00433  5.84132  6.56367  0.61958  0.77255  0.38925  1.13185
    645   2.00369  4.93999  5.45372  4.84281  3.17986  3.43914  5.04736  2.42019  2.70308  1.41733  3.08813  4.85808  5.08158  4.78542  3.28752  4.02569  2.55760  2.09161  5.56076  3.23063   2381 l - - -
          2.68618  4.42225  2.77519  2.73123  3.46354  2.40513  3.72494  3.29354  2.67741  2.69355  4.24690  2.90347  2.73739  3.18146  2.89801  2.37887  2.77519  2.98518  4.58477  3.61503
          0.00354  6.04233  6.76468  0.61958  0.77255  0.56685  0.83773
    646   2.10542  5.97865  3.71529  2.45321  5.32448  4.24042  4.42709  4.81065  1.98327  4.28407  5.01922  3.02616  4.63388  1.76616  2.64280  1.73186  3.08160  3.31495  6.41073  4.99978   2382 s - - -
          2.68618  4.42225  2.77519  2.73123  3.46354  2.40513  3.72494  3.29354  2.67741  2.69355  4.24690  2.90347  2.73739  3.18146  2.89801  2.37887  2.77519  2.98518  4.58477  3.61503
          0.00341  6.07832  6.80066  0.61958  0.77255  0.75421  0.63560
    647   2.52015  5.97908  2.60468  2.38929  5.32547  2.78121  4.42556  4.81237  2.69729  4.28492  5.01940  3.00937  2.92346  1.92245  2.39224  2.08964  2.71565  3.27864  6.41098  4.99923   2383 q - - -
          2.68618  4.42225  2.77519  2.73123  3.46354  2.40513  3.72494  3.29354  2.67741  2.69355  4.24690  2.90347  2.73739  3.18146  2.89801  2.37887  2.77519  2.98518  4.58477  3.61503
          0.00341  6.07832  6.80066  0.61958  0.77255  0.75421  0.63560
    648   3.48059  3.56674  3.04201  3.27707  5.02460  4.29487  2.86479  4.45586  2.75951  2.51260  4.82625  3.80595  2.54614  2.59107  3.05262  2.52127  1.78345  2.22251  3.60332  4.89424   2384 t - - -
          2.68618  4.42225  2.77519  2.73123  3.46354  2.40513  3.72494  3.29354  2.67741  2.69355  4.24690  2.90347  2.73739  3.18146  2.89801  2.37887  2.77519  2.98518  4.58477  3.61503
          0.00341  6.07832  6.80066  0.61958  0.77255  0.75421  0.63560
    649   2.26936  3.74255  3.71888  1.72401  3.54434  2.26961  3.30487  3.40172  2.39623  4.26992  5.00827  3.71060  2.94227  2.07840  2.98927  2.85438  3.69725  4.35479  6.40175  4.99342   2385 e - - -
          2.68618  4.42225  2.77519  2.73123  3.46354  2.40513  3.72494  3.29354  2.67741  2.69355  4.24690  2.90347  2.73739  3.18146  2.89801  2.37887  2.77519  2.98518  4.58477  3.61503
          0.00341  6.07832  6.80066  0.61958  0.77255  0.75421  0.63560
    650   2.91121  5.98015  3.07390  2.16616  5.32663  3.25648  3.43566  4.81358  2.19095  4.28600  5.02048  3.03899  2.91047  2.07845  1.44459  2.86074  3.69737  4.37155  6.41195  5.00016   2386 r - - -
          2.68618  4.42225  2.77519  2.73123  3.46354  2.40513  3.72494  3.29354  2.67741  2.69355  4.24690  2.90347  2.73739  3.18146  2.89801  2.37887  2.77519  2.98518  4.58477  3.61503
          0.00341  6.07832  6.80066  0.61958  0.77255  0.75421  0.63560
    651   2.53708  5.97892  3.00715  2.15732  5.32509  4.23915  4.42607  4.81176  1.20994  4.28462  5.01932  3.70624  3.53222  2.90899  2.13657  2.92683  2.66568  3.28569  6.41091  4.99939   2387 k - - -
          2.68618  4.42225  2.77519  2.73123  3.46354  2.40513  3.72494  3.29354  2.67741  2.69355  4.24690  2.90347  2.73739  3.18146  2.89801  2.37887  2.77519  2.98518  4.58477  3.61503
          0.00341  6.07832  6.80066  0.61958  0.77255  0.75421  0.63560
    652   3.74167  5.10545  5.69274  5.08581  4.18616  4.93291  5.27918  1.93209  4.87634  0.75498  4.17797  5.08936  3.55908  5.01531  3.33780  4.24954  3.05649  1.93806  5.76486  4.59319   2388 l - - -
          2.68618  4.42225  2.77519  2.73123  3.46354  2.40513  3.72494  3.29354  2.67741  2.69355  4.24690  2.90347  2.73739  3.18146  2.89801  2.37887  2.77519  2.98518  4.58477  3.61503
          0.00341  6.07832  6.80066  0.61958  0.77255  0.75421  0.63560
    653   1.87696  5.96136  2.12757  3.16550  5.29985  4.24263  4.43037  3.55286  2.40249  2.87449  3.58095  2.62074  2.91509  2.60681  3.00707  2.03888  3.69756  4.34846  6.39800  3.55281   2389 a - - -
          2.68618  4.42225  2.77519  2.73123  3.46354  2.40513  3.72494  3.29354  2.67741  2.69355  4.24690  2.90347  2.73739  3.18146  2.89801  2.37887  2.77519  2.98518  4.58477  3.61503
          0.00341  6.07832  6.80066  0.61958  0.77255  0.75421  0.63560
    654   2.59210  5.97917  2.65344  1.87701  5.32559  4.23863  3.40513  4.81251  1.96908  4.28503  2.94206  2.62554  4.63214  2.04527  3.00411  2.27941  3.03706  4.37054  6.41105  4.99928   2390 e - - -
          2.67992  4.41980  2.77538  2.73542  3.46275  2.41034  3.71786  3.28716  2.68121  2.68661  4.22955  2.91140  2.73875  3.18097  2.89500  2.37967  2.77407  2.98380  4.59185  3.62454
          1.98913  0.40449  1.63030  2.95741  0.05335  0.75421  0.63560
    655   2.41016  3.34644  5.24994  4.64367  2.22604  2.59718  4.90336  3.25558  4.45800  1.74834  2.48201  3.22949  4.94233  4.61487  3.15930  2.97953  2.85799  2.54164  5.44005  2.62934   2488 l - - -
          2.68618  4.42225  2.77519  2.73123  3.46354  2.40513  3.72494  3.29354  2.67741  2.69355  4.24690  2.90347  2.73739  3.18146  2.89801  2.37887  2.77519  2.98518  4.58477  3.61503
          0.08982  5.86171  2.48821  0.61958  0.77255  1.55815  0.23639
    656   3.28103  5.61499  2.87337  2.54904  3.27950  4.08514  4.28088  4.33526  2.54609  3.01820  3.21873  2.41320  3.21246  2.76716  3.52718  2.68297  2.80951  1.67366  6.08965  3.35267   2489 v - - -
          2.68618  4.42225  2.77519  2.73123  3.46354  2.40513  3.72494  3.29354  2.67741  2.69355  4.24690  2.90347  2.73739  3.18146  2.89801  2.37887  2.77519  2.98518  4.58477  3.61503
          0.00462  5.77650  6.49885  0.61958  0.77255  1.72921  0.19532
    657   2.78709  5.78517  2.16806  2.51786  5.13122  4.04550  4.23252  4.61788  2.20748  4.09085  4.82559  2.82907  4.43906  2.06438  2.10948  2.36003  2.80207  2.61157  6.21724  4.80571   2490 q - - -
          2.68618  4.42225  2.77519  2.73123  3.46354  2.40513  3.72494  3.29354  2.67741  2.69355  4.24690  2.90347  2.73739  3.18146  2.89801  2.37887  2.77519  2.98518  4.58477  3.61503
          0.00462  5.77650  6.49885  0.61958  0.77255  1.72921  0.19532
    658   2.40625  5.77257  2.15135  2.19872  5.11321  2.57696  2.62685  3.20896  1.96053  3.09494  3.36332  3.51700  4.44121  2.72649  3.46382  3.23676  2.80187  4.16083  6.20791  4.79964   2491 k - - -
          2.68618  4.42225  2.77519  2.73123  3.46354  2.40513  3.72494  3.29354  2.67741  2.69355  4.24690  2.90347  2.73739  3.18146  2.89801  2.37887  2.77519  2.98518  4.58477  3.61503
          0.00462  5.77650  6.49885  0.61958  0.77255  1.72921  0.19532
    659   2.36911  4.81564  3.16193  3.04723  3.91697  4.47052  4.77820  1.77843  4.16800  1.91088  2.52479  3.15460  4.83910  4.37648  4.32554  3.76032  2.80112  1.92980  5.42895  3.07075   2492 i - - -
          2.68618  4.42225  2.77519  2.73123  3.46354  2.40513  3.72494  3.29354  2.67741  2.69355  4.24690  2.90347  2.73739  3.18146  2.89801  2.37887  2.77519  2.98518  4.58477  3.61503
          0.00462  5.77650  6.49885  0.61958  0.77255  1.72921  0.19532
    660   3.30480  5.81069  3.55242  1.77067  5.16112  4.07352  4.25263  4.64364  1.60852  4.11366  4.85174  2.40725  4.46626  1.73665  2.80377  3.26653  2.83098  4.20461  6.23589  3.26351   2493 k - - -
          2.68618  4.42225  2.77519  2.73123  3.46354  2.40513  3.72494  3.29354  2.67741  2.69355  4.24690  2.90347  2.73739  3.18146  2.89801  2.37887  2.77519  2.98518  4.58477  3.61503
          0.00462  5.77650  6.49885  0.61958  0.77255  1.72921  0.19532
    661   2.67067  5.77796  2.81372  2.52583  5.12100  2.60562  3.10354  3.21162  1.77832  3.05326  4.81916  2.92930  4.44007  3.33090  2.13288  2.67945  2.87182  3.13231  6.21186  4.80214   2494 k - - -
          2.68618  4.42225  2.77519  2.73123  3.46354  2.40513  3.72494  3.29354  2.67741  2.69355  4.24690  2.90347  2.73739  3.18146  2.89801  2.37887  2.77519  2.98518  4.58477  3.61503
          0.00462  5.77650  6.49885  0.61958  0.77255  1.07953  0.41515
    662   2.10417  4.82031  5.27271  2.70970  3.91437  4.58300  4.91030  2.04457  3.12937  1.74085  2.49720  4.70586  4.94783  4.62891  4.52537  3.88908  2.94001  1.77690  3.30881  4.26170   2495 l - - -
          2.68618  4.42225  2.77519  2.73123  3.46354  2.40513  3.72494  3.29354  2.67741  2.69355  4.24690  2.90347  2.73739  3.18146  2.89801  2.37887  2.77519  2.98518  4.58477  3.61503
          0.00423  5.86436  6.58670  0.61958  0.77255  1.55207  0.23801
    663   2.73955  4.83112  3.29818  4.59222  2.47150  4.57107  3.26050  2.27914  3.11866  2.25266  2.99634  4.66774  4.93675  4.58474  4.49374  3.03660  3.65626  1.15388  5.44973  4.26884   2496 v - - -
          2.68618  4.42225  2.77519  2.73123  3.46354  2.40513  3.72494  3.29354  2.67741  2.69355  4.24690  2.90347  2.73739  3.18146  2.89801  2.37887  2.77519  2.98518  4.58477  3.61503
          0.00423  5.86436  6.58670  0.61958  0.77255  1.20965  0.35425
    664   2.77469  5.89396  2.99696  1.58232  5.23916  2.61276  4.33421  4.72705  2.59718  4.19934  4.93547  1.40365  4.53783  2.86041  3.56936  2.77483  2.89931  4.28484  6.32577  4.91170   2497 n - - -
          2.68618  4.42225  2.77519  2.73123  3.46354  2.40513  3.72494  3.29354  2.67741  2.69355  4.24690  2.90347  2.73739  3.18146  2.89801  2.37887  2.77519  2.98518  4.58477  3.61503
          0.00407  5.90121  6.62355  0.61958  0.77255  1.46161  0.26379
    665   2.18622  5.85317  3.60270  2.58939  5.19502  4.12564  4.31277  4.67850  2.05280  2.32157  4.89473  2.88797  4.51899  2.51313  1.97892  2.19336  2.90491  4.24209  6.28767  3.33114   2498 r - - -
          2.68618  4.42225  2.77519  2.73123  3.46354  2.40513  3.72494  3.29354  2.67741  2.69355  4.24690  2.90347  2.73739  3.18146  2.89801  2.37887  2.77519  2.98518  4.58477  3.61503
          0.00407  5.90121  6.62355  0.61958  0.77255  1.46161  0.26379
    666   2.79488  3.51272  2.89500  3.04854  5.18655  3.12977  4.31373  4.66848  1.68469  2.64635  4.88936  3.59581  3.38401  2.41881  1.86152  2.45255  3.58139  4.23476  6.28328  3.37453   2499 k - - -
          2.68618  4.42225  2.77519  2.73123  3.46354  2.40513  3.72494  3.29354  2.67741  2.69355  4.24690  2.90347  2.73739  3.18146  2.89801  2.37887  2.77519  2.98518  4.58477  3.61503
          0.00407  5.90121  6.62355  0.61958  0.77255  1.46161  0.26379
    667   2.78242  4.86372  5.41850  3.26720  2.99324  4.65937  4.99442  1.28617  4.60193  2.53862  2.98660  4.81020  5.02116  3.18599  4.62378  3.97040  3.71980  1.27558  5.49636  4.31968   2500 v - - -
          2.68618  4.42225  2.77519  2.73123  3.46354  2.40513  3.72494  3.29354  2.67741  2.69355  4.24690  2.90347  2.73739  3.18146  2.89801  2.37887  2.77519  2.98518  4.58477  3.61503
          0.00407  5.90121  6.62355  0.61958  0.77255  1.46161  0.26379
    668   2.46304  5.86521  2.97109  1.86681  5.21178  4.12458  3.19403  4.69845  1.68373  4.17087  4.90559  3.59157  2.80738  2.79768  1.82523  3.31352  2.88497  4.25668  6.29672  4.88537   2501 k - - -
          2.68618  4.42225  2.77519  2.73123  3.46354  2.40513  3.72494  3.29354  2.67741  2.69355  4.24690  2.90347  2.73739  3.18146  2.89801  2.37887  2.77519  2.98518  4.58477  3.61503
          0.13331  5.90121  2.10317  0.61958  0.77255  1.46161  0.26379
    669   3.28964  5.79476  3.54084  1.78738  5.14245  4.06123  3.26057  4.62544  1.94433  4.09816  4.83585  3.52903  4.45380  2.73465  1.90859  2.75083  2.40209  4.18706  6.22311  2.31580   2502 e - - -
          2.68618  4.42225  2.77519  2.73123  3.46354  2.40513  3.72494  3.29354  2.67741  2.69355  4.24690  2.90347  2.73739  3.18146  2.89801  2.37887  2.77519  2.98518  4.58477  3.61503
          0.00463  5.77253  6.49488  0.61958  0.77255  1.73619  0.19382
    670   2.32364  5.72173  2.35465  2.44290  5.06644  2.99224  4.17291  3.15216  2.44245  4.02686  4.76249  3.45337  3.08454  2.74229  2.75425  2.62145  1.69479  4.11217  6.15463  4.74388   2503 t - - -
          2.68618  4.42225  2.77519  2.73123  3.46354  2.40513  3.72494  3.29354  2.67741  2.69355  4.24690  2.90347  2.73739  3.18146  2.89801  2.37887  2.77519  2.98518  4.58477  3.61503
          0.06026  5.67520  2.89953  0.61958  0.77255  1.73619  0.19382
    671   2.22017  5.66158  3.44410  2.43446  4.99378  3.96130  2.53108  4.47048  2.41747  2.50762  4.70571  2.33682  4.35440  2.62947  2.37322  3.15115  2.80952  2.49242  6.10187  4.69924   2504 a - - -
          2.68618  4.42225  2.77519  2.73123  3.46354  2.40513  3.72494  3.29354  2.67741  2.69355  4.24690  2.90347  2.73739  3.18146  2.89801  2.37887  2.77519  2.98518  4.58477  3.61503
          0.00540  5.62034  6.34268  0.61958  0.77255  1.13561  0.38747
    672   1.66261  5.71981  3.47173  2.47724  5.05924  3.01923  4.18580  4.54112  2.45402  2.51859  4.76241  2.35459  4.39122  2.03359  3.41441  2.24442  3.45430  4.10752  6.15597  4.74850   2505 a - - -
          2.68457  4.42351  2.77513  2.72874  3.46490  2.40783  3.72003  3.28826  2.67964  2.69397  4.23881  2.90684  2.73816  3.17745  2.89744  2.38256  2.77446  2.98326  4.58122  3.61594
          0.65075  0.74088  6.40734  2.34690  0.10056  0.78202  0.61153
    673   2.02061  2.59893  5.35380  4.73925  1.96419  4.56964  4.90262  1.99580  4.52664  1.90816  2.93067  4.72833  4.93341  3.18597  3.17551  3.88044  2.95227  2.50202  5.39968  4.22348   2532 l - - -
          2.68618  4.42225  2.77519  2.73123  3.46354  2.40513  3.72494  3.29354  2.67741  2.69355  4.24690  2.90347  2.73739  3.18146  2.89801  2.37887  2.77519  2.98518  4.58477  3.61503
          0.00440  5.82526  6.54761  0.61958  0.77255  1.33751  0.30449
    674   2.36075  3.40491  2.21953  3.12380  3.31464  2.57291  4.33459  3.16827  2.27722  3.84354  4.64278  2.88402  4.52505  3.47188  3.59031  1.58820  3.54719  3.02430  6.06765  4.71827   2533 s - - -
          2.68618  4.42225  2.77519  2.73123  3.46354  2.40513  3.72494  3.29354  2.67741  2.69355  4.24690  2.90347  2.73739  3.18146  2.89801  2.37887  2.77519  2.98518  4.58477  3.61503
          0.00440  5.82526  6.54761  0.61958  0.77255  1.33751  0.30449
    675   2.77249  5.81666  2.15622  1.82148  5.16306  3.11344  4.26274  4.65003  2.55875  4.12251  4.85701  1.96122  3.20367  2.38964  2.83564  2.69124  2.85440  4.20802  6.24852  4.83665   2534 e - - -
          2.68618  4.42225  2.77519  2.73123  3.46354  2.40513  3.72494  3.29354  2.67741  2.69355  4.24690  2.90347  2.73739  3.18146  2.89801  2.37887  2.77519  2.98518  4.58477  3.61503
          0.00440  5.82526  6.54761  0.61958  0.77255  1.33751  0.30449
    676   2.71205  3.37351  3.72335  3.16531  4.75350  3.11783  3.25911  4.16962  2.05191  2.49905  3.18841  3.68446  4.54222  2.42061  2.18259  2.36886  3.55138  3.84772  3.65171  2.69701   2535 k - - -
          2.68618  4.42225  2.77519  2.73123  3.46354  2.40513  3.72494  3.29354  2.67741  2.69355  4.24690  2.90347  2.73739  3.18146  2.89801  2.37887  2.77519  2.98518  4.58477  3.61503
          0.00440  5.82526  6.54761  0.61958  0.77255  0.73616  0.65191
    677   3.96012  5.29072  5.94458  5.33880  2.97695  5.18673  5.52436  1.30226  3.23650  1.47521  1.56222  5.35474  5.48311  5.21436  5.13200  4.51392  4.18751  2.29373  5.90778  4.78399   2536 i - - -
          2.68618  4.42225  2.77519  2.73123  3.46354  2.40513  3.72494  3.29354  2.67741  2.69355  4.24690  2.90347  2.73739  3.18146  2.89801  2.37887  2.77519  2.98518  4.58477  3.61503
          0.00407  5.90113  6.62348  0.61958  0.77255  1.09359  0.40799
    678   2.83125  5.86429  2.89594  1.89405  5.21074  2.63843  3.22849  4.69770  2.09545  4.17013  4.90463  2.95411  4.51684  2.15911  2.20931  2.10954  3.58149  4.25568  6.29609  4.88427   2537 e - - -
          2.68618  4.42225  2.77519  2.73123  3.46354  2.40513  3.72494  3.29354  2.67741  2.69355  4.24690  2.90347  2.73739  3.18146  2.89801  2.37887  2.77519  2.98518  4.58477  3.61503
          0.00407  5.90113  6.62348  0.61958  0.77255  1.09359  0.40799
    679   1.98446  5.85870  2.01614  2.57860  5.20313  2.62152  4.31066  2.40993  2.36433  4.16371  4.89954  2.90704  4.51698  2.79347  2.89195  2.39860  3.58071  3.17452  6.29176  4.88119   2538 a - - -
          2.68618  4.42225  2.77519  2.73123  3.46354  2.40513  3.72494  3.29354  2.67741  2.69355  4.24690  2.90347  2.73739  3.18146  2.89801  2.37887  2.77519  2.98518  4.58477  3.61503
          0.00407  5.90113  6.62348  0.61958  0.77255  1.09359  0.40799
    680   3.50326  3.24134  5.47811  4.86318  2.97541  4.67866  5.01378  1.15248  4.64741  1.78816  1.99267  4.84447  5.03757  3.24651  4.65159  3.99159  2.92329  2.65202  5.49736  4.32501   2539 i - - -
          2.68618  4.42225  2.77519  2.73123  3.46354  2.40513  3.72494  3.29354  2.67741  2.69355  4.24690  2.90347  2.73739  3.18146  2.89801  2.37887  2.77519  2.98518  4.58477  3.61503
          0.00407  5.90113  6.62348  0.61958  0.77255  1.09359  0.40799
    681   2.41629  5.86377  3.60450  2.10241  5.20920  4.12847  3.19372  4.69415  1.86797  2.64938  4.90466  2.26640  4.52180  3.41081  2.19979  1.93401  3.58619  4.25467  6.29551  4.88613   2540 k - - -
          2.68618  4.42225  2.77519  2.73123  3.46354  2.40513  3.72494  3.29354  2.67741  2.69355  4.24690  2.90347  2.73739  3.18146  2.89801  2.37887  2.77519  2.98518  4.58477  3.61503
          0.00407  5.90113  6.62348  0.61958  0.77255  1.09359  0.40799
    682   2.44368  5.81539  3.58466  2.60842  5.15196  3.09249  4.29086  4.63121  2.03948  2.35292  3.30220  3.57481  4.49691  1.58864  2.46382  2.40280  3.55799  4.20150  6.25276  4.84811   2541 q - - -
          2.68618  4.42225  2.77519  2.73123  3.46354  2.40513  3.72494  3.29354  2.67741  2.69355  4.24690  2.90347  2.73739  3.18146  2.89801  2.37887  2.77519  2.98518  4.58477  3.61503
          0.00425  5.85871  6.58105  0.61958  0.77255  1.09359  0.40799
    683   2.35856  5.81666  2.13458  1.81736  5.16216  2.72697  4.26284  4.64897  2.99899  4.12215  4.85748  2.43898  4.46846  2.13613  3.49256  2.33616  2.89731  4.20758  6.24888  3.29232   2542 e - - -
          2.68618  4.42225  2.77519  2.73123  3.46354  2.40513  3.72494  3.29354  2.67741  2.69355  4.24690  2.90347  2.73739  3.18146  2.89801  2.37887  2.77519  2.98518  4.58477  3.61503
          0.00444  5.81477  6.53712  0.61958  0.77255  1.09359  0.40799
    684   2.68065  3.19868  5.27494  4.66287  3.00592  4.52311  3.17265  2.00015  4.45826  2.15626  2.88647  4.66975  4.88728  3.14654  3.09934  3.83232  2.05818  1.70823  5.36221  4.18515   2543 v - - -
          2.68618  4.42225  2.77519  2.73123  3.46354  2.40513  3.72494  3.29354  2.67741  2.69355  4.24690  2.90347  2.73739  3.18146  2.89801  2.37887  2.77519  2.98518  4.58477  3.61503
          0.04671  5.76522  3.15828  0.61958  0.77255  1.09359  0.40799
    685   2.65663  5.75142  2.44837  1.96043  5.09673  3.01461  3.07272  3.15799  2.93549  3.05851  4.79202  2.38586  4.40730  2.69221  2.08804  2.36746  3.47134  4.14219  6.18395  4.77284   2544 e - - -
          2.68618  4.42225  2.77519  2.73123  3.46354  2.40513  3.72494  3.29354  2.67741  2.69355  4.24690  2.90347  2.73739  3.18146  2.89801  2.37887  2.77519  2.98518  4.58477  3.61503
          0.00487  5.72338  6.44572  0.61958  0.77255  1.22043  0.34970
    686   2.73989  5.92418  1.78165  2.09241  5.26287  4.06720  4.32193  4.75785  1.90788  4.22722  4.97387  2.79717  4.50716  3.42778  3.60775  1.40103  3.62643  4.31282  6.35517  4.92551   2545 s - - -
          2.68618  4.42225  2.77519  2.73123  3.46354  2.40513  3.72494  3.29354  2.67741  2.69355  4.24690  2.90347  2.73739  3.18146  2.89801  2.37887  2.77519  2.98518  4.58477  3.61503
          0.00514  5.66895  6.39129  0.61958  0.77255  1.22043  0.34970
    687   2.28317  5.15995  3.80565  3.24434  4.33754  3.00432  4.33340  2.82729  2.61320  2.68751  3.03618  2.83323  3.12786  3.55577  2.35475  2.64756  2.78507  2.01857  5.70812  4.42862   2546 v - - -
          2.68618  4.42225  2.77519  2.73123  3.46354  2.40513  3.72494  3.29354  2.67741  2.69355  4.24690  2.90347  2.73739  3.18146  2.89801  2.37887  2.77519  2.98518  4.58477  3.61503
          0.00540  5.62076  6.34311  0.61958  0.77255  1.22043  0.34970
    688   3.26325  2.47379  5.05955  3.19137  3.76044  4.41371  4.73833  1.86522  4.27542  1.61390  2.82695  4.51924  4.77898  4.43820  2.99453  2.01628  3.49542  2.37969  5.28521  4.10508   2547 l - - -
          2.68618  4.42225  2.77519  2.73123  3.46354  2.40513  3.72494  3.29354  2.67741  2.69355  4.24690  2.90347  2.73739  3.18146  2.89801  2.37887  2.77519  2.98518  4.58477  3.61503
          0.06176  5.62076  2.87756  0.61958  0.77255  1.22043  0.34970
    689   1.93238  5.65819  2.69291  2.38656  5.00257  3.92315  4.11030  3.18918  2.11935  3.96316  4.69904  2.68420  4.31663  2.29008  2.68824  2.18060  3.38034  2.98914  6.09127  4.68074   2548 a - - -
          2.68618  4.42225  2.77519  2.73123  3.46354  2.40513  3.72494  3.29354  2.67741  2.69355  4.24690  2.90347  2.73739  3.18146  2.89801  2.37887  2.77519  2.98518  4.58477  3.61503
          0.00571  5.56471  6.28705  0.61958  0.77255  1.34897  0.30044
    690   1.96958  5.65764  2.71798  2.07204  5.00011  3.92543  2.96006  4.48447  2.85042  3.96183  4.69912  2.71038  2.20631  2.59417  3.34309  3.11564  2.34890  2.96544  6.09181  4.68204   2549 a - - -
          2.68618  4.42225  2.77519  2.73123  3.46354  2.40513  3.72494  3.29354  2.67741  2.69355  4.24690  2.90347  2.73739  3.18146  2.89801  2.37887  2.77519  2.98518  4.58477  3.61503
          0.00571  5.56471  6.28705  0.61958  0.77255  1.34897  0.30044
    691   3.51948  4.88038  5.38481  4.79519  1.85576  4.67613  4.85196  3.17825  4.58661  0.87195  3.81125  4.78722  5.01051  4.69423  2.87817  3.99266  3.74793  2.41398  5.24235  2.69976   2550 l - - -
          2.68618  4.42225  2.77519  2.73123  3.46354  2.40513  3.72494  3.29354  2.67741  2.69355  4.24690  2.90347  2.73739  3.18146  2.89801  2.37887  2.77519  2.98518  4.58477  3.61503
          0.14903  5.51073  2.00683  0.61958  0.77255  1.34897  0.30044
    692   3.05688  4.53196  4.52667  3.93920  3.63546  2.80377  4.46385  1.97112  3.81763  2.21693  3.64714  4.14409  4.52979  4.03700  2.92144  1.81536  2.50293  2.25624  2.98704  3.95217   2551 s - - -
          2.68618  4.42225  2.77519  2.73123  3.46354  2.40513  3.72494  3.29354  2.67741  2.69355  4.24690  2.90347  2.73739  3.18146  2.89801  2.37887  2.77519  2.98518  4.58477  3.61503
          0.09349  5.29335  2.47420  0.61958  0.77255  1.58209  0.23010
    693   2.93421  3.08615  2.48544  2.18745  4.72427  3.71468  3.90314  4.19666  2.17796  2.22038  4.44361  3.18983  4.10771  2.48827  2.45033  2.90559  2.47198  3.77846  5.84139  4.44292   2552 k - - -
          2.68618  4.42225  2.77519  2.73123  3.46354  2.40513  3.72494  3.29354  2.67741  2.69355  4.24690  2.90347  2.73739  3.18146  2.89801  2.37887  2.77519  2.98518  4.58477  3.61503
          0.00885  5.12774  5.85008  0.61958  0.77255  1.27646  0.32715
    694   3.05753  5.55509  3.25592  1.87326  4.90904  3.80356  3.98636  4.38691  1.93227  3.85447  4.59972  2.08200  4.20430  3.08641  2.44143  1.72339  3.28625  3.95187  5.97325  4.57625   2553 s - - -
          2.68618  4.42225  2.77519  2.73123  3.46354  2.40513  3.72494  3.29354  2.67741  2.69355  4.24690  2.90347  2.73739  3.18146  2.89801  2.37887  2.77519  2.98518  4.58477  3.61503
          0.00807  5.21902  5.94136  0.61958  0.77255  1.58311  0.22984
    695   3.09541  4.49650  4.86994  4.26829  3.55374  4.24855  2.85439  2.85646  4.08888  1.33769  2.05283  4.34668  4.60668  4.25448  4.16326  3.55395  2.46646  1.80351  5.11456  3.93972   2554 l - - -
          2.68618  4.42225  2.77519  2.73123  3.46354  2.40513  3.72494  3.29354  2.67741  2.69355  4.24690  2.90347  2.73739  3.18146  2.89801  2.37887  2.77519  2.98518  4.58477  3.61503
          0.00807  5.21902  5.94136  0.61958  0.77255  1.58311  0.22984
    696   2.04119  4.68431  3.95173  3.38220  2.72237  4.00166  4.26123  2.44604  2.51284  2.29235  3.78957  2.20845  4.37959  3.62235  2.64808  3.25179  3.23635  2.32574  5.27170  4.04497   2555 a - - -
          2.68618  4.42225  2.77519  2.73123  3.46354  2.40513  3.72494  3.29354  2.67741  2.69355  4.24690  2.90347  2.73739  3.18146  2.89801  2.37887  2.77519  2.98518  4.58477  3.61503
          0.00807  5.21902  5.94136  0.61958  0.77255  0.71612  0.67069
    697   3.07989  3.20783  2.54549  1.38764  4.92712  2.92554  4.03468  4.41125  2.77349  3.88834  4.62893  3.30376  4.23821  2.49626  1.87666  3.04095  3.31215  3.97457  6.01833  4.60801   2556 e - - -
          2.68439  4.41612  2.77860  2.72683  3.45380  2.41056  3.71916  3.29531  2.67315  2.68962  4.24015  2.90377  2.74240  3.18140  2.89446  2.38252  2.78216  2.98242  4.59312  3.61364
          1.58940  0.44525  1.86249  3.06477  0.04779  0.86050  0.54982
    698   2.04709  5.35416  3.33294  2.77770  3.00258  2.81093  4.01193  4.10064  2.77635  3.64924  4.42662  1.90019  3.06035  3.13257  2.54273  2.42724  2.54905  3.72468  5.83978  4.46907   2622 n - - -
          2.68618  4.42225  2.77519  2.73123  3.46354  2.40513  3.72494  3.29354  2.67741  2.69355  4.24690  2.90347  2.73739  3.18146  2.89801  2.37887  2.77519  2.98518  4.58477  3.61503
          0.26427  5.27850  1.48223  0.61958  0.77255  1.39176  0.28587
    699   3.18174  4.55659  4.99550  4.41590  3.66691  4.38383  4.77342  1.65335  4.25222  2.54543  1.32367  4.50191  4.73795  4.42666  4.33889  2.48106  3.42434  1.89597  5.30057  4.12396   2623 m - - -
          2.68618  4.42225  2.77519  2.73123  3.46354  2.40513  3.72494  3.29354  2.67741  2.69355  4.24690  2.90347  2.73739  3.18146  2.89801  2.37887  2.77519  2.98518  4.58477  3.61503
          0.00982  5.02406  5.74640  0.61958  0.77255  1.68311  0.20554
    700   2.91341  5.33457  3.17455  1.60785  4.65620  3.68855  3.88726  4.11563  1.80995  3.63228  4.39387  3.17461  4.08789  2.99706  3.10674  2.28932  2.43810  2.69156  5.79280  4.40591   2624 e - - -
          2.68618  4.42225  2.77519  2.73123  3.46354  2.40513  3.72494  3.29354  2.67741  2.69355  4.24690  2.90347  2.73739  3.18146  2.89801  2.37887  2.77519  2.98518  4.58477  3.61503
          0.00982  5.02406  5.74640  0.61958  0.77255  1.68311  0.20554
    701   3.48080  2.74403  5.50685  4.97803  4.10468  4.86399  5.41989  1.41158  4.84913  2.82592  3.96363  5.04236  5.18871  5.05207  4.94335  4.23511  2.39304  0.93653  5.88229  4.67685   2625 v - - -
          2.68618  4.42225  2.77519  2.73123  3.46354  2.40513  3.72494  3.29354  2.67741  2.69355  4.24690  2.90347  2.73739  3.18146  2.89801  2.37887  2.77519  2.98518  4.58477  3.61503
          0.00982  5.02406  5.74640  0.61958  0.77255  0.83653  0.56777
    702   1.65482  4.80858  3.66842  3.16020  4.36890  1.91300  4.26131  3.75794  3.15472  3.42571  4.26371  2.32850  4.18810  3.47627  3.56402  2.95698  2.21071  2.33054  5.71170  4.44107   2626 a - - -
          2.68612  4.41650  2.77929  2.73134  3.46693  2.40576  3.72250  3.29014  2.67776  2.69204  4.24681  2.90442  2.73719  3.18224  2.89582  2.38176  2.77731  2.98327  4.56877  3.60848
          1.56288  0.39488  2.14806  2.89284  0.05701  0.70181  0.68456
    703   2.28503  4.99219  2.53613  2.81264  4.20277  2.81530  3.96821  3.60346  2.80169  2.46368  2.76637  2.49414  4.14400  3.14486  3.25084  2.30520  3.13047  3.30858  3.04993  4.20534   2682 a - - -
          2.68618  4.42225  2.77519  2.73123  3.46354  2.40513  3.72494  3.29354  2.67741  2.69355  4.24690  2.90347  2.73739  3.18146  2.89801  2.37887  2.77519  2.98518  4.58477  3.61503
          0.20978  5.03374  1.69977  0.61958  0.77255  1.25818  0.33432
    704   2.95433  5.45838  1.76274  1.98477  4.79355  3.62759  3.88326  4.27732  2.64924  3.75831  4.51592  3.09459  4.07062  2.99389  1.84049  2.90536  2.31325  3.84633  5.89358  4.47645   2683 d - - -
          2.68618  4.42225  2.77519  2.73123  3.46354  2.40513  3.72494  3.29354  2.67741  2.69355  4.24690  2.90347  2.73739  3.18146  2.89801  2.37887  2.77519  2.98518  4.58477  3.61503
          0.01187  4.83582  5.55817  0.61958  0.77255  1.08532  0.41218
    705   3.20038  5.45708  3.60194  2.96371  4.82991  3.93564  3.98383  4.22263  1.56855  3.71362  2.65052  3.43897  4.30435  3.10746  1.39157  2.25061  3.39957  3.87119  5.82835  4.56223   2684 r - - -
          2.68618  4.42225  2.77519  2.73123  3.46354  2.40513  3.72494  3.29354  2.67741  2.69355  4.24690  2.90347  2.73739  3.18146  2.89801  2.37887  2.77519  2.98518  4.58477  3.61503
          0.01056  4.95133  5.67368  0.61958  0.77255  1.35943  0.29680
    706   3.00484  5.51530  2.21756  2.58465  4.85656  2.51961  3.94397  4.34549  2.12786  3.82620  4.58155  1.57111  4.12195  3.05477  3.23446  2.95511  2.35953  3.90902  5.96297  4.53839   2685 n - - -
          2.68618  4.42225  2.77519  2.73123  3.46354  2.40513  3.72494  3.29354  2.67741  2.69355  4.24690  2.90347  2.73739  3.18146  2.89801  2.37887  2.77519  2.98518  4.58477  3.61503
          0.01056  4.95133  5.67368  0.61958  0.77255  1.35943  0.29680
    707   3.03410  4.41702  4.86021  4.26118  2.34761  4.19099  4.46138  2.76023  4.07443  1.54697  2.36675  4.30117  4.53861  4.20860  4.12000  3.50065  2.32327  2.62858  4.93227  1.92516   2686 l - - -
          2.68618  4.42225  2.77519  2.73123  3.46354  2.40513  3.72494  3.29354  2.67741  2.69355  4.24690  2.90347  2.73739  3.18146  2.89801  2.37887  2.77519  2.98518  4.58477  3.61503
          0.01056  4.95133  5.67368  0.61958  0.77255  1.03077  0.44120
    708   1.90191  4.64091  5.22755  4.63699  3.63540  4.54633  4.90919  1.95494  4.46046  1.52548  1.89437  4.68757  4.86087  4.58478  4.49815  3.87324  3.53773  1.87920  5.35126  4.20095   2687 l - - -
          2.68618  4.42225  2.77519  2.73123  3.46354  2.40513  3.72494  3.29354  2.67741  2.69355  4.24690  2.90347  2.73739  3.18146  2.89801  2.37887  2.77519  2.98518  4.58477  3.61503
          0.00970  5.03671  5.75906  0.61958  0.77255  0.62112  0.77077
    709   3.80244  5.89181  0.32936  2.94858  5.38693  3.81775  4.65552  5.14895  3.87866  4.65143  5.68367  3.52248  4.51254  3.92250  4.44790  3.72127  4.16573  4.73211  6.41003  5.20998   2688 D - - -
          2.68251  4.42225  2.77465  2.72902  3.46030  2.40637  3.71951  3.29256  2.68045  2.69202  4.24749  2.90713  2.73712  3.17984  2.90008  2.38111  2.77552  2.98363  4.58423  3.61870
          1.14098  0.39295  5.21525  3.02117  0.04997  0.55652  0.85143
    710   2.97487  5.37807  2.08703  2.57922  4.75584  3.61025  3.89610  4.22568  2.61461  3.72214  4.50919  3.11783  2.42281  3.02154  1.36725  2.94019  3.22246  3.81441  5.85323  4.47591   2757 r - - -
          2.68618  4.42225  2.77519  2.73123  3.46354  2.40513  3.72494  3.29354  2.67741  2.69355  4.24690  2.90347  2.73739  3.18146  2.89801  2.37887  2.77519  2.98518  4.58477  3.61503
          0.17492  4.66020  1.89039  0.61958  0.77255  0.75089  0.63856
    711   2.11440  4.59240  3.72317  3.15124  3.74289  3.74633  4.03304  3.03269  2.83155  1.48159  3.67455  3.52799  4.16252  3.32175  2.11525  3.04590  3.08974  2.83874  5.19928  3.97694   2758 l - - -
          2.68618  4.42225  2.77519  2.73123  3.46354  2.40513  3.72494  3.29354  2.67741  2.69355  4.24690  2.90347  2.73739  3.18146  2.89801  2.37887  2.77519  2.98518  4.58477  3.61503
          0.01661  4.50189  5.22424  0.61958  0.77255  0.95421  0.48632
    712   3.34907  5.42822  3.86360  3.07618  4.97262  3.91463  3.75518  4.27527  1.34029  3.65062  4.53323  3.43343  4.25458  2.88382  1.11410  3.32999  3.47956  3.96119  5.63187  4.52320   2759 r - - -
          2.68618  4.42225  2.77519  2.73123  3.46354  2.40513  3.72494  3.29354  2.67741  2.69355  4.24690  2.90347  2.73739  3.18146  2.89801  2.37887  2.77519  2.98518  4.58477  3.61503
          0.02030  4.30285  5.02520  0.61958  0.77255  0.95421  0.48632
    713   3.28998  5.00030  4.04948  4.01287  5.10495  0.29424  5.08393  4.83182  4.25113  4.42185  5.41640  4.21608  4.40234  4.54198  4.41877  3.47741  3.80362  4.27641  6.06402  5.22881   2760 G - - -
          2.68618  4.42225  2.77519  2.73123  3.46354  2.40513  3.72494  3.29354  2.67741  2.69355  4.24690  2.90347  2.73739  3.18146  2.89801  2.37887  2.77519  2.98518  4.58477  3.61503
          0.02030  4.30285  5.02520  0.61958  0.77255  0.95421  0.48632
    714   2.96609  4.98942  3.46713  3.00796  4.63701  1.97706  4.00001  4.09013  2.48405  3.62069  4.48415  3.40178  4.11426  3.17477  1.08001  3.03574  3.27347  3.69786  5.67687  4.48694   2761 r - - -
          2.68618  4.42225  2.77519  2.73123  3.46354  2.40513  3.72494  3.29354  2.67741  2.69355  4.24690  2.90347  2.73739  3.18146  2.89801  2.37887  2.77519  2.98518  4.58477  3.61503
          0.02030  4.30285  5.02520  0.61958  0.77255  0.95421  0.48632
    715   3.10420  4.58067  4.11484  3.75536  3.11957  3.92265  4.42563  2.32216  3.52353  0.93434  3.15857  4.03522  4.36656  3.90296  3.70681  3.48938  3.40090  2.34731  4.98120  3.69355   2762 l - - -
          2.68550  4.42287  2.77510  2.73117  3.46415  2.40574  3.72556  3.29416  2.67610  2.69351  4.24751  2.90408  2.73665  3.17890  2.89862  2.37948  2.77510  2.98580  4.58538  3.61565
          0.46367  0.99147        *  2.38308  0.09680  0.00000        *
//
```
