## Supplementary material for "Repurposing of Synaptonemal Complex Proteins for Kinetochores in Kinetoplastida": File S3: SYCP2_Fusarium_loss_ARM_PH.hmm

```
HMMER3/f [3.3 | Nov 2019]
NAME  SYCP2_Fusarium_loss_ARM_PH
LENG  757
ALPH  amino
RF    no
MM    no
CONS  yes
CS    no
MAP   yes
DATE  Tue Jan 19 22:41:24 2021
NSEQ  15
EFFN  2.596436
CKSUM 154615173
STATS LOCAL MSV      -12.5065  0.69637
STATS LOCAL VITERBI  -13.8848  0.69637
STATS LOCAL FORWARD   -5.8227  0.69637
HMM          A        C        D        E        F        G        H        I        K        L        M        N        P        Q        R        S        T        V        W        Y   
            m->m     m->i     m->d     i->m     i->i     d->m     d->d
  COMPO   2.51989  4.62843  2.83493  2.52713  3.70464  2.98885  3.64968  3.26628  2.51254  2.76097  3.91961  3.03105  2.85554  2.84541  2.71337  2.39280  2.70786  2.95318  5.01062  3.87272
          2.68618  4.42225  2.77519  2.73123  3.46354  2.40513  3.72494  3.29354  2.67741  2.69355  4.24690  2.90347  2.73739  3.18146  2.89801  2.37887  2.77519  2.98518  4.58477  3.61503
          0.01211  4.81576  5.53810  0.61958  0.77255  0.00000        *
      1   4.07247  5.50293  5.28650  5.05194  4.08641  4.70597  5.57552  3.39225  4.77973  2.61206  0.31011  5.19071  5.24326  5.12305  4.85223  4.46849  4.43691  3.49588  5.96598  4.80139      1 M - - -
          2.68618  4.42225  2.77519  2.73123  3.46354  2.40513  3.72494  3.29354  2.67741  2.69355  4.24690  2.90347  2.73739  3.18146  2.89801  2.37887  2.77519  2.98518  4.58477  3.61503
          0.01211  4.81576  5.53810  0.61958  0.77255  0.48576  0.95510
      2   3.06703  4.80852  4.32510  3.93913  4.07934  3.89708  4.78103  3.14362  3.77902  2.47657  4.07892  4.12748  0.71770  4.15096  4.02315  3.33072  3.46373  2.51774  5.73562  4.46933      2 p - - -
          2.68618  4.42225  2.77519  2.73123  3.46354  2.40513  3.72494  3.29354  2.67741  2.69355  4.24690  2.90347  2.73739  3.18146  2.89801  2.37887  2.77519  2.98518  4.58477  3.61503
          0.01211  4.81576  5.53810  0.61958  0.77255  0.48576  0.95510
      3   2.54557  5.16725  3.18508  2.33499  4.45697  3.64771  3.82909  3.88855  2.55057  3.44248  4.23212  3.15187  4.03922  2.44409  1.56953  2.85598  2.72725  2.55517  5.63390  4.28278      3 r - - -
          2.68618  4.42225  2.77519  2.73123  3.46354  2.40513  3.72494  3.29354  2.67741  2.69355  4.24690  2.90347  2.73739  3.18146  2.89801  2.37887  2.77519  2.98518  4.58477  3.61503
          0.01211  4.81576  5.53810  0.61958  0.77255  0.48576  0.95510
      4   2.57939  5.41336  3.50113  2.87598  4.83133  3.84464  3.91500  4.22945  1.41785  3.70204  4.50660  3.35445  4.22468  3.03300  1.55765  3.10786  2.26987  3.85648  5.79898  4.52536      4 k - - -
          2.68618  4.42225  2.77519  2.73123  3.46354  2.40513  3.72494  3.29354  2.67741  2.69355  4.24690  2.90347  2.73739  3.18146  2.89801  2.37887  2.77519  2.98518  4.58477  3.61503
          0.01211  4.81576  5.53810  0.61958  0.77255  0.48576  0.95510
      5   2.47874  5.04644  3.23224  2.67498  4.32089  2.34822  3.86005  3.73901  2.62418  2.82752  4.13967  3.18954  4.04663  2.72000  2.05602  2.86203  1.97496  3.40478  5.56008  4.22715      5 t - - -
          2.68618  4.42225  2.77519  2.73123  3.46354  2.40513  3.72494  3.29354  2.67741  2.69355  4.24690  2.90347  2.73739  3.18146  2.89801  2.37887  2.77519  2.98518  4.58477  3.61503
          0.01211  4.81576  5.53810  0.61958  0.77255  0.48576  0.95510
      6   2.98944  5.36593  3.25555  2.70466  4.74731  2.68269  3.87163  4.18450  2.22980  3.66817  4.44812  2.37573  4.12203  2.98463  1.33119  2.96695  2.67408  3.78724  5.78813  4.45291      6 r - - -
          2.68618  4.42225  2.77519  2.73123  3.46354  2.40513  3.72494  3.29354  2.67741  2.69355  4.24690  2.90347  2.73739  3.18146  2.89801  2.37887  2.77519  2.98518  4.58477  3.61503
          0.01211  4.81576  5.53810  0.61958  0.77255  0.48576  0.95510
      7   2.21360  4.62492  3.55866  2.99446  3.77901  2.11929  3.99667  3.14821  2.62326  2.46290  3.04140  3.43510  4.13710  3.27742  3.34647  2.34108  2.61893  2.90892  3.56051  3.94396      7 g - - -
          2.68618  4.42225  2.77519  2.73123  3.46354  2.40513  3.72494  3.29354  2.67741  2.69355  4.24690  2.90347  2.73739  3.18146  2.89801  2.37887  2.77519  2.98518  4.58477  3.61503
          0.06447  4.81576  2.91260  0.61958  0.77255  0.48576  0.95510
      8   2.49315  5.18221  3.10396  2.54643  4.48720  2.54028  3.78053  3.93860  1.80267  3.47007  4.24075  3.08239  3.98358  2.89541  2.32212  2.46443  2.64726  3.55266  5.64429  3.22254      8 k - - -
          2.68618  4.42225  2.77519  2.73123  3.46354  2.40513  3.72494  3.29354  2.67741  2.69355  4.24690  2.90347  2.73739  3.18146  2.89801  2.37887  2.77519  2.98518  4.58477  3.61503
          0.01275  4.76404  5.48639  0.61958  0.77255  0.59749  0.79894
      9   1.86749  4.96890  3.21139  2.65601  4.21639  3.62343  3.83976  3.62933  2.39805  3.23855  2.98683  3.17001  4.01904  2.56898  3.09585  2.08937  2.34255  3.30926  5.48772  4.15909      9 a - - -
          2.68594  4.42229  2.77523  2.73127  3.46358  2.40516  3.72498  3.29358  2.67744  2.69359  4.24693  2.90350  2.73713  3.18150  2.89804  2.37890  2.77523  2.98522  4.58481  3.61507
          0.31358  2.05850  1.95524  0.21914  1.62562  0.59749  0.79894
     10   1.63402  4.99687  3.15268  2.60936  4.27155  3.04169  3.79319  3.68703  2.02945  2.69248  4.08786  3.12318  3.98644  2.53717  2.97075  2.80969  3.01616  3.35400  5.50176  4.17178     12 a - - -
          2.68618  4.42225  2.77519  2.73123  3.46354  2.40513  3.72494  3.29354  2.67741  2.69355  4.24690  2.90347  2.73739  3.18146  2.89801  2.37887  2.77519  2.98518  4.58477  3.61503
          0.09987  4.61625  2.46326  0.61958  0.77255  0.83936  0.56561
     11   1.91336  4.74508  3.29553  2.80487  4.38803  3.40738  3.99080  3.81764  2.82282  3.42494  4.22721  2.55054  2.45957  3.15669  3.26374  2.28010  1.85159  3.39777  5.65193  4.34157     13 t - - -
          2.68618  4.42225  2.77519  2.73123  3.46354  2.40513  3.72494  3.29354  2.67741  2.69355  4.24690  2.90347  2.73739  3.18146  2.89801  2.37887  2.77519  2.98518  4.58477  3.61503
          0.01611  4.53248  5.25483  0.61958  0.77255  0.41786  1.07428
     12   2.45317  4.81737  3.35264  2.79259  4.05244  3.65799  3.90690  3.43710  2.73891  2.63943  3.93843  3.27476  2.32428  3.10228  1.82055  2.55698  3.03734  2.66834  5.38471  4.09396     14 r - - -
          2.68618  4.42225  2.77519  2.73123  3.46354  2.40513  3.72494  3.29354  2.67741  2.69355  4.24690  2.90347  2.73739  3.18146  2.89801  2.37887  2.77519  2.98518  4.58477  3.61503
          0.01297  4.74767  5.47002  0.61958  0.77255  0.62932  0.76133
     13   2.83424  5.30278  2.67366  2.49938  4.64600  2.28826  3.80215  4.12356  2.56612  3.61947  4.37284  2.46112  2.17816  2.52456  3.06253  2.46071  2.69095  3.69863  5.76586  4.35865     15 p - - -
          2.68618  4.42225  2.77519  2.73123  3.46354  2.40513  3.72494  3.29354  2.67741  2.69355  4.24690  2.90347  2.73739  3.18146  2.89801  2.37887  2.77519  2.98518  4.58477  3.61503
          0.01297  4.74767  5.47002  0.61958  0.77255  0.62932  0.76133
     14   3.06292  5.44943  3.36985  2.75895  4.85839  3.78155  3.84337  4.27827  1.76741  3.71632  4.50084  2.66007  4.15503  2.09132  1.51419  3.02853  2.70730  3.88013  5.79050  4.49067     16 r - - -
          2.68618  4.42225  2.77519  2.73123  3.46354  2.40513  3.72494  3.29354  2.67741  2.69355  4.24690  2.90347  2.73739  3.18146  2.89801  2.37887  2.77519  2.98518  4.58477  3.61503
          0.01297  4.74767  5.47002  0.61958  0.77255  0.62932  0.76133
     15   2.92350  5.34672  3.21092  2.30966  4.71049  3.67526  3.79965  4.15696  1.93493  2.99722  4.39493  3.15067  2.63903  2.49936  1.66809  2.89286  3.14045  3.75016  5.73913  4.39108     17 r - - -
          2.68618  4.42225  2.77519  2.73123  3.46354  2.40513  3.72494  3.29354  2.67741  2.69355  4.24690  2.90347  2.73739  3.18146  2.89801  2.37887  2.77519  2.98518  4.58477  3.61503
          0.01297  4.74767  5.47002  0.61958  0.77255  0.62932  0.76133
     16   2.18472  5.24003  3.06687  2.51334  4.56948  2.63387  3.76266  4.03617  2.23639  3.53887  4.29348  3.05451  3.15766  1.91752  2.61307  2.77078  2.72103  3.62412  5.68818  4.29771     18 q - - -
          2.68618  4.42225  2.77519  2.73123  3.46354  2.40513  3.72494  3.29354  2.67741  2.69355  4.24690  2.90347  2.73739  3.18146  2.89801  2.37887  2.77519  2.98518  4.58477  3.61503
          0.01297  4.74767  5.47002  0.61958  0.77255  0.62932  0.76133
     17   3.26301  5.54796  3.63005  2.96601  5.01106  3.93430  3.90820  4.38180  1.77526  3.79407  4.61305  3.41917  4.29358  2.46906  1.14987  2.22201  3.44049  4.01361  5.83284  4.60855     19 r - - -
          2.68618  4.42225  2.77519  2.73123  3.46354  2.40513  3.72494  3.29354  2.67741  2.69355  4.24690  2.90347  2.73739  3.18146  2.89801  2.37887  2.77519  2.98518  4.58477  3.61503
          0.01297  4.74767  5.47002  0.61958  0.77255  0.62932  0.76133
     18   2.79430  5.00346  3.19100  2.62986  4.24737  3.62069  3.22713  3.10003  2.17382  2.44990  4.07320  3.14851  3.26037  1.94130  2.74530  2.82529  3.02427  2.82134  5.49944  4.16556     20 q - - -
          2.68618  4.42225  2.77519  2.73123  3.46354  2.40513  3.72494  3.29354  2.67741  2.69355  4.24690  2.90347  2.73739  3.18146  2.89801  2.37887  2.77519  2.98518  4.58477  3.61503
          0.12783  4.74767  2.19529  0.61958  0.77255  0.62932  0.76133
     19   2.89807  5.27747  3.15762  2.60706  4.63454  3.63737  3.78109  4.07250  2.11850  3.56272  4.34307  3.12546  1.81448  2.05850  2.43455  2.54806  3.11851  3.68102  5.68999  4.35059     21 p - - -
          2.68618  4.42225  2.77519  2.73123  3.46354  2.40513  3.72494  3.29354  2.67741  2.69355  4.24690  2.90347  2.73739  3.18146  2.89801  2.37887  2.77519  2.98518  4.58477  3.61503
          0.01453  4.63437  5.35672  0.61958  0.77255  0.67190  0.71486
     20   2.51670  4.95539  3.20275  2.64123  4.20465  3.60849  3.81167  3.61501  2.29205  2.45639  4.03902  3.15234  4.00107  2.96573  2.31989  2.16302  2.10505  3.29589  5.46503  4.14139     22 t - - -
          2.68618  4.42225  2.77519  2.73123  3.46354  2.40513  3.72494  3.29354  2.67741  2.69355  4.24690  2.90347  2.73739  3.18146  2.89801  2.37887  2.77519  2.98518  4.58477  3.61503
          0.01386  4.68141  5.40376  0.61958  0.77255  0.74415  0.64462
     21   2.46256  5.02715  3.34934  2.78569  4.28151  3.70815  3.87743  3.67100  2.53032  2.37837  4.11428  3.27014  4.10344  1.35650  2.55011  2.95976  3.13714  3.37432  5.51573  4.22640     23 q - - -
          2.68618  4.42225  2.77519  2.73123  3.46354  2.40513  3.72494  3.29354  2.67741  2.69355  4.24690  2.90347  2.73739  3.18146  2.89801  2.37887  2.77519  2.98518  4.58477  3.61503
          0.23502  4.68141  1.60854  0.61958  0.77255  0.52027  0.90229
     22   2.38128  4.90421  3.12733  2.57120  4.15477  3.54402  3.75941  3.05308  2.55768  3.17544  3.98938  3.08703  3.07903  2.53471  2.71260  2.23926  2.09493  3.24634  5.42074  4.08886     24 t - - -
          2.68640  4.42278  2.77572  2.73176  3.46407  2.40526  3.72488  3.29407  2.67763  2.69383  4.24742  2.90399  2.73728  3.18002  2.89669  2.37902  2.77349  2.98530  4.58530  3.61556
          0.95083  0.49682  5.27547  1.16793  0.37253  0.71301  0.67368
     23   2.49736  5.03142  3.09675  2.30573  4.29684  3.55770  3.75338  3.72765  2.52234  3.30078  4.09538  3.06808  3.94884  1.85495  2.55650  2.75862  2.57831  2.83285  5.51418  3.19592     43 q - - -
          2.68618  4.42225  2.77519  2.73123  3.46354  2.40513  3.72494  3.29354  2.67741  2.69355  4.24690  2.90347  2.73739  3.18146  2.89801  2.37887  2.77519  2.98518  4.58477  3.61503
          0.01463  4.62812  5.35047  0.61958  0.77255  0.32103  1.29245
     24   3.88222  5.11580  5.80074  5.23538  1.51045  5.22014  5.41015  1.39203  5.08642  1.17165  3.27678  5.35085  5.32523  5.00203  5.04560  4.59530  4.09357  2.72662  5.50359  4.34781     44 l - - -
          2.68618  4.42225  2.77519  2.73123  3.46354  2.40513  3.72494  3.29354  2.67741  2.69355  4.24690  2.90347  2.73739  3.18146  2.89801  2.37887  2.77519  2.98518  4.58477  3.61503
          0.01211  4.81576  5.53810  0.61958  0.77255  0.48576  0.95510
     25   2.88312  4.80020  4.27854  4.21749  5.33927  0.42618  5.26946  4.80154  4.39909  4.51397  5.33844  4.15731  4.37781  4.62252  4.58732  3.08106  2.39224  4.06438  6.62423  5.53171     45 G - - -
          2.68618  4.42225  2.77519  2.73123  3.46354  2.40513  3.72494  3.29354  2.67741  2.69355  4.24690  2.90347  2.73739  3.18146  2.89801  2.37887  2.77519  2.98518  4.58477  3.61503
          0.01211  4.81576  5.53810  0.61958  0.77255  0.48576  0.95510
     26   3.39558  5.90375  2.78216  0.95949  5.23054  3.75493  4.18424  4.75008  2.99302  4.20501  5.04705  3.22727  4.32709  1.49361  3.44539  3.29767  3.66047  4.32818  6.30889  4.87812     46 e - - -
          2.68618  4.42225  2.77519  2.73123  3.46354  2.40513  3.72494  3.29354  2.67741  2.69355  4.24690  2.90347  2.73739  3.18146  2.89801  2.37887  2.77519  2.98518  4.58477  3.61503
          0.01211  4.81576  5.53810  0.61958  0.77255  0.48576  0.95510
     27   4.40704  5.63602  5.69991  5.42149  3.80025  5.17912  5.82634  3.10654  5.21551  0.23495  3.66225  5.63740  5.50890  5.32726  5.20594  5.01582  4.68040  3.36679  5.91169  4.83037     47 L - - -
          2.68618  4.42225  2.77519  2.73123  3.46354  2.40513  3.72494  3.29354  2.67741  2.69355  4.24690  2.90347  2.73739  3.18146  2.89801  2.37887  2.77519  2.98518  4.58477  3.61503
          0.01211  4.81576  5.53810  0.61958  0.77255  0.48576  0.95510
     28   3.69012  6.46028  0.73266  1.37714  5.71943  3.72776  4.40276  5.33057  3.60106  4.76084  5.68390  3.17271  4.42811  3.59160  4.32924  3.50108  4.01263  4.84367  6.88596  5.26585     48 d - - -
          2.68618  4.42225  2.77519  2.73123  3.46354  2.40513  3.72494  3.29354  2.67741  2.69355  4.24690  2.90347  2.73739  3.18146  2.89801  2.37887  2.77519  2.98518  4.58477  3.61503
          0.01211  4.81576  5.53810  0.61958  0.77255  0.48576  0.95510
     29   3.27758  5.09603  4.65931  4.56552  5.20383  3.88060  5.45407  4.50558  4.53890  4.31269  5.34940  4.52216  4.67276  4.88272  4.67723  3.49447  0.25446  4.05388  6.50019  5.43975     49 T - - -
          2.68618  4.42225  2.77519  2.73123  3.46354  2.40513  3.72494  3.29354  2.67741  2.69355  4.24690  2.90347  2.73739  3.18146  2.89801  2.37887  2.77519  2.98518  4.58477  3.61503
          0.01211  4.81576  5.53810  0.61958  0.77255  0.48576  0.95510
     30   3.27758  5.09603  4.65931  4.56552  5.20383  3.88060  5.45407  4.50558  4.53890  4.31269  5.34940  4.52216  4.67276  4.88272  4.67723  3.49447  0.25446  4.05388  6.50019  5.43975     50 T - - -
          2.68618  4.42225  2.77519  2.73123  3.46354  2.40513  3.72494  3.29354  2.67741  2.69355  4.24690  2.90347  2.73739  3.18146  2.89801  2.37887  2.77519  2.98518  4.58477  3.61503
          0.01211  4.81576  5.53810  0.61958  0.77255  0.48576  0.95510
     31   4.40018  5.89675  5.09258  5.10002  5.89556  4.53851  6.00215  5.80819  5.25789  5.25874  6.39742  5.29273  0.10274  5.60107  5.31266  4.61284  4.91109  5.32250  6.71756  6.05157     51 P - - -
          2.68618  4.42225  2.77519  2.73123  3.46354  2.40513  3.72494  3.29354  2.67741  2.69355  4.24690  2.90347  2.73739  3.18146  2.89801  2.37887  2.77519  2.98518  4.58477  3.61503
          0.05769  4.81576  3.03737  0.61958  0.77255  0.48576  0.95510
     32   3.22037  5.04111  4.58492  4.48138  5.12866  3.82862  5.37880  4.41717  4.45223  4.22931  5.26646  4.45283  4.61759  4.79978  4.59897  3.43663  0.27536  3.97541  6.43643  5.36371     52 T - - -
          2.68618  4.42225  2.77519  2.73123  3.46354  2.40513  3.72494  3.29354  2.67741  2.69355  4.24690  2.90347  2.73739  3.18146  2.89801  2.37887  2.77519  2.98518  4.58477  3.61503
          0.22787  4.77073  1.63324  0.61958  0.77255  0.42888  1.05337
     33   2.58810  2.88792  3.97149  3.60398  4.59234  3.33471  4.59629  4.03021  3.58204  3.71909  4.54393  2.77344  4.07483  3.87887  3.88633  0.73773  3.07106  3.50119  5.95120  4.73390     53 s - - -
          2.68618  4.42225  2.77519  2.73123  3.46354  2.40513  3.72494  3.29354  2.67741  2.69355  4.24690  2.90347  2.73739  3.18146  2.89801  2.37887  2.77519  2.98518  4.58477  3.61503
          0.01484  4.61393  5.33628  0.61958  0.77255  0.31379  1.31182
     34   3.83923  5.79781  4.35138  3.59674  5.01502  4.32576  2.81541  4.71627  2.36065  4.06529  4.98948  3.91239  4.69397  3.34840  0.51197  3.83282  3.97395  4.41719  5.88600  4.68374     54 R - - -
          2.68618  4.42225  2.77519  2.73123  3.46354  2.40513  3.72494  3.29354  2.67741  2.69355  4.24690  2.90347  2.73739  3.18146  2.89801  2.37887  2.77519  2.98518  4.58477  3.61503
          0.01211  4.81576  5.53810  0.61958  0.77255  0.48576  0.95510
     35   2.97706  2.92011  3.93934  3.51207  4.16946  3.74013  0.78524  3.82119  3.34421  3.48523  4.37902  3.80568  2.95811  3.76595  3.63885  3.15019  3.35065  3.48287  5.59040  4.24828     55 h - - -
          2.68618  4.42225  2.77519  2.73123  3.46354  2.40513  3.72494  3.29354  2.67741  2.69355  4.24690  2.90347  2.73739  3.18146  2.89801  2.37887  2.77519  2.98518  4.58477  3.61503
          0.01211  4.81576  5.53810  0.61958  0.77255  0.48576  0.95510
     36   2.49361  5.24682  2.46390  2.07792  4.55622  3.59568  2.42522  4.01901  2.55341  2.31361  4.29874  3.07745  3.12810  2.90786  3.04142  2.47491  3.05425  3.61851  5.70154  4.31068     56 e - - -
          2.68618  4.42225  2.77519  2.73123  3.46354  2.40513  3.72494  3.29354  2.67741  2.69355  4.24690  2.90347  2.73739  3.18146  2.89801  2.37887  2.77519  2.98518  4.58477  3.61503
          0.01211  4.81576  5.53810  0.61958  0.77255  0.48576  0.95510
     37   2.34667  5.35037  2.72123  2.05456  4.69010  2.60306  3.27619  4.17541  2.27318  3.65287  4.39461  3.05481  3.99564  1.78340  3.03619  2.80155  3.07538  3.73857  5.78391  4.37079     57 q - - -
          2.68618  4.42225  2.77519  2.73123  3.46354  2.40513  3.72494  3.29354  2.67741  2.69355  4.24690  2.90347  2.73739  3.18146  2.89801  2.37887  2.77519  2.98518  4.58477  3.61503
          0.01211  4.81576  5.53810  0.61958  0.77255  0.48576  0.95510
     38   2.91238  5.33865  2.98568  2.17536  4.67952  3.61431  3.88139  4.14716  2.65742  3.66070  4.43053  2.62711  4.05650  2.69948  3.14611  1.34332  2.33537  3.73769  5.82162  4.42331     58 s - - -
          2.68618  4.42225  2.77519  2.73123  3.46354  2.40513  3.72494  3.29354  2.67741  2.69355  4.24690  2.90347  2.73739  3.18146  2.89801  2.37887  2.77519  2.98518  4.58477  3.61503
          0.01211  4.81576  5.53810  0.61958  0.77255  0.48576  0.95510
     39   2.58447  4.91387  2.92932  2.74793  4.15030  3.66602  3.90762  3.54691  2.73585  2.21678  4.01954  3.24792  1.68452  3.08561  2.78513  2.89357  2.63502  3.24818  5.46119  4.15246     59 p - - -
          2.68618  4.42225  2.77519  2.73123  3.46354  2.40513  3.72494  3.29354  2.67741  2.69355  4.24690  2.90347  2.73739  3.18146  2.89801  2.37887  2.77519  2.98518  4.58477  3.61503
          0.01211  4.81576  5.53810  0.61958  0.77255  0.48576  0.95510
     40   2.46387  5.26530  2.39657  2.30714  4.58983  3.02623  3.77563  3.25184  2.51892  3.04402  4.31158  3.06152  3.97916  2.44358  2.47780  2.03930  3.03615  3.64489  5.71048  4.31226     60 s - - -
          2.68618  4.42225  2.77519  2.73123  3.46354  2.40513  3.72494  3.29354  2.67741  2.69355  4.24690  2.90347  2.73739  3.18146  2.89801  2.37887  2.77519  2.98518  4.58477  3.61503
          0.01211  4.81576  5.53810  0.61958  0.77255  0.48576  0.95510
     41   2.55403  4.78994  2.84396  2.52533  3.97521  3.69772  3.92133  2.89283  2.79829  2.33175  3.87849  3.29980  2.34168  3.13278  3.22752  2.36262  3.04235  2.32578  5.33466  4.04858     61 v - - -
          2.68618  4.42225  2.77519  2.73123  3.46354  2.40513  3.72494  3.29354  2.67741  2.69355  4.24690  2.90347  2.73739  3.18146  2.89801  2.37887  2.77519  2.98518  4.58477  3.61503
          0.01211  4.81576  5.53810  0.61958  0.77255  0.48576  0.95510
     42   2.80989  4.74512  2.46236  2.85621  3.12586  3.71111  3.22566  3.30139  2.83530  2.36335  3.83612  3.33114  3.43326  3.16585  3.25504  2.06048  2.75987  2.23853  5.29586  4.01903     62 s - - -
          2.68539  4.42274  2.77545  2.73172  3.46402  2.40519  3.72543  3.29311  2.67759  2.69373  4.24500  2.90395  2.73597  3.18195  2.89849  2.37883  2.77513  2.98505  4.58525  3.61552
          0.55656  1.42844  1.67591  1.69123  0.20370  0.48576  0.95510
     43   2.73549  5.17872  2.41079  2.45346  4.49660  3.09314  3.10535  3.96375  2.45547  2.89258  4.22692  2.22808  3.91183  2.55582  2.68367  2.71097  2.60521  3.09064  5.62790  4.23403     74 n - - -
          2.68618  4.42225  2.77519  2.73123  3.46354  2.40513  3.72494  3.29354  2.67741  2.69355  4.24690  2.90347  2.73739  3.18146  2.89801  2.37887  2.77519  2.98518  4.58477  3.61503
          0.01484  4.61339  5.33574  0.61958  0.77255  0.84321  0.56270
     44   2.33091  5.23322  2.97783  2.18520  4.56917  3.08396  3.70860  4.04786  1.89762  3.53446  4.27879  2.47441  3.91251  2.46408  2.93672  2.43604  2.67471  3.61948  5.67188  4.26710     75 k - - -
          2.68618  4.42225  2.77519  2.73123  3.46354  2.40513  3.72494  3.29354  2.67741  2.69355  4.24690  2.90347  2.73739  3.18146  2.89801  2.37887  2.77519  2.98518  4.58477  3.61503
          0.01484  4.61339  5.33574  0.61958  0.77255  0.45789  1.00135
     45   2.26815  5.26148  3.04189  2.30368  4.59343  3.56127  2.79980  4.06972  2.48964  3.56101  4.30622  2.74666  2.93657  2.56336  2.59950  2.14877  2.60075  3.64519  5.70218  4.29993     76 s - - -
          2.68618  4.42225  2.77519  2.73123  3.46354  2.40513  3.72494  3.29354  2.67741  2.69355  4.24690  2.90347  2.73739  3.18146  2.89801  2.37887  2.77519  2.98518  4.58477  3.61503
          0.01288  4.75400  5.47634  0.61958  0.77255  0.61720  0.77534
     46   2.78362  5.18119  2.50378  2.11945  4.48204  3.57459  3.76764  3.93773  2.52224  2.77459  4.23398  3.06166  3.38618  2.50745  2.63579  2.76889  2.40874  2.43644  5.64121  4.25876     77 e - - -
          2.68618  4.42225  2.77519  2.73123  3.46354  2.40513  3.72494  3.29354  2.67741  2.69355  4.24690  2.90347  2.73739  3.18146  2.89801  2.37887  2.77519  2.98518  4.58477  3.61503
          0.01288  4.75400  5.47634  0.61958  0.77255  0.61720  0.77534
     47   2.87236  4.57816  4.04410  3.53373  3.85939  3.79493  4.39400  2.97144  3.43722  2.15633  3.79987  3.82184  1.16625  3.75330  3.73222  3.13819  2.55798  2.43558  5.39347  4.17982     78 p - - -
          2.68618  4.42225  2.77519  2.73123  3.46354  2.40513  3.72494  3.29354  2.67741  2.69355  4.24690  2.90347  2.73739  3.18146  2.89801  2.37887  2.77519  2.98518  4.58477  3.61503
          0.01288  4.75400  5.47634  0.61958  0.77255  0.61720  0.77534
     48   2.22455  5.18013  3.07782  2.26851  4.48313  3.57628  3.77211  3.93804  2.27964  3.46866  4.23647  3.06565  2.16044  2.55819  3.00829  2.44965  2.71838  3.02893  5.64332  4.26210     79 p - - -
          2.68618  4.42225  2.77519  2.73123  3.46354  2.40513  3.72494  3.29354  2.67741  2.69355  4.24690  2.90347  2.73739  3.18146  2.89801  2.37887  2.77519  2.98518  4.58477  3.61503
          0.01288  4.75400  5.47634  0.61958  0.77255  0.61720  0.77534
     49   2.50900  5.26384  2.56996  2.51462  4.61564  3.56643  3.79808  4.08859  2.55486  3.59082  4.34541  2.65595  2.64856  2.90618  2.63620  1.58779  3.05729  3.66732  5.74104  4.34131     80 s - - -
          2.68618  4.42225  2.77519  2.73123  3.46354  2.40513  3.72494  3.29354  2.67741  2.69355  4.24690  2.90347  2.73739  3.18146  2.89801  2.37887  2.77519  2.98518  4.58477  3.61503
          0.01288  4.75400  5.47634  0.61958  0.77255  0.61720  0.77534
     50   2.18291  5.25836  3.04743  2.49537  4.59027  2.58753  3.06243  4.06429  2.28070  3.55815  4.30570  2.39222  3.01460  2.85715  2.41583  2.53129  3.02023  3.64261  5.70109  4.30163     81 a - - -
          2.68618  4.42225  2.77519  2.73123  3.46354  2.40513  3.72494  3.29354  2.67741  2.69355  4.24690  2.90347  2.73739  3.18146  2.89801  2.37887  2.77519  2.98518  4.58477  3.61503
          0.32172  4.75400  1.32246  0.61958  0.77255  0.61720  0.77534
     51   2.71186  5.00521  1.93854  2.47305  4.27791  3.49197  3.71923  3.70639  2.50613  2.84494  4.08132  3.00507  3.90209  2.44909  2.98132  2.22832  2.94814  2.78265  5.49860  4.13775     82 d - - -
          2.68637  4.42269  2.77536  2.73133  3.46398  2.40480  3.72539  3.29398  2.67760  2.69399  4.24734  2.90223  2.73760  3.18071  2.89782  2.37869  2.77508  2.98528  4.58521  3.61547
          0.40244  1.12196  5.17213  1.65716  0.21156  0.83508  0.56888
     52   2.05260  4.38571  3.76820  3.21965  3.63788  3.62994  4.08836  2.91592  3.16089  2.00013  3.60525  3.55163  4.09268  3.45190  3.48219  1.87957  2.52251  2.30220  5.10230  3.88157     99 s - - -
          2.68618  4.42225  2.77519  2.73123  3.46354  2.40513  3.72494  3.29354  2.67741  2.69355  4.24690  2.90347  2.73739  3.18146  2.89801  2.37887  2.77519  2.98518  4.58477  3.61503
          0.01620  4.52693  5.24928  0.61958  0.77255  0.94845  0.48995
     53   2.38421  5.12546  2.49116  2.43779  4.43285  2.91239  3.68896  3.89312  2.44045  2.91106  4.17677  2.40489  3.88967  2.54668  2.51163  2.69089  2.94118  3.49587  5.58113  3.26192    100 a - - -
          2.68618  4.42225  2.77519  2.73123  3.46354  2.40513  3.72494  3.29354  2.67741  2.69355  4.24690  2.90347  2.73739  3.18146  2.89801  2.37887  2.77519  2.98518  4.58477  3.61503
          0.01620  4.52693  5.24928  0.61958  0.77255  0.54476  0.86745
     54   2.28046  5.25458  2.71660  2.23133  4.59079  2.73460  3.72942  4.07041  2.46951  3.55637  4.29922  3.00782  3.93330  2.17133  2.37365  2.49471  2.60149  3.64080  5.69338  4.28756    101 q - - -
          2.68618  4.42225  2.77519  2.73123  3.46354  2.40513  3.72494  3.29354  2.67741  2.69355  4.24690  2.90347  2.73739  3.18146  2.89801  2.37887  2.77519  2.98518  4.58477  3.61503
          0.01378  4.68748  5.40982  0.61958  0.77255  0.73447  0.65347
     55   2.96267  5.42353  3.00239  2.01535  4.78150  3.63360  3.83223  4.24241  1.97856  3.70875  4.48061  3.10269  3.29524  1.39703  2.90159  2.91656  3.18968  3.82557  5.82219  4.44824    102 q - - -
          2.68618  4.42225  2.77519  2.73123  3.46354  2.40513  3.72494  3.29354  2.67741  2.69355  4.24690  2.90347  2.73739  3.18146  2.89801  2.37887  2.77519  2.98518  4.58477  3.61503
          0.01378  4.68748  5.40982  0.61958  0.77255  0.73447  0.65347
     56   2.55523  5.25943  2.55196  2.24370  4.58493  3.54226  3.74968  4.06033  2.50261  3.55655  4.30736  2.62106  2.08410  2.54659  2.99604  2.44635  3.02004  3.63995  5.70292  3.24781    103 p - - -
          2.68618  4.42225  2.77519  2.73123  3.46354  2.40513  3.72494  3.29354  2.67741  2.69355  4.24690  2.90347  2.73739  3.18146  2.89801  2.37887  2.77519  2.98518  4.58477  3.61503
          0.11315  4.68748  2.32513  0.61958  0.77255  0.73447  0.65347
     57   2.75190  4.54357  3.53972  3.00260  3.73622  3.67629  3.98687  1.96807  2.93943  2.78057  3.68199  3.41990  2.75872  2.76231  3.30076  2.94386  1.80142  2.81300  5.16543  3.92147    104 t - - -
          2.68618  4.42225  2.77519  2.73123  3.46354  2.40513  3.72494  3.29354  2.67741  2.69355  4.24690  2.90347  2.73739  3.18146  2.89801  2.37887  2.77519  2.98518  4.58477  3.61503
          0.14962  4.58953  2.04941  0.61958  0.77255  0.87431  0.53983
     58   2.72304  5.19664  2.50550  2.39487  4.52847  2.82494  3.68017  4.00402  2.42749  3.49698  4.24884  2.61809  3.87873  1.96454  2.52915  2.68855  2.49865  3.58186  5.64008  4.23674    105 q - - -
          2.68619  4.42226  2.77521  2.73125  3.46355  2.40514  3.72496  3.29355  2.67742  2.69356  4.24691  2.90348  2.73741  3.18148  2.89802  2.37872  2.77521  2.98520  4.58478  3.61504
          0.14573  2.59558  2.79681  0.36096  1.19404  1.02023  0.44709
     59   2.39262  5.07996  2.51621  1.96974  4.37966  3.46220  3.66637  3.83392  2.42521  2.54351  4.13612  2.94993  3.25445  2.78200  2.51853  2.67094  2.91911  3.44620  5.54153  4.15923    107 e - - -
          2.68618  4.42225  2.77519  2.73123  3.46354  2.40513  3.72494  3.29354  2.67741  2.69355  4.24690  2.90347  2.73739  3.18146  2.89801  2.37887  2.77519  2.98518  4.58477  3.61503
          0.01840  4.40032  5.12266  0.61958  0.77255  0.38126  1.14886
     60   2.43061  4.63247  3.48943  2.92974  3.79632  3.71282  3.95596  2.79058  2.89210  1.99510  3.73297  2.84856  4.09986  2.54205  3.28516  2.94757  1.87476  2.91453  5.20263  3.94479    108 t - - -
          2.68618  4.42225  2.77519  2.73123  3.46354  2.40513  3.72494  3.29354  2.67741  2.69355  4.24690  2.90347  2.73739  3.18146  2.89801  2.37887  2.77519  2.98518  4.58477  3.61503
          0.01315  4.73361  5.45595  0.61958  0.77255  0.39262  1.12481
     61   2.21075  5.13496  2.71247  2.23372  4.41499  2.63523  3.80803  3.11280  2.57741  3.41367  4.19700  3.11147  3.00110  2.93246  3.05546  2.53119  2.39733  2.92835  5.61325  4.24730    109 a - - -
          2.68618  4.42225  2.77519  2.73123  3.46354  2.40513  3.72494  3.29354  2.67741  2.69355  4.24690  2.90347  2.73739  3.18146  2.89801  2.37887  2.77519  2.98518  4.58477  3.61503
          0.01211  4.81576  5.53810  0.61958  0.77255  0.48576  0.95510
     62   2.49932  5.18327  2.17434  2.55483  3.49130  2.86971  2.79699  3.92810  2.55749  3.46711  4.23938  3.09282  3.99477  2.60657  3.03998  2.06303  3.03909  2.95538  5.64950  4.27202    110 s - - -
          2.68618  4.42225  2.77519  2.73123  3.46354  2.40513  3.72494  3.29354  2.67741  2.69355  4.24690  2.90347  2.73739  3.18146  2.89801  2.37887  2.77519  2.98518  4.58477  3.61503
          0.01211  4.81576  5.53810  0.61958  0.77255  0.48576  0.95510
     63   1.95209  5.06737  3.17938  2.62503  4.34133  3.14466  3.83547  3.76915  2.19045  3.35107  4.14958  3.14905  4.01971  2.41159  3.08504  2.51478  2.29596  2.55116  5.57277  4.22413    111 a - - -
          2.68618  4.42225  2.77519  2.73123  3.46354  2.40513  3.72494  3.29354  2.67741  2.69355  4.24690  2.90347  2.73739  3.18146  2.89801  2.37887  2.77519  2.98518  4.58477  3.61503
          0.01211  4.81576  5.53810  0.61958  0.77255  0.48576  0.95510
     64   3.06791  5.61637  1.42208  1.92247  4.93152  3.62924  3.97048  4.43376  2.81413  3.91082  4.68206  1.99067  4.12616  3.09296  3.34704  2.50770  3.31810  3.99536  6.05046  3.29895    112 d - - -
          2.68618  4.42225  2.77519  2.73123  3.46354  2.40513  3.72494  3.29354  2.67741  2.69355  4.24690  2.90347  2.73739  3.18146  2.89801  2.37887  2.77519  2.98518  4.58477  3.61503
          0.01211  4.81576  5.53810  0.61958  0.77255  0.48576  0.95510
     65   2.81460  5.05292  2.39445  1.59979  3.30003  3.63198  3.09990  3.23476  2.63074  3.31426  4.12070  3.15278  4.02533  2.98042  3.09968  2.83796  3.04637  2.44509  5.54568  4.19929    113 e - - -
          2.68618  4.42225  2.77519  2.73123  3.46354  2.40513  3.72494  3.29354  2.67741  2.69355  4.24690  2.90347  2.73739  3.18146  2.89801  2.37887  2.77519  2.98518  4.58477  3.61503
          0.01211  4.81576  5.53810  0.61958  0.77255  0.48576  0.95510
     66   4.25108  5.40654  5.47747  5.21440  0.70727  5.04494  4.05471  3.80634  5.01418  3.16465  4.43533  4.75858  5.33124  4.84990  4.92417  4.41747  4.46803  2.63154  4.16376  1.45949    114 f - - -
          2.68618  4.42225  2.77519  2.73123  3.46354  2.40513  3.72494  3.29354  2.67741  2.69355  4.24690  2.90347  2.73739  3.18146  2.89801  2.37887  2.77519  2.98518  4.58477  3.61503
          0.01211  4.81576  5.53810  0.61958  0.77255  0.48576  0.95510
     67   3.08266  5.65503  1.52131  1.46887  4.97776  3.05939  3.22039  4.48521  2.39126  3.95051  4.71862  2.71333  4.13157  3.09742  3.35475  3.00630  3.33344  4.03684  6.08260  4.62447    115 e - - -
          2.68618  4.42225  2.77519  2.73123  3.46354  2.40513  3.72494  3.29354  2.67741  2.69355  4.24690  2.90347  2.73739  3.18146  2.89801  2.37887  2.77519  2.98518  4.58477  3.61503
          0.01211  4.81576  5.53810  0.61958  0.77255  0.48576  0.95510
     68   3.37253  5.78852  0.66687  2.67388  5.46449  2.37240  4.40081  5.02268  3.51717  4.51844  5.37632  3.23933  4.34762  3.58614  4.14970  2.51146  3.74312  4.48611  6.66562  5.14845    116 D - - -
          2.68618  4.42225  2.77519  2.73123  3.46354  2.40513  3.72494  3.29354  2.67741  2.69355  4.24690  2.90347  2.73739  3.18146  2.89801  2.37887  2.77519  2.98518  4.58477  3.61503
          0.01211  4.81576  5.53810  0.61958  0.77255  0.48576  0.95510
     69   2.52014  5.42450  1.77204  2.31187  4.75708  1.88959  3.85686  4.24228  2.36855  3.72462  4.47850  3.07403  4.04406  2.96564  2.65131  2.87163  3.15684  3.81041  5.86178  4.44301    117 d - - -
          2.68618  4.42225  2.77519  2.73123  3.46354  2.40513  3.72494  3.29354  2.67741  2.69355  4.24690  2.90347  2.73739  3.18146  2.89801  2.37887  2.77519  2.98518  4.58477  3.61503
          0.01211  4.81576  5.53810  0.61958  0.77255  0.48576  0.95510
     70   3.02859  4.38741  4.93303  4.33511  2.47856  4.23389  4.58005  1.59628  4.14912  1.52591  3.39794  4.37186  4.57346  4.28658  4.18790  2.81624  3.26196  1.80712  5.05945  3.88859    118 l - - -
          2.68618  4.42225  2.77519  2.73123  3.46354  2.40513  3.72494  3.29354  2.67741  2.69355  4.24690  2.90347  2.73739  3.18146  2.89801  2.37887  2.77519  2.98518  4.58477  3.61503
          0.01211  4.81576  5.53810  0.61958  0.77255  0.48576  0.95510
     71   2.61282  6.03484  1.10199  1.56487  5.32899  3.67162  4.18843  4.87104  3.19119  4.32530  5.14849  2.18472  4.28024  3.34088  3.80296  3.24770  3.65605  4.40855  6.46742  4.93519    119 d - - -
          2.68618  4.42225  2.77519  2.73123  3.46354  2.40513  3.72494  3.29354  2.67741  2.69355  4.24690  2.90347  2.73739  3.18146  2.89801  2.37887  2.77519  2.98518  4.58477  3.61503
          0.01211  4.81576  5.53810  0.61958  0.77255  0.48576  0.95510
     72   3.61391  6.36926  0.58487  2.20009  5.62014  3.70670  4.34091  5.20654  3.47868  4.64227  5.53885  3.14555  4.38829  2.60741  4.16084  3.43741  3.92442  4.73102  6.78586  5.17950    120 D - - -
          2.68618  4.42225  2.77519  2.73123  3.46354  2.40513  3.72494  3.29354  2.67741  2.69355  4.24690  2.90347  2.73739  3.18146  2.89801  2.37887  2.77519  2.98518  4.58477  3.61503
          0.01211  4.81576  5.53810  0.61958  0.77255  0.48576  0.95510
     73   2.53769  3.54996  2.51352  1.95244  4.25984  2.69424  3.83841  3.01871  2.63574  2.94551  4.08829  3.16303  4.02510  2.98595  2.65472  2.83735  3.03756  2.66780  5.51905  4.18119    121 e - - -
          2.68618  4.42225  2.77519  2.73123  3.46354  2.40513  3.72494  3.29354  2.67741  2.69355  4.24690  2.90347  2.73739  3.18146  2.89801  2.37887  2.77519  2.98518  4.58477  3.61503
          0.01211  4.81576  5.53810  0.61958  0.77255  0.48576  0.95510
     74   3.66734  6.24859  0.49210  2.66969  5.58180  3.77916  4.42440  5.17986  2.56403  4.64100  5.55431  3.26225  4.45745  3.61378  4.10572  3.51796  3.98503  4.72261  6.71634  5.20333    122 D - - -
          2.68618  4.42225  2.77519  2.73123  3.46354  2.40513  3.72494  3.29354  2.67741  2.69355  4.24690  2.90347  2.73739  3.18146  2.89801  2.37887  2.77519  2.98518  4.58477  3.61503
          0.01211  4.81576  5.53810  0.61958  0.77255  0.48576  0.95510
     75   4.02309  5.24642  5.88588  5.32208  2.33698  5.35743  5.53425  2.66107  5.18037  0.52485  3.22807  5.48546  5.40964  5.05099  5.13080  4.74575  4.22842  2.32879  5.56097  4.45159    123 L - - -
          2.68618  4.42225  2.77519  2.73123  3.46354  2.40513  3.72494  3.29354  2.67741  2.69355  4.24690  2.90347  2.73739  3.18146  2.89801  2.37887  2.77519  2.98518  4.58477  3.61503
          0.01211  4.81576  5.53810  0.61958  0.77255  0.48576  0.95510
     76   2.12729  4.25524  4.49279  3.07578  2.74107  3.07500  4.28143  1.89821  3.74323  2.17247  2.91629  4.02120  4.32984  3.92981  3.85707  3.26116  3.06068  1.87315  4.87674  3.69244    124 v - - -
          2.68618  4.42225  2.77519  2.73123  3.46354  2.40513  3.72494  3.29354  2.67741  2.69355  4.24690  2.90347  2.73739  3.18146  2.89801  2.37887  2.77519  2.98518  4.58477  3.61503
          0.01211  4.81576  5.53810  0.61958  0.77255  0.48576  0.95510
     77   2.18793  5.30682  2.66396  2.27533  4.64821  3.13516  3.76701  4.13150  2.27070  3.61040  4.34858  2.71484  3.97295  2.26026  2.29057  2.76891  2.77231  3.15009  5.74154  4.33291    125 a - - -
          2.68618  4.42225  2.77519  2.73123  3.46354  2.40513  3.72494  3.29354  2.67741  2.69355  4.24690  2.90347  2.73739  3.18146  2.89801  2.37887  2.77519  2.98518  4.58477  3.61503
          0.01211  4.81576  5.53810  0.61958  0.77255  0.48576  0.95510
     78   3.56575  4.92110  5.15329  4.59175  1.94482  4.70420  4.78139  2.82387  4.33941  0.70974  3.35572  4.71770  4.95991  4.49859  3.24462  4.04297  3.78688  2.93115  5.10050  3.75991    126 l - - -
          2.68563  4.42231  2.77526  2.73129  3.46360  2.40519  3.72501  3.29360  2.67747  2.69361  4.24696  2.90353  2.73746  3.18152  2.89807  2.37893  2.77526  2.98483  4.58483  3.61509
          0.16795  2.67942  2.45341  0.92098  0.50771  0.48576  0.95510
     79   1.99317  5.25043  2.35569  2.11357  4.57135  2.80932  3.77477  4.04037  2.53366  3.54876  4.30632  2.69369  3.13058  2.88359  3.02576  2.77636  3.03858  2.69747  5.70524  4.30701    130 a - - -
          2.68618  4.42225  2.77519  2.73123  3.46354  2.40513  3.72494  3.29354  2.67741  2.69355  4.24690  2.90347  2.73739  3.18146  2.89801  2.37887  2.77519  2.98518  4.58477  3.61503
          0.01320  4.73013  5.45247  0.61958  0.77255  0.66179  0.72552
     80   2.91503  5.45604  1.76744  1.79100  4.78991  2.86704  3.84175  4.28637  2.38633  3.75652  4.50791  2.59004  3.16871  2.51026  3.14589  2.85771  3.15608  3.84222  5.88651  4.45211    131 d - - -
          2.68618  4.42225  2.77519  2.73123  3.46354  2.40513  3.72494  3.29354  2.67741  2.69355  4.24690  2.90347  2.73739  3.18146  2.89801  2.37887  2.77519  2.98518  4.58477  3.61503
          0.01320  4.73013  5.45247  0.61958  0.77255  0.38960  1.13113
     81   2.55483  4.86788  3.30730  2.48939  3.29460  3.67318  3.89732  3.47136  2.74393  2.68524  3.95727  2.53147  4.06556  3.08453  3.18666  2.42684  1.63472  3.18386  5.40450  4.10177    132 t - - -
          2.68618  4.42225  2.77519  2.73123  3.46354  2.40513  3.72494  3.29354  2.67741  2.69355  4.24690  2.90347  2.73739  3.18146  2.89801  2.37887  2.77519  2.98518  4.58477  3.61503
          0.01211  4.81576  5.53810  0.61958  0.77255  0.48576  0.95510
     82   2.96640  5.38268  3.24397  2.04443  4.74566  3.71294  3.83689  4.18964  2.01396  2.60315  4.43182  3.18896  4.09757  1.57555  2.41619  2.93607  3.18280  3.78594  5.77336  4.42868    133 q - - -
          2.68618  4.42225  2.77519  2.73123  3.46354  2.40513  3.72494  3.29354  2.67741  2.69355  4.24690  2.90347  2.73739  3.18146  2.89801  2.37887  2.77519  2.98518  4.58477  3.61503
          0.01211  4.81576  5.53810  0.61958  0.77255  0.48576  0.95510
     83   1.99709  5.32056  2.70531  2.29219  4.65764  3.04467  3.78505  4.13942  2.11556  3.62284  4.36563  3.05451  2.34824  2.63151  3.02296  2.46693  3.05764  3.70738  5.75830  4.34933    134 a - - -
          2.68618  4.42225  2.77519  2.73123  3.46354  2.40513  3.72494  3.29354  2.67741  2.69355  4.24690  2.90347  2.73739  3.18146  2.89801  2.37887  2.77519  2.98518  4.58477  3.61503
          0.01211  4.81576  5.53810  0.61958  0.77255  0.48576  0.95510
     84   2.25187  4.43502  3.93398  3.36365  3.57019  3.85753  4.15116  2.58737  3.29411  2.32133  3.55494  2.99588  2.18780  3.56999  3.58822  3.12428  2.75414  1.76510  5.05143  3.83759    135 v - - -
          2.68618  4.42225  2.77519  2.73123  3.46354  2.40513  3.72494  3.29354  2.67741  2.69355  4.24690  2.90347  2.73739  3.18146  2.89801  2.37887  2.77519  2.98518  4.58477  3.61503
          0.05544  4.81576  3.08287  0.61958  0.77255  0.48576  0.95510
     85   2.80479  4.90613  3.29209  2.74442  4.17730  3.64062  3.89961  2.76549  2.20267  3.20689  4.03810  3.23955  1.88957  3.07233  3.14599  2.19948  2.42145  3.26461  5.47520  4.16590    136 p - - -
          2.68596  4.42233  2.77494  2.73131  3.46362  2.40521  3.72416  3.29362  2.67749  2.69363  4.24698  2.90319  2.73748  3.18154  2.89809  2.37895  2.77528  2.98526  4.58485  3.61511
          0.14585  2.02794  5.49531  0.68268  0.70373  0.57948  0.82141
     86   2.46750  5.23415  3.06323  2.50758  4.55330  3.13852  3.26954  4.02105  2.09910  3.52839  3.39951  2.68179  3.19911  2.62121  2.99557  2.12466  2.39761  3.61089  5.68304  4.28871    141 k - - -
          2.68618  4.42225  2.77519  2.73123  3.46354  2.40513  3.72494  3.29354  2.67741  2.69355  4.24690  2.90347  2.73739  3.18146  2.89801  2.37887  2.77519  2.98518  4.58477  3.61503
          0.18410  4.77296  1.83448  0.61958  0.77255  0.57948  0.82141
     87   2.02003  5.06222  3.04787  1.99320  4.34454  3.54146  3.75446  3.00987  2.52628  3.34446  4.13450  3.05069  3.94378  2.11581  2.99845  2.38619  2.98573  3.41908  5.54962  4.18793    142 e - - -
          2.68618  4.42225  2.77519  2.73123  3.46354  2.40513  3.72494  3.29354  2.67741  2.69355  4.24690  2.90347  2.73739  3.18146  2.89801  2.37887  2.77519  2.98518  4.58477  3.61503
          0.01499  4.60384  5.32619  0.61958  0.77255  0.85586  0.55324
     88   2.73072  4.71718  3.29072  2.72980  3.90300  3.61673  3.12897  2.64888  2.70916  2.95147  3.21065  3.21557  2.68298  2.71041  2.67129  2.46289  2.58122  2.60880  5.25895  3.97176    143 s - - -
          2.68618  4.42225  2.77519  2.73123  3.46354  2.40513  3.72494  3.29354  2.67741  2.69355  4.24690  2.90347  2.73739  3.18146  2.89801  2.37887  2.77519  2.98518  4.58477  3.61503
          0.01499  4.60384  5.32619  0.61958  0.77255  0.85586  0.55324
     89   2.20312  5.16562  2.61840  2.45742  4.48016  3.51803  3.01824  3.94401  2.45973  3.45829  4.21681  2.56820  2.89940  2.81996  2.25058  2.71374  2.96736  2.96205  5.61879  4.22831    144 a - - -
          2.68618  4.42225  2.77519  2.73123  3.46354  2.40513  3.72494  3.29354  2.67741  2.69355  4.24690  2.90347  2.73739  3.18146  2.89801  2.37887  2.77519  2.98518  4.58477  3.61503
          0.01499  4.60384  5.32619  0.61958  0.77255  0.85586  0.55324
     90   2.85682  5.15386  3.15013  2.64886  4.59505  3.58394  3.84137  4.03547  2.49161  3.55547  4.34527  2.54133  2.27247  2.96765  1.54167  2.43389  3.11086  3.63635  5.70369  4.36895    145 r - - -
          2.68618  4.42225  2.77519  2.73123  3.46354  2.40513  3.72494  3.29354  2.67741  2.69355  4.24690  2.90347  2.73739  3.18146  2.89801  2.37887  2.77519  2.98518  4.58477  3.61503
          0.01499  4.60384  5.32619  0.61958  0.77255  0.85586  0.55324
     91   2.26714  3.73454  3.07334  2.23713  4.44242  3.55028  3.73239  3.88886  2.00454  3.41951  4.19426  3.04446  3.94257  2.84867  1.94663  2.45503  2.99298  3.50652  5.59104  4.22469    146 r - - -
          2.68627  4.42235  2.77529  2.73133  3.46363  2.40522  3.72504  3.29363  2.67720  2.69364  4.24699  2.90300  2.73749  3.18156  2.89810  2.37896  2.77456  2.98528  4.58486  3.61513
          0.56867  1.02778  2.57803  0.11223  2.24281  0.40588  1.09778
     92   2.55614  5.25305  2.22067  2.24102  4.57652  3.55221  3.76190  4.04838  2.51717  2.92844  4.30522  2.33882  3.95856  2.86869  3.00963  1.99128  2.61020  3.63313  5.70266  4.30183    148 s - - -
          2.68618  4.42225  2.77519  2.73123  3.46354  2.40513  3.72494  3.29354  2.67741  2.69355  4.24690  2.90347  2.73739  3.18146  2.89801  2.37887  2.77519  2.98518  4.58477  3.61503
          0.01345  4.71108  5.43343  0.61958  0.77255  0.54712  0.86421
     93   3.84569  5.09822  5.51842  5.08239  0.82512  5.01153  4.79829  1.63171  4.92170  2.15856  3.57192  5.03312  5.24777  4.90745  4.92096  4.41355  4.08354  2.71006  4.93962  3.39233    149 f - - -
          2.68618  4.42225  2.77519  2.73123  3.46354  2.40513  3.72494  3.29354  2.67741  2.69355  4.24690  2.90347  2.73739  3.18146  2.89801  2.37887  2.77519  2.98518  4.58477  3.61503
          0.16392  4.75655  1.94774  0.61958  0.77255  0.41409  1.08159
     94   2.41073  4.93559  3.18264  2.63247  4.21700  3.57678  3.82190  2.97242  2.62376  3.23860  4.05208  3.14316  2.64836  2.08285  3.08237  2.05532  2.58111  3.30167  5.48350  4.15262    150 s - - -
          2.68591  4.42227  2.77521  2.73125  3.46356  2.40515  3.72496  3.29356  2.67743  2.69357  4.24692  2.90348  2.73741  3.18148  2.89803  2.37889  2.77521  2.98520  4.58479  3.61505
          0.08333  2.58451  5.39831  0.32042  1.29405  0.34903  1.22205
     95   4.20288  5.73374  4.39666  2.86679  3.93291  4.53528  4.83224  4.56032  4.00796  4.02125  5.14846  4.54593  5.08276  4.52759  4.19922  4.33138  4.49490  4.36836  0.32531  3.90979    153 W - - -
          2.68618  4.42225  2.77519  2.73123  3.46354  2.40513  3.72494  3.29354  2.67741  2.69355  4.24690  2.90347  2.73739  3.18146  2.89801  2.37887  2.77519  2.98518  4.58477  3.61503
          0.01211  4.81576  5.53810  0.61958  0.77255  0.48576  0.95510
     96   3.07918  4.96967  4.37818  4.32883  5.24546  3.69775  5.33931  4.95461  4.48053  4.61509  5.49883  4.30371  4.51888  4.74318  4.65464  0.26833  3.63639  4.24487  6.52912  5.36898    154 S - - -
          2.68618  4.42225  2.77519  2.73123  3.46354  2.40513  3.72494  3.29354  2.67741  2.69355  4.24690  2.90347  2.73739  3.18146  2.89801  2.37887  2.77519  2.98518  4.58477  3.61503
          0.01211  4.81576  5.53810  0.61958  0.77255  0.48576  0.95510
     97   4.21234  6.21445  3.38847  0.21572  5.75944  4.22858  5.02391  5.47113  4.07909  4.94312  5.98239  3.97322  4.89912  4.28674  4.52230  4.14598  4.55511  5.08296  6.69983  5.59355    155 E - - -
          2.68618  4.42225  2.77519  2.73123  3.46354  2.40513  3.72494  3.29354  2.67741  2.69355  4.24690  2.90347  2.73739  3.18146  2.89801  2.37887  2.77519  2.98518  4.58477  3.61503
          0.01211  4.81576  5.53810  0.61958  0.77255  0.48576  0.95510
     98   1.97240  4.78256  3.46733  2.92801  4.09534  2.75228  4.02643  2.96433  2.50218  3.14336  3.99593  3.38024  4.11337  3.24029  3.30991  2.92598  1.45553  3.17497  5.44874  4.17017    156 t - - -
          2.68618  4.42225  2.77519  2.73123  3.46354  2.40513  3.72494  3.29354  2.67741  2.69355  4.24690  2.90347  2.73739  3.18146  2.89801  2.37887  2.77519  2.98518  4.58477  3.61503
          0.01211  4.81576  5.53810  0.61958  0.77255  0.48576  0.95510
     99   2.15198  5.49694  2.43341  1.79356  4.86942  1.61717  3.97622  4.35803  2.81284  3.85438  4.62789  3.11196  4.11594  3.10098  3.33497  2.46190  3.28148  3.92272  6.00617  4.57484    157 g - - -
          2.68618  4.42225  2.77519  2.73123  3.46354  2.40513  3.72494  3.29354  2.67741  2.69355  4.24690  2.90347  2.73739  3.18146  2.89801  2.37887  2.77519  2.98518  4.58477  3.61503
          0.01211  4.81576  5.53810  0.61958  0.77255  0.48576  0.95510
    100   3.07918  4.96967  4.37818  4.32883  5.24546  3.69775  5.33931  4.95461  4.48053  4.61509  5.49883  4.30371  4.51888  4.74318  4.65464  0.26833  3.63639  4.24487  6.52912  5.36898    158 S - - -
          2.68618  4.42225  2.77519  2.73123  3.46354  2.40513  3.72494  3.29354  2.67741  2.69355  4.24690  2.90347  2.73739  3.18146  2.89801  2.37887  2.77519  2.98518  4.58477  3.61503
          0.01211  4.81576  5.53810  0.61958  0.77255  0.48576  0.95510
    101   2.45178  4.91834  3.26911  2.42461  4.14111  2.61716  3.89406  3.54094  2.72469  2.02791  4.00962  3.23445  4.06415  2.64613  3.17079  2.88807  1.95166  3.24342  5.45137  4.14040    159 t - - -
          2.68618  4.42225  2.77519  2.73123  3.46354  2.40513  3.72494  3.29354  2.67741  2.69355  4.24690  2.90347  2.73739  3.18146  2.89801  2.37887  2.77519  2.98518  4.58477  3.61503
          0.28292  4.81576  1.43416  0.61958  0.77255  0.48576  0.95510
    102   1.48165  4.43531  4.01401  3.52064  3.89005  3.60873  4.37935  2.26599  3.44951  2.85860  3.82816  3.75339  4.18128  3.74261  3.74169  2.97750  1.56355  2.62480  5.39866  4.18764    160 a - - -
          2.68618  4.42225  2.77519  2.73123  3.46354  2.40513  3.72494  3.29354  2.67741  2.69355  4.24690  2.90347  2.73739  3.18146  2.89801  2.37887  2.77519  2.98518  4.58477  3.61503
          0.01584  4.54868  5.27103  0.61958  0.77255  0.28540  1.39316
    103   3.80268  5.78235  4.29991  3.55440  4.98266  4.30508  2.37285  4.68734  2.35488  4.04291  4.96097  3.88101  4.67114  3.32916  0.58401  3.79442  3.93972  4.38573  5.86949  4.65609    161 R - - -
          2.68618  4.42225  2.77519  2.73123  3.46354  2.40513  3.72494  3.29354  2.67741  2.69355  4.24690  2.90347  2.73739  3.18146  2.89801  2.37887  2.77519  2.98518  4.58477  3.61503
          0.01211  4.81576  5.53810  0.61958  0.77255  0.48576  0.95510
    104   4.43045  6.01427  5.02834  4.44664  5.64038  4.60578  4.97777  5.34871  3.22690  4.68649  5.72646  4.70397  5.12419  4.21519  0.18927  4.51775  4.67263  5.04150  6.37259  5.45899    162 R - - -
          2.68618  4.42225  2.77519  2.73123  3.46354  2.40513  3.72494  3.29354  2.67741  2.69355  4.24690  2.90347  2.73739  3.18146  2.89801  2.37887  2.77519  2.98518  4.58477  3.61503
          0.01211  4.81576  5.53810  0.61958  0.77255  0.48576  0.95510
    105   3.07918  4.96967  4.37818  4.32883  5.24546  3.69775  5.33931  4.95461  4.48053  4.61509  5.49883  4.30371  4.51888  4.74318  4.65464  0.26833  3.63639  4.24487  6.52912  5.36898    163 S - - -
          2.68622  4.42229  2.77524  2.73127  3.46358  2.40517  3.72499  3.29358  2.67745  2.69359  4.24694  2.90351  2.73744  3.18151  2.89805  2.37844  2.77524  2.98523  4.58481  3.61507
          0.14987  2.00068  5.53810  0.20299  1.69439  0.48576  0.95510
    106   2.73407  4.66953  4.28249  4.05247  5.08323  3.44814  5.03327  4.51474  4.07746  4.22219  5.02998  4.01238  4.25582  4.34051  4.31973  0.72847  1.46391  3.84280  6.42352  5.25568    166 s - - -
          2.68618  4.42225  2.77519  2.73123  3.46354  2.40513  3.72494  3.29354  2.67741  2.69355  4.24690  2.90347  2.73739  3.18146  2.89801  2.37887  2.77519  2.98518  4.58477  3.61503
          0.08105  4.81576  2.66276  0.61958  0.77255  0.48576  0.95510
    107   2.81795  4.75944  3.96567  3.85023  5.10821  3.47820  4.98144  4.65215  4.01837  4.31017  5.13696  3.94085  0.61632  4.29078  4.27613  1.87814  3.35234  3.96253  6.41571  5.22341    167 P - - -
          2.68618  4.42225  2.77519  2.73123  3.46354  2.40513  3.72494  3.29354  2.67741  2.69355  4.24690  2.90347  2.73739  3.18146  2.89801  2.37887  2.77519  2.98518  4.58477  3.61503
          0.01297  4.74767  5.47002  0.61958  0.77255  0.62932  0.76133
    108   2.53852  4.30708  4.65692  4.06174  3.37272  4.07272  4.40706  2.11975  3.89828  1.23159  2.74961  4.16024  4.42674  4.06764  3.98773  2.73340  3.14193  2.12077  4.95527  3.78130    168 l - - -
          2.68618  4.42225  2.77519  2.73123  3.46354  2.40513  3.72494  3.29354  2.67741  2.69355  4.24690  2.90347  2.73739  3.18146  2.89801  2.37887  2.77519  2.98518  4.58477  3.61503
          0.10617  4.74767  2.38532  0.61958  0.77255  0.62932  0.76133
    109   2.74907  3.26155  2.67471  2.56040  4.26040  3.56757  3.04791  2.99530  2.55359  3.27165  4.07223  3.08601  3.24966  2.90759  2.22459  2.07258  2.98078  3.34673  5.49706  4.14935    169 s - - -
          2.68618  4.42225  2.77519  2.73123  3.46354  2.40513  3.72494  3.29354  2.67741  2.69355  4.24690  2.90347  2.73739  3.18146  2.89801  2.37887  2.77519  2.98518  4.58477  3.61503
          0.09002  4.65572  2.56941  0.61958  0.77255  0.78352  0.61027
    110   2.83235  5.14633  2.88839  2.01405  4.65376  2.00439  3.92504  4.11915  2.75601  3.65890  4.44580  3.08715  2.10030  3.06347  3.24624  2.05814  3.12680  3.68674  5.83633  4.45061    170 g - - -
          2.68618  4.42225  2.77519  2.73123  3.46354  2.40513  3.72494  3.29354  2.67741  2.69355  4.24690  2.90347  2.73739  3.18146  2.89801  2.37887  2.77519  2.98518  4.58477  3.61503
          0.01534  4.58104  5.30338  0.61958  0.77255  0.88498  0.53226
    111   2.49218  5.34759  2.09853  1.96040  4.67447  2.16211  2.95750  4.16047  2.57701  3.64880  4.40838  2.97641  3.95971  2.89619  3.08729  2.44557  3.08651  3.73156  5.79275  4.36871    171 e - - -
          2.68618  4.42225  2.77519  2.73123  3.46354  2.40513  3.72494  3.29354  2.67741  2.69355  4.24690  2.90347  2.73739  3.18146  2.89801  2.37887  2.77519  2.98518  4.58477  3.61503
          0.01534  4.58104  5.30338  0.61958  0.77255  0.88498  0.53226
    112   2.95684  5.44594  2.02224  1.24878  4.76351  2.83772  3.87720  4.24171  2.73216  3.75145  4.53733  2.99149  4.02284  3.00750  3.26056  2.89763  3.21159  2.85386  5.91329  4.47656    172 e - - -
          2.68618  4.42225  2.77519  2.73123  3.46354  2.40513  3.72494  3.29354  2.67741  2.69355  4.24690  2.90347  2.73739  3.18146  2.89801  2.37887  2.77519  2.98518  4.58477  3.61503
          0.01534  4.58104  5.30338  0.61958  0.77255  0.88498  0.53226
    113   1.78606  5.01435  3.08116  2.26126  4.33369  3.53048  3.77403  3.76551  2.54313  3.33690  4.13116  3.07320  2.70591  2.90813  2.63546  2.75585  2.28534  3.40431  5.54588  4.19419    173 a - - -
          2.68618  4.42225  2.77519  2.73123  3.46354  2.40513  3.72494  3.29354  2.67741  2.69355  4.24690  2.90347  2.73739  3.18146  2.89801  2.37887  2.77519  2.98518  4.58477  3.61503
          0.01534  4.58104  5.30338  0.61958  0.77255  0.88498  0.53226
    114   2.42364  5.06420  3.01589  2.56244  4.50012  3.49582  3.83709  3.95203  2.61979  3.50005  4.28246  2.55988  1.96242  2.50601  3.09124  1.95668  3.03287  3.54649  5.68464  4.31700    174 s - - -
          2.68618  4.42225  2.77519  2.73123  3.46354  2.40513  3.72494  3.29354  2.67741  2.69355  4.24690  2.90347  2.73739  3.18146  2.89801  2.37887  2.77519  2.98518  4.58477  3.61503
          0.14167  4.58104  2.10496  0.61958  0.77255  0.88498  0.53226
    115   2.36804  5.10219  2.56712  2.42655  4.40936  3.48093  2.98945  3.86659  2.00028  2.67812  4.15450  2.96596  3.87444  2.78248  2.55342  2.46010  2.92623  3.47266  5.55666  4.17422    175 k - - -
          2.68618  4.42225  2.77519  2.73123  3.46354  2.40513  3.72494  3.29354  2.67741  2.69355  4.24690  2.90347  2.73739  3.18146  2.89801  2.37887  2.77519  2.98518  4.58477  3.61503
          0.01738  4.45675  5.17909  0.61958  0.77255  1.02075  0.44680
    116   1.85108  4.91889  2.59368  2.54236  4.28623  3.46295  3.78307  3.71244  2.59034  3.30246  4.10413  2.54268  3.91251  2.92776  3.06096  2.08072  2.95396  2.71280  5.52545  4.17789    176 a - - -
          2.68645  4.42252  2.77504  2.73098  3.46257  2.40455  3.72522  3.29335  2.67768  2.69351  4.24717  2.90374  2.73737  3.18174  2.89828  2.37914  2.77547  2.98506  4.58301  3.61530
          0.87460  0.54933  5.17909  0.69338  0.69292  1.02075  0.44680
    117   3.21814  4.82418  3.94585  2.52656  2.66907  4.07248  3.81766  3.36162  3.35405  2.92598  3.94663  3.75828  4.44617  3.66383  3.62337  3.38158  3.44571  3.16928  1.41412  1.81178    187 w - - -
          2.68618  4.42225  2.77519  2.73123  3.46354  2.40513  3.72494  3.29354  2.67741  2.69355  4.24690  2.90347  2.73739  3.18146  2.89801  2.37887  2.77519  2.98518  4.58477  3.61503
          0.01738  4.45675  5.17909  0.61958  0.77255  0.55947  0.84749
    118   2.75610  4.87262  3.21055  2.34752  2.80472  3.60492  3.16135  2.91016  2.36598  2.69629  3.94964  3.15869  3.99314  1.91422  3.07283  2.81470  2.98682  3.19246  5.38691  4.07115    188 q - - -
          2.68618  4.42225  2.77519  2.73123  3.46354  2.40513  3.72494  3.29354  2.67741  2.69355  4.24690  2.90347  2.73739  3.18146  2.89801  2.37887  2.77519  2.98518  4.58477  3.61503
          0.01422  4.65572  5.37807  0.61958  0.77255  0.78352  0.61027
    119   2.80565  4.43736  4.00194  3.49781  1.48154  2.07346  4.17622  3.00421  3.43117  2.38609  3.65453  3.75349  4.23274  3.69284  3.69302  2.50336  3.09503  2.78291  4.94947  3.60442    189 f - - -
          2.68618  4.42225  2.77519  2.73123  3.46354  2.40513  3.72494  3.29354  2.67741  2.69355  4.24690  2.90347  2.73739  3.18146  2.89801  2.37887  2.77519  2.98518  4.58477  3.61503
          0.01422  4.65572  5.37807  0.61958  0.77255  0.78352  0.61027
    120   2.52223  5.67579  1.15038  2.08781  4.98696  2.79395  3.97482  4.49744  2.87701  3.97239  4.76384  3.01511  4.10381  2.48248  3.43393  3.01318  3.36446  4.05536  6.11755  4.64257    190 d - - -
          2.68618  4.42225  2.77519  2.73123  3.46354  2.40513  3.72494  3.29354  2.67741  2.69355  4.24690  2.90347  2.73739  3.18146  2.89801  2.37887  2.77519  2.98518  4.58477  3.61503
          0.01422  4.65572  5.37807  0.61958  0.77255  0.78352  0.61027
    121   2.21859  5.20940  2.33746  2.01038  4.52759  3.53339  3.73731  3.14015  2.49134  3.50457  4.26132  2.43059  3.93530  2.84516  2.98156  2.47077  2.58921  3.58613  5.66143  4.26527    191 e - - -
          2.68618  4.42225  2.77519  2.73123  3.46354  2.40513  3.72494  3.29354  2.67741  2.69355  4.24690  2.90347  2.73739  3.18146  2.89801  2.37887  2.77519  2.98518  4.58477  3.61503
          0.01422  4.65572  5.37807  0.61958  0.77255  0.55965  0.84725
    122   2.91645  5.45614  1.78594  1.94912  4.79030  3.56984  3.84212  4.28613  2.28825  3.75625  4.50806  2.59063  2.62214  2.32774  3.14187  2.85928  3.15728  3.84251  5.88597  4.45261    192 d - - -
          2.68647  4.42254  2.77448  2.73088  3.46249  2.40518  3.72523  3.29214  2.67770  2.69384  4.24719  2.90376  2.73769  3.18175  2.89830  2.37916  2.77549  2.98468  4.58506  3.61454
          0.31341  1.59883  2.70432  1.43339  0.27247  0.38960  1.13113
    123   2.94086  5.37694  1.44257  2.24759  3.30907  2.95184  3.89409  4.15814  2.71212  3.67882  4.45831  3.07692  4.05802  3.01955  3.22148  1.95840  3.18723  3.75587  5.84850  4.43757    209 d - - -
          2.68618  4.42225  2.77519  2.73123  3.46354  2.40513  3.72494  3.29354  2.67741  2.69355  4.24690  2.90347  2.73739  3.18146  2.89801  2.37887  2.77519  2.98518  4.58477  3.61503
          0.07449  4.75655  2.76166  0.61958  0.77255  0.61225  0.78117
    124   3.05391  5.21409  2.26944  2.87222  5.06771  3.54032  4.41539  4.61762  3.44601  4.20037  5.04133  3.35742  4.23828  3.61987  3.95001  0.64527  3.47051  4.07900  6.32175  4.93235    210 S - - -
          2.68618  4.42225  2.77519  2.73123  3.46354  2.40513  3.72494  3.29354  2.67741  2.69355  4.24690  2.90347  2.73739  3.18146  2.89801  2.37887  2.77519  2.98518  4.58477  3.61503
          0.01366  4.69572  5.41807  0.61958  0.77255  0.72106  0.66600
    125   2.78916  3.07453  4.35893  3.77060  3.33794  3.90168  3.35639  2.65921  3.62328  1.28314  3.35106  3.93311  3.40125  3.83443  3.76959  3.19911  3.02568  1.98799  4.86324  3.67353    211 l - - -
          2.68653  4.42145  2.77431  2.73124  3.46205  2.40523  3.72530  3.29237  2.67743  2.69368  4.24725  2.90382  2.73775  3.18127  2.89836  2.37898  2.77555  2.98512  4.58512  3.61538
          0.65146  0.90352  2.60941  1.03462  0.43906  0.52290  0.89846
    126   2.54392  5.48191  2.13739  2.22447  4.84644  2.40092  3.96437  4.33275  2.83453  3.83977  4.62821  3.06102  1.50468  3.09895  3.36603  2.96440  3.28510  3.90567  6.00269  4.56651    219 p - - -
          2.68618  4.42225  2.77519  2.73123  3.46354  2.40513  3.72494  3.29354  2.67741  2.69355  4.24690  2.90347  2.73739  3.18146  2.89801  2.37887  2.77519  2.98518  4.58477  3.61503
          0.01372  4.69139  5.41374  0.61958  0.77255  0.72813  0.65935
    127   2.16607  4.42610  3.76662  3.20243  2.11421  3.75600  4.05323  2.93018  3.14621  2.65279  3.55265  3.56720  2.64642  3.43371  3.46849  2.44539  2.55652  2.71021  5.02817  2.94257    220 f - - -
          2.68628  4.42235  2.77529  2.73133  3.46297  2.40523  3.72504  3.29364  2.67751  2.69278  4.24556  2.90356  2.73749  3.18156  2.89811  2.37897  2.77529  2.98528  4.58487  3.61513
          0.42114  1.08103  5.41374  0.10904  2.27008  0.35948  1.19747
    128   3.07918  4.96967  4.37818  4.32883  5.24546  3.69775  5.33931  4.95461  4.48053  4.61509  5.49883  4.30371  4.51888  4.74318  4.65464  0.26833  3.63639  4.24487  6.52912  5.36898    222 S - - -
          2.68618  4.42225  2.77519  2.73123  3.46354  2.40513  3.72494  3.29354  2.67741  2.69355  4.24690  2.90347  2.73739  3.18146  2.89801  2.37887  2.77519  2.98518  4.58477  3.61503
          0.01211  4.81576  5.53810  0.61958  0.77255  0.48576  0.95510
    129   2.11300  4.63425  4.36752  4.07666  5.07203  3.42583  5.02105  4.49395  4.07767  4.19308  4.98448  4.00971  4.23057  4.32162  4.32924  0.65467  1.99050  3.81392  6.40811  5.25565    223 S - - -
          2.68618  4.42225  2.77519  2.73123  3.46354  2.40513  3.72494  3.29354  2.67741  2.69355  4.24690  2.90347  2.73739  3.18146  2.89801  2.37887  2.77519  2.98518  4.58477  3.61503
          0.01211  4.81576  5.53810  0.61958  0.77255  0.48576  0.95510
    130   2.41197  4.93263  3.42167  2.97003  4.30628  3.68925  4.10735  3.68865  2.89885  2.78063  4.19909  3.42101  1.15325  2.51765  3.27832  3.00983  3.20411  3.37994  5.62989  4.34242    224 p - - -
          2.68618  4.42225  2.77519  2.73123  3.46354  2.40513  3.72494  3.29354  2.67741  2.69355  4.24690  2.90347  2.73739  3.18146  2.89801  2.37887  2.77519  2.98518  4.58477  3.61503
          0.01211  4.81576  5.53810  0.61958  0.77255  0.48576  0.95510
    131   2.51179  5.29158  2.63956  2.34050  4.62629  2.98700  3.77296  4.10382  1.76832  3.59189  4.33581  3.05666  3.97865  2.87331  2.14973  2.77641  2.64749  3.06046  5.73025  4.32720    225 k - - -
          2.68618  4.42225  2.77519  2.73123  3.46354  2.40513  3.72494  3.29354  2.67741  2.69355  4.24690  2.90347  2.73739  3.18146  2.89801  2.37887  2.77519  2.98518  4.58477  3.61503
          0.01211  4.81576  5.53810  0.61958  0.77255  0.48576  0.95510
    132   2.74500  4.67830  4.30365  4.13784  5.16515  3.44767  5.11991  4.61241  4.18965  4.32594  5.13396  4.05271  4.27229  4.44392  4.40372  0.45423  2.38029  3.89943  6.50628  5.34666    226 S - - -
          2.68618  4.42225  2.77519  2.73123  3.46354  2.40513  3.72494  3.29354  2.67741  2.69355  4.24690  2.90347  2.73739  3.18146  2.89801  2.37887  2.77519  2.98518  4.58477  3.61503
          0.01211  4.81576  5.53810  0.61958  0.77255  0.48576  0.95510
    133   2.40550  5.20083  2.64835  2.80149  4.81613  0.97392  4.16054  4.27063  2.99841  3.83399  4.63769  3.30115  4.17683  3.31672  2.68750  3.00568  3.30415  3.82962  6.02087  4.66170    227 g - - -
          2.68618  4.42225  2.77519  2.73123  3.46354  2.40513  3.72494  3.29354  2.67741  2.69355  4.24690  2.90347  2.73739  3.18146  2.89801  2.37887  2.77519  2.98518  4.58477  3.61503
          0.01211  4.81576  5.53810  0.61958  0.77255  0.48576  0.95510
    134   2.80586  5.19571  2.68935  2.54877  4.49416  3.17191  3.79144  3.17363  2.36287  2.62883  4.24918  3.08762  3.99135  2.60771  2.26214  2.03001  2.64835  3.56109  5.65724  4.27699    228 s - - -
          2.68618  4.42225  2.77519  2.73123  3.46354  2.40513  3.72494  3.29354  2.67741  2.69355  4.24690  2.90347  2.73739  3.18146  2.89801  2.37887  2.77519  2.98518  4.58477  3.61503
          0.01211  4.81576  5.53810  0.61958  0.77255  0.48576  0.95510
    135   3.30304  5.67982  1.02656  2.69576  5.39198  1.45726  4.38131  4.93664  3.46120  4.44082  5.28255  3.25144  4.32306  3.56186  4.06758  2.45222  3.67419  4.39960  6.59047  5.09903    229 d - - -
          2.68618  4.42225  2.77519  2.73123  3.46354  2.40513  3.72494  3.29354  2.67741  2.69355  4.24690  2.90347  2.73739  3.18146  2.89801  2.37887  2.77519  2.98518  4.58477  3.61503
          0.01211  4.81576  5.53810  0.61958  0.77255  0.48576  0.95510
    136   2.07080  5.32420  2.71751  2.51512  4.66881  3.59248  3.27802  4.14970  1.65245  3.62590  4.36671  2.63039  3.98776  2.43802  2.60454  2.78885  3.05604  3.71497  5.75371  4.34962    230 k - - -
          2.68625  4.42232  2.77526  2.73130  3.46360  2.40519  3.72501  3.29361  2.67747  2.69361  4.24696  2.90353  2.73711  3.18153  2.89807  2.37869  2.77490  2.98525  4.58484  3.61510
          0.08105  2.60474  5.53810  0.93025  0.50163  0.48576  0.95510
    137   3.75037  5.23766  4.64501  4.25185  3.62102  4.66066  4.94647  3.00483  3.85213  0.48519  3.52162  4.57113  5.00416  2.81125  4.02121  4.11857  3.99446  3.17302  5.56644  4.37496    234 L - - -
          2.68618  4.42225  2.77519  2.73123  3.46354  2.40513  3.72494  3.29354  2.67741  2.69355  4.24690  2.90347  2.73739  3.18146  2.89801  2.37887  2.77519  2.98518  4.58477  3.61503
          0.01211  4.81576  5.53810  0.61958  0.77255  0.48576  0.95510
    138   4.40018  5.89675  5.09258  5.10002  5.89556  4.53851  6.00215  5.80819  5.25789  5.25874  6.39742  5.29273  0.10274  5.60107  5.31266  4.61284  4.91109  5.32250  6.71756  6.05157    235 P - - -
          2.68618  4.42225  2.77519  2.73123  3.46354  2.40513  3.72494  3.29354  2.67741  2.69355  4.24690  2.90347  2.73739  3.18146  2.89801  2.37887  2.77519  2.98518  4.58477  3.61503
          0.01211  4.81576  5.53810  0.61958  0.77255  0.48576  0.95510
    139   2.54384  5.56394  1.34133  2.17407  4.89036  3.62059  3.93501  4.38846  2.42277  3.86314  4.62620  2.69026  4.09989  3.05202  3.27909  2.14608  3.26783  3.94775  5.99953  4.55657    236 d - - -
          2.68618  4.42225  2.77519  2.73123  3.46354  2.40513  3.72494  3.29354  2.67741  2.69355  4.24690  2.90347  2.73739  3.18146  2.89801  2.37887  2.77519  2.98518  4.58477  3.61503
          0.01211  4.81576  5.53810  0.61958  0.77255  0.48576  0.95510
    140   2.80347  2.72646  4.87000  4.61133  4.80586  3.55189  5.24042  3.93993  4.43805  3.86253  4.79720  4.28697  4.35954  4.68205  4.54804  3.04494  0.47556  3.49688  6.25835  5.12733    237 T - - -
          2.68618  4.42225  2.77519  2.73123  3.46354  2.40513  3.72494  3.29354  2.67741  2.69355  4.24690  2.90347  2.73739  3.18146  2.89801  2.37887  2.77519  2.98518  4.58477  3.61503
          0.01211  4.81576  5.53810  0.61958  0.77255  0.48576  0.95510
    141   2.55972  4.48012  4.18066  3.60452  3.51836  4.01428  4.30410  2.76598  3.50047  1.45051  3.00348  3.90311  4.37536  2.03444  3.74938  3.29185  3.17584  1.97985  5.08974  3.90046    238 l - - -
          2.68618  4.42225  2.77519  2.73123  3.46354  2.40513  3.72494  3.29354  2.67741  2.69355  4.24690  2.90347  2.73739  3.18146  2.89801  2.37887  2.77519  2.98518  4.58477  3.61503
          0.01211  4.81576  5.53810  0.61958  0.77255  0.48576  0.95510
    142   4.40018  5.89675  5.09258  5.10002  5.89556  4.53851  6.00215  5.80819  5.25789  5.25874  6.39742  5.29273  0.10274  5.60107  5.31266  4.61284  4.91109  5.32250  6.71756  6.05157    239 P - - -
          2.68618  4.42225  2.77519  2.73123  3.46354  2.40513  3.72494  3.29354  2.67741  2.69355  4.24690  2.90347  2.73739  3.18146  2.89801  2.37887  2.77519  2.98518  4.58477  3.61503
          0.01211  4.81576  5.53810  0.61958  0.77255  0.48576  0.95510
    143   3.26378  4.87658  4.59884  4.26800  3.76249  4.13291  4.90905  3.07508  4.08647  0.54032  3.76790  4.39627  4.69937  4.40334  4.24384  2.59084  3.63049  3.04019  5.55148  4.29815    240 L - - -
          2.68618  4.42225  2.77519  2.73123  3.46354  2.40513  3.72494  3.29354  2.67741  2.69355  4.24690  2.90347  2.73739  3.18146  2.89801  2.37887  2.77519  2.98518  4.58477  3.61503
          0.01211  4.81576  5.53810  0.61958  0.77255  0.48576  0.95510
    144   2.49865  4.86022  3.43233  2.91844  4.32722  3.60232  4.06961  3.73142  2.90822  3.36739  4.19440  3.36796  1.30440  2.66357  3.33692  2.45173  2.65357  2.92251  5.63098  4.33368    241 p - - -
          2.68618  4.42225  2.77519  2.73123  3.46354  2.40513  3.72494  3.29354  2.67741  2.69355  4.24690  2.90347  2.73739  3.18146  2.89801  2.37887  2.77519  2.98518  4.58477  3.61503
          0.13856  4.81576  2.10958  0.61958  0.77255  0.48576  0.95510
    145   2.44458  5.24631  2.33620  2.46539  4.57774  3.53930  3.73315  4.05455  2.22219  2.97860  4.29179  2.63169  2.80232  2.54230  2.96677  2.14966  2.99948  3.62985  5.68753  4.28403    242 s - - -
          2.68618  4.42225  2.77519  2.73123  3.46354  2.40513  3.72494  3.29354  2.67741  2.69355  4.24690  2.90347  2.73739  3.18146  2.89801  2.37887  2.77519  2.98518  4.58477  3.61503
          0.01373  4.69092  5.41327  0.61958  0.77255  0.72889  0.65864
    146   2.52989  5.17877  3.03888  1.90169  4.49641  2.97054  3.75434  3.95632  2.50883  3.47893  4.24236  3.03933  3.94944  2.00993  2.99373  2.30366  2.72752  2.96073  5.64641  4.25978    243 e - - -
          2.68618  4.42225  2.77519  2.73123  3.46354  2.40513  3.72494  3.29354  2.67741  2.69355  4.24690  2.90347  2.73739  3.18146  2.89801  2.37887  2.77519  2.98518  4.58477  3.61503
          0.01373  4.69092  5.41327  0.61958  0.77255  0.35915  1.19823
    147   2.47836  4.88537  2.79148  2.74464  4.08744  3.67488  3.89557  3.48667  2.74000  1.69421  3.96897  3.24577  4.06741  2.26919  3.18396  2.41050  3.05192  3.19855  5.41328  3.23174    244 l - - -
          2.68606  4.42300  2.77434  2.73108  3.46429  2.40543  3.72334  3.29274  2.67816  2.69347  4.24765  2.90353  2.73756  3.18116  2.89794  2.37918  2.77572  2.98391  4.58552  3.61578
          0.98697  0.61500  2.44584  1.37093  0.29286  0.48576  0.95510
    148   2.24982  5.06928  2.71250  2.33416  4.33727  2.98539  3.78747  3.06249  2.56599  2.78988  4.13486  3.09506  2.52531  2.91888  3.04062  2.21075  3.00858  3.41835  5.55555  4.19822    260 s - - -
          2.68618  4.42225  2.77519  2.73123  3.46354  2.40513  3.72494  3.29354  2.67741  2.69355  4.24690  2.90347  2.73739  3.18146  2.89801  2.37887  2.77519  2.98518  4.58477  3.61503
          0.40743  4.72941  1.12144  0.61958  0.77255  0.66307  0.72415
    149   2.02551  4.69121  3.20079  2.72749  4.29989  2.37660  3.90155  3.72120  2.69652  3.32972  4.14235  3.16526  1.97581  3.07129  2.54063  2.67674  2.92437  3.31792  5.55605  4.25473    261 p - - -
          2.68618  4.42225  2.77519  2.73123  3.46354  2.40513  3.72494  3.29354  2.67741  2.69355  4.24690  2.90347  2.73739  3.18146  2.89801  2.37887  2.77519  2.98518  4.58477  3.61503
          0.01953  4.34151  5.06386  0.61958  0.77255  0.77028  0.62154
    150   2.38161  5.12306  2.63595  2.14896  4.42272  3.49137  3.16036  3.87982  2.46397  2.57682  4.17831  2.66800  2.50706  2.81546  2.95056  2.70389  2.95481  3.48957  5.58343  4.19772    262 e - - -
          2.68618  4.42225  2.77519  2.73123  3.46354  2.40513  3.72494  3.29354  2.67741  2.69355  4.24690  2.90347  2.73739  3.18146  2.89801  2.37887  2.77519  2.98518  4.58477  3.61503
          0.01657  4.50406  5.22641  0.61958  0.77255  0.36953  1.17460
    151   2.46566  5.21579  2.76305  2.16569  4.52502  3.57559  2.64737  3.98673  2.52275  2.48395  4.26673  3.05795  3.97138  2.19485  3.00856  2.77338  2.38633  3.58716  5.67010  4.28120    263 e - - -
          2.68618  4.42225  2.77519  2.73123  3.46354  2.40513  3.72494  3.29354  2.67741  2.69355  4.24690  2.90347  2.73739  3.18146  2.89801  2.37887  2.77519  2.98518  4.58477  3.61503
          0.01275  4.76404  5.48639  0.61958  0.77255  0.42175  1.06682
    152   2.54207  5.20520  3.09840  1.93426  4.50779  3.01449  3.78983  3.37816  2.54424  3.00786  4.25861  3.08355  2.80566  2.12834  3.02830  2.47114  2.75268  3.57304  5.66566  4.28258    264 e - - -
          2.68618  4.42225  2.77519  2.73123  3.46354  2.40513  3.72494  3.29354  2.67741  2.69355  4.24690  2.90347  2.73739  3.18146  2.89801  2.37887  2.77519  2.98518  4.58477  3.61503
          0.01211  4.81576  5.53810  0.61958  0.77255  0.48576  0.95510
    153   2.80561  5.30774  2.78606  2.06082  4.64898  2.84669  3.76764  4.13244  2.50445  3.07440  4.34958  2.34253  3.28092  2.52808  2.63987  2.28617  2.65497  3.69636  5.74263  4.33366    265 e - - -
          2.68618  4.42225  2.77519  2.73123  3.46354  2.40513  3.72494  3.29354  2.67741  2.69355  4.24690  2.90347  2.73739  3.18146  2.89801  2.37887  2.77519  2.98518  4.58477  3.61503
          0.01211  4.81576  5.53810  0.61958  0.77255  0.48576  0.95510
    154   2.87678  5.38589  2.98928  2.06202  4.72637  2.27822  3.81957  4.21149  2.18502  3.68740  4.43336  2.26020  4.01789  2.04505  3.05743  2.49234  3.11112  3.77521  5.81735  4.40377    266 q - - -
          2.68618  4.42225  2.77519  2.73123  3.46354  2.40513  3.72494  3.29354  2.67741  2.69355  4.24690  2.90347  2.73739  3.18146  2.89801  2.37887  2.77519  2.98518  4.58477  3.61503
          0.06234  4.81576  2.95015  0.61958  0.77255  0.48576  0.95510
    155   2.18859  5.23376  3.06367  2.14089  4.55333  3.13629  3.76105  4.02063  2.05486  2.90901  4.28158  3.05060  2.88740  2.52561  2.63664  2.76406  3.01983  3.14560  5.68149  4.28805    267 k - - -
          2.68618  4.42225  2.77519  2.73123  3.46354  2.40513  3.72494  3.29354  2.67741  2.69355  4.24690  2.90347  2.73739  3.18146  2.89801  2.37887  2.77519  2.98518  4.58477  3.61503
          0.01273  4.76615  5.48849  0.61958  0.77255  0.59328  0.80411
    156   2.50468  5.13061  3.17644  2.66496  4.53276  3.60532  3.88686  3.97317  2.62013  3.52247  4.30985  3.17773  1.58857  2.35989  2.72353  2.17860  3.10167  3.58487  5.70624  4.35595    268 p - - -
          2.68618  4.42225  2.77519  2.73123  3.46354  2.40513  3.72494  3.29354  2.67741  2.69355  4.24690  2.90347  2.73739  3.18146  2.89801  2.37887  2.77519  2.98518  4.58477  3.61503
          0.01273  4.76615  5.48849  0.61958  0.77255  0.59328  0.80411
    157   2.06727  4.90930  3.30022  2.75268  4.27698  2.94031  3.92538  3.69146  2.73787  3.30580  4.12167  3.24018  2.25433  3.08714  2.39798  2.17046  3.04307  2.58135  5.55457  4.23570    269 a - - -
          2.68618  4.42225  2.77519  2.73123  3.46354  2.40513  3.72494  3.29354  2.67741  2.69355  4.24690  2.90347  2.73739  3.18146  2.89801  2.37887  2.77519  2.98518  4.58477  3.61503
          0.17352  4.76615  1.89188  0.61958  0.77255  0.59328  0.80411
    158   2.47758  4.48710  3.55714  2.55771  2.57442  3.69768  2.63824  2.99243  2.95152  2.35542  3.58893  3.41237  4.07878  3.26001  3.31811  2.36800  2.96492  2.26850  5.06326  3.82126    270 v - - -
          2.68582  4.42249  2.77543  2.73147  3.46378  2.40537  3.72518  3.29322  2.67649  2.69379  4.24580  2.90370  2.73763  3.18170  2.89825  2.37825  2.77543  2.98542  4.58501  3.61527
          0.70072  1.01155  1.96527  0.85656  0.55272  0.57877  0.82231
    159   2.73506  4.92359  3.14315  2.58219  4.16166  3.56499  3.01019  2.95759  1.88263  2.56482  3.99508  2.64631  3.95358  2.51735  2.99160  2.77162  2.96487  2.80926  5.42266  4.09376    275 k - - -
          2.68618  4.42225  2.77519  2.73123  3.46354  2.40513  3.72494  3.29354  2.67741  2.69355  4.24690  2.90347  2.73739  3.18146  2.89801  2.37887  2.77519  2.98518  4.58477  3.61503
          0.01546  4.57275  5.29509  0.61958  0.77255  0.29504  1.36454
    160   3.40421  4.68787  5.32212  4.79142  3.83899  4.77572  5.21310  1.59129  4.65461  2.56495  3.76151  4.89381  5.07277  4.85432  4.76126  4.13821  3.65239  0.73732  5.64502  3.17680    276 v - - -
          2.68618  4.42225  2.77519  2.73123  3.46354  2.40513  3.72494  3.29354  2.67741  2.69355  4.24690  2.90347  2.73739  3.18146  2.89801  2.37887  2.77519  2.98518  4.58477  3.61503
          0.01211  4.81576  5.53810  0.61958  0.77255  0.48576  0.95510
    161   4.32468  6.31166  0.18639  3.41589  5.89400  4.23636  5.14392  5.76789  4.44037  5.20603  6.28372  3.99241  4.94316  4.43805  5.01045  4.23722  4.70166  5.32658  6.81492  5.72287    277 D - - -
          2.68618  4.42225  2.77519  2.73123  3.46354  2.40513  3.72494  3.29354  2.67741  2.69355  4.24690  2.90347  2.73739  3.18146  2.89801  2.37887  2.77519  2.98518  4.58477  3.61503
          0.01211  4.81576  5.53810  0.61958  0.77255  0.48576  0.95510
    162   4.33945  5.51244  5.63905  5.36496  0.48228  5.21234  4.47602  3.30401  5.16643  1.98795  3.88874  5.07563  5.45772  5.03391  5.09211  4.67303  4.57408  3.46059  4.56019  2.88421    278 F - - -
          2.68618  4.42225  2.77519  2.73123  3.46354  2.40513  3.72494  3.29354  2.67741  2.69355  4.24690  2.90347  2.73739  3.18146  2.89801  2.37887  2.77519  2.98518  4.58477  3.61503
          0.01211  4.81576  5.53810  0.61958  0.77255  0.48576  0.95510
    163   2.91813  4.80861  4.13980  3.88075  4.49842  3.63130  4.82317  4.02134  3.82061  2.76793  4.71257  4.00286  4.37176  4.18099  4.07374  0.49671  3.40151  3.62157  5.97718  4.63997    279 S - - -
          2.68618  4.42225  2.77519  2.73123  3.46354  2.40513  3.72494  3.29354  2.67741  2.69355  4.24690  2.90347  2.73739  3.18146  2.89801  2.37887  2.77519  2.98518  4.58477  3.61503
          0.01211  4.81576  5.53810  0.61958  0.77255  0.48576  0.95510
    164   4.21234  6.21445  3.38847  0.21572  5.75944  4.22858  5.02391  5.47113  4.07909  4.94312  5.98239  3.97322  4.89912  4.28674  4.52230  4.14598  4.55511  5.08296  6.69983  5.59355    280 E - - -
          2.68618  4.42225  2.77519  2.73123  3.46354  2.40513  3.72494  3.29354  2.67741  2.69355  4.24690  2.90347  2.73739  3.18146  2.89801  2.37887  2.77519  2.98518  4.58477  3.61503
          0.01211  4.81576  5.53810  0.61958  0.77255  0.48576  0.95510
    165   3.27758  5.09603  4.65931  4.56552  5.20383  3.88060  5.45407  4.50558  4.53890  4.31269  5.34940  4.52216  4.67276  4.88272  4.67723  3.49447  0.25446  4.05388  6.50019  5.43975    281 T - - -
          2.68618  4.42225  2.77519  2.73123  3.46354  2.40513  3.72494  3.29354  2.67741  2.69355  4.24690  2.90347  2.73739  3.18146  2.89801  2.37887  2.77519  2.98518  4.58477  3.61503
          0.01211  4.81576  5.53810  0.61958  0.77255  0.48576  0.95510
    166   0.23859  4.96951  4.73043  4.66776  5.30194  3.75556  5.52096  4.61821  4.71771  4.43295  5.40464  4.48698  4.57832  4.96235  4.82414  3.34006  3.68169  4.06473  6.59071  5.56270    282 A - - -
          2.68618  4.42225  2.77519  2.73123  3.46354  2.40513  3.72494  3.29354  2.67741  2.69355  4.24690  2.90347  2.73739  3.18146  2.89801  2.37887  2.77519  2.98518  4.58477  3.61503
          0.01211  4.81576  5.53810  0.61958  0.77255  0.48576  0.95510
    167   2.73380  4.66861  4.27842  4.04096  5.06622  3.44951  5.02090  4.49452  4.06249  4.20254  5.01185  4.00735  4.25449  4.32715  4.30762  0.87471  1.22120  3.83163  6.40791  5.23850    283 s - - -
          2.68618  4.42225  2.77519  2.73123  3.46354  2.40513  3.72494  3.29354  2.67741  2.69355  4.24690  2.90347  2.73739  3.18146  2.89801  2.37887  2.77519  2.98518  4.58477  3.61503
          0.01211  4.81576  5.53810  0.61958  0.77255  0.48576  0.95510
    168   3.27758  5.09603  4.65931  4.56552  5.20383  3.88060  5.45407  4.50558  4.53890  4.31269  5.34940  4.52216  4.67276  4.88272  4.67723  3.49447  0.25446  4.05388  6.50019  5.43975    284 T - - -
          2.68618  4.42225  2.77519  2.73123  3.46354  2.40513  3.72494  3.29354  2.67741  2.69355  4.24690  2.90347  2.73739  3.18146  2.89801  2.37887  2.77519  2.98518  4.58477  3.61503
          0.01211  4.81576  5.53810  0.61958  0.77255  0.48576  0.95510
    169   1.92450  4.30539  4.42071  3.83507  3.42690  3.16410  4.30825  2.30106  3.70197  2.49549  1.98557  4.00148  4.34580  3.90908  3.85426  3.26665  2.61014  1.83449  4.95121  3.76267    285 v - - -
          2.68618  4.42225  2.77519  2.73123  3.46354  2.40513  3.72494  3.29354  2.67741  2.69355  4.24690  2.90347  2.73739  3.18146  2.89801  2.37887  2.77519  2.98518  4.58477  3.61503
          0.01211  4.81576  5.53810  0.61958  0.77255  0.48576  0.95510
    170   3.00852  4.54548  4.20659  3.63357  2.66283  4.04612  4.17304  2.52059  3.48391  2.29677  3.59664  3.90239  4.40720  3.76708  1.34227  3.32439  3.23745  2.78538  4.82852  2.35136    286 r - - -
          2.68618  4.42225  2.77519  2.73123  3.46354  2.40513  3.72494  3.29354  2.67741  2.69355  4.24690  2.90347  2.73739  3.18146  2.89801  2.37887  2.77519  2.98518  4.58477  3.61503
          0.01211  4.81576  5.53810  0.61958  0.77255  0.48576  0.95510
    171   3.83536  5.82511  4.33472  3.56195  5.38362  4.31503  4.15313  4.73992  2.28628  4.07024  4.98961  3.87684  4.67475  2.46498  0.53041  3.81947  3.95820  4.43844  6.00300  4.92142    287 R - - -
          2.68618  4.42225  2.77519  2.73123  3.46354  2.40513  3.72494  3.29354  2.67741  2.69355  4.24690  2.90347  2.73739  3.18146  2.89801  2.37887  2.77519  2.98518  4.58477  3.61503
          0.01211  4.81576  5.53810  0.61958  0.77255  0.48576  0.95510
    172   3.07918  4.96967  4.37818  4.32883  5.24546  3.69775  5.33931  4.95461  4.48053  4.61509  5.49883  4.30371  4.51888  4.74318  4.65464  0.26833  3.63639  4.24487  6.52912  5.36898    288 S - - -
          2.68618  4.42225  2.77519  2.73123  3.46354  2.40513  3.72494  3.29354  2.67741  2.69355  4.24690  2.90347  2.73739  3.18146  2.89801  2.37887  2.77519  2.98518  4.58477  3.61503
          0.01211  4.81576  5.53810  0.61958  0.77255  0.48576  0.95510
    173   2.74655  4.67967  4.30308  4.14257  5.17016  3.44820  5.12565  4.61911  4.19714  4.33310  5.14160  4.05528  4.27390  4.45101  4.40918  0.44496  2.43585  3.90367  6.51156  5.35194    289 S - - -
          2.68618  4.42225  2.77519  2.73123  3.46354  2.40513  3.72494  3.29354  2.67741  2.69355  4.24690  2.90347  2.73739  3.18146  2.89801  2.37887  2.77519  2.98518  4.58477  3.61503
          0.01211  4.81576  5.53810  0.61958  0.77255  0.48576  0.95510
    174   4.40018  5.89675  5.09258  5.10002  5.89556  4.53851  6.00215  5.80819  5.25789  5.25874  6.39742  5.29273  0.10274  5.60107  5.31266  4.61284  4.91109  5.32250  6.71756  6.05157    290 P - - -
          2.68618  4.42225  2.77519  2.73123  3.46354  2.40513  3.72494  3.29354  2.67741  2.69355  4.24690  2.90347  2.73739  3.18146  2.89801  2.37887  2.77519  2.98518  4.58477  3.61503
          0.01211  4.81576  5.53810  0.61958  0.77255  0.48576  0.95510
    175   2.56670  4.30750  4.46021  3.87748  1.78113  3.97512  4.25995  2.74107  3.73466  2.49593  3.42971  4.01406  4.35046  3.92707  3.86670  2.32575  3.10056  1.81048  4.84234  2.44016    291 f - - -
          2.68618  4.42225  2.77519  2.73123  3.46354  2.40513  3.72494  3.29354  2.67741  2.69355  4.24690  2.90347  2.73739  3.18146  2.89801  2.37887  2.77519  2.98518  4.58477  3.61503
          0.01211  4.81576  5.53810  0.61958  0.77255  0.48576  0.95510
    176   2.04513  5.08542  3.16978  2.61683  4.36014  1.97134  3.83099  3.79065  2.60716  3.36703  4.16278  3.14278  2.99581  2.65327  2.66232  2.82686  2.67020  3.44131  5.58349  3.45134    292 g - - -
          2.68618  4.42225  2.77519  2.73123  3.46354  2.40513  3.72494  3.29354  2.67741  2.69355  4.24690  2.90347  2.73739  3.18146  2.89801  2.37887  2.77519  2.98518  4.58477  3.61503
          0.01211  4.81576  5.53810  0.61958  0.77255  0.48576  0.95510
    177   2.80454  5.22168  2.79456  2.30182  3.50307  3.59327  3.78462  3.99024  2.36720  2.40005  4.27232  3.07672  3.30439  2.65368  2.37180  2.19197  2.62117  3.59227  5.67712  4.28986    293 s - - -
          2.68618  4.42225  2.77519  2.73123  3.46354  2.40513  3.72494  3.29354  2.67741  2.69355  4.24690  2.90347  2.73739  3.18146  2.89801  2.37887  2.77519  2.98518  4.58477  3.61503
          0.36427  4.81576  1.21338  0.61958  0.77255  0.48576  0.95510
    178   2.70137  5.15693  2.53733  2.14769  4.47796  2.93011  3.07004  3.94854  2.41975  2.98109  4.20532  2.94723  3.87059  2.52045  2.90976  2.12316  2.65083  3.53487  5.60387  4.20553    294 s - - -
          2.68636  4.42288  2.77515  2.73186  3.46417  2.40529  3.72557  3.29417  2.67712  2.69259  4.24753  2.90379  2.73802  3.18209  2.89787  2.37772  2.77421  2.98540  4.58540  3.61566
          0.57323  0.84227  5.19101  1.72717  0.19576  0.50971  0.91797
    179   2.44627  5.30847  2.31066  1.82457  4.64818  3.54048  3.05928  4.13338  2.49635  3.61040  4.35319  3.00717  3.95053  2.02459  2.64964  2.75871  3.03345  3.69678  5.74107  4.32800    315 e - - -
          2.68618  4.42225  2.77519  2.73123  3.46354  2.40513  3.72494  3.29354  2.67741  2.69355  4.24690  2.90347  2.73739  3.18146  2.89801  2.37887  2.77519  2.98518  4.58477  3.61503
          0.01382  4.68415  5.40650  0.61958  0.77255  0.73979  0.64859
    180   2.28364  3.06197  4.54125  3.96707  3.45808  3.95768  4.39398  1.63705  3.82309  2.49159  3.45087  4.07682  4.36549  4.01811  3.94834  2.21803  3.09613  1.72493  5.00504  3.81839    316 i - - -
          2.68618  4.42225  2.77519  2.73123  3.46354  2.40513  3.72494  3.29354  2.67741  2.69355  4.24690  2.90347  2.73739  3.18146  2.89801  2.37887  2.77519  2.98518  4.58477  3.61503
          0.01382  4.68415  5.40650  0.61958  0.77255  0.73979  0.64859
    181   1.63301  4.36252  3.89424  3.32425  3.50264  3.13439  4.09424  2.85331  3.25096  2.58668  3.02263  3.64743  4.17199  3.52299  3.53723  2.28768  2.99797  2.16173  3.34545  3.76943    317 a - - -
          2.68618  4.42225  2.77519  2.73123  3.46354  2.40513  3.72494  3.29354  2.67741  2.69355  4.24690  2.90347  2.73739  3.18146  2.89801  2.37887  2.77519  2.98518  4.58477  3.61503
          0.01382  4.68415  5.40650  0.61958  0.77255  0.73979  0.64859
    182   2.76745  5.25354  2.02308  2.46104  4.58782  3.53695  3.20272  4.06656  2.06223  3.03940  4.29784  2.73519  3.93407  2.59891  2.96081  2.25580  2.66098  3.63854  5.69194  4.28687    318 d - - -
          2.68639  4.42246  2.77434  2.73117  3.46308  2.40533  3.72515  3.29375  2.67731  2.69345  4.24565  2.90367  2.73760  3.18167  2.89821  2.37863  2.77540  2.98539  4.58498  3.61524
          0.67960  1.03478  1.98139  0.68263  0.70377  0.73979  0.64859
    183   2.72123  5.20161  2.67114  1.89646  4.53479  2.89201  2.83329  4.01161  2.42049  3.50073  3.47036  2.96414  3.88836  2.55047  2.30150  2.68834  2.95244  3.58605  5.64000  4.23741    325 e - - -
          2.68618  4.42225  2.77519  2.73123  3.46354  2.40513  3.72494  3.29354  2.67741  2.69355  4.24690  2.90347  2.73739  3.18146  2.89801  2.37887  2.77519  2.98518  4.58477  3.61503
          0.07363  4.54099  2.80810  0.61958  0.77255  0.93267  0.50005
    184   1.93124  4.92587  2.75222  2.52433  4.19709  3.50832  3.73124  3.62034  2.52188  3.21158  3.19296  3.04513  2.60576  2.87420  2.68307  2.42566  2.93080  3.28167  5.44233  4.09941    326 a - - -
          2.68618  4.42225  2.77519  2.73123  3.46354  2.40513  3.72494  3.29354  2.67741  2.69355  4.24690  2.90347  2.73739  3.18146  2.89801  2.37887  2.77519  2.98518  4.58477  3.61503
          0.01691  4.48427  5.20661  0.61958  0.77255  0.99362  0.46241
    185   2.80062  4.21318  4.46733  3.88310  2.30873  3.92654  4.14239  2.60255  3.72087  1.68293  3.27438  3.97598  4.28491  3.88795  3.81899  2.74967  3.03246  2.20324  2.28286  3.32816    327 l - - -
          2.68618  4.42225  2.77519  2.73123  3.46354  2.40513  3.72494  3.29354  2.67741  2.69355  4.24690  2.90347  2.73739  3.18146  2.89801  2.37887  2.77519  2.98518  4.58477  3.61503
          0.01691  4.48427  5.20661  0.61958  0.77255  0.99362  0.46241
    186   3.13307  5.76653  1.78072  1.23144  5.06562  2.39178  3.96253  4.59859  2.93967  4.05975  4.87494  2.42746  4.06296  3.11119  3.53576  3.01652  3.40993  4.14288  6.20336  4.68758    328 e - - -
          2.68618  4.42225  2.77519  2.73123  3.46354  2.40513  3.72494  3.29354  2.67741  2.69355  4.24690  2.90347  2.73739  3.18146  2.89801  2.37887  2.77519  2.98518  4.58477  3.61503
          0.10652  4.48427  2.41059  0.61958  0.77255  0.84545  0.56100
    187   2.78542  3.26988  4.65230  4.04700  2.04351  3.95300  4.26264  2.22060  3.85551  1.62253  2.70954  4.08092  4.30039  3.98772  3.89221  3.26369  3.01592  2.35418  4.74561  2.87460    329 l - - -
          2.68618  4.42225  2.77519  2.73123  3.46354  2.40513  3.72494  3.29354  2.67741  2.69355  4.24690  2.90347  2.73739  3.18146  2.89801  2.37887  2.77519  2.98518  4.58477  3.61503
          0.10855  4.45800  2.39384  0.61958  0.77255  1.01954  0.44748
    188   2.84785  4.32998  4.23254  3.66472  2.08481  3.94023  4.22189  2.53134  3.55336  1.70874  3.23979  3.90040  2.31909  3.77279  3.75293  3.23755  3.08550  2.14588  4.85452  3.60877    330 l - - -
          2.68618  4.42225  2.77519  2.73123  3.46354  2.40513  3.72494  3.29354  2.67741  2.69355  4.24690  2.90347  2.73739  3.18146  2.89801  2.37887  2.77519  2.98518  4.58477  3.61503
          0.01900  4.36846  5.09080  0.61958  0.77255  1.09869  0.40543
    189   2.73043  5.20106  2.06401  1.98387  4.52220  3.43873  3.67999  3.99647  2.02181  3.49655  4.25699  2.91139  3.86829  2.79157  2.94619  2.36962  2.96749  3.00976  5.64705  4.23885    331 e - - -
          2.68618  4.42225  2.77519  2.73123  3.46354  2.40513  3.72494  3.29354  2.67741  2.69355  4.24690  2.90347  2.73739  3.18146  2.89801  2.37887  2.77519  2.98518  4.58477  3.61503
          0.01900  4.36846  5.09080  0.61958  0.77255  1.09869  0.40543
    190   2.73045  5.12563  2.29497  2.39047  4.37286  3.45130  3.10096  3.87705  2.48571  3.40895  4.18983  2.06500  3.88040  2.82065  2.97736  2.37166  2.96793  3.49149  5.56334  2.84720    332 n - - -
          2.68620  4.42227  2.77521  2.73125  3.46355  2.40495  3.72496  3.29356  2.67742  2.69356  4.24691  2.90348  2.73741  3.18148  2.89802  2.37888  2.77521  2.98520  4.58478  3.61505
          0.10472  2.37223  5.09080  0.33717  1.25103  1.09869  0.40543
    191   2.43698  4.86821  3.05460  2.54306  4.14118  3.49370  3.73531  3.54991  2.23596  2.41830  3.97991  1.98747  3.90913  2.89236  2.94972  2.44836  2.93657  3.22625  5.40079  4.07544    334 n - - -
          2.68618  4.42225  2.77519  2.73123  3.46354  2.40513  3.72494  3.29354  2.67741  2.69355  4.24690  2.90347  2.73739  3.18146  2.89801  2.37887  2.77519  2.98518  4.58477  3.61503
          0.01900  4.36846  5.09080  0.61958  0.77255  1.09869  0.40543
    192   2.47769  4.45602  3.52509  3.13506  4.40737  3.22268  4.23919  3.81803  3.15352  3.48253  4.30489  3.40560  1.94234  3.46926  3.51793  1.92197  1.50393  3.33252  5.73009  4.48566    335 t - - -
          2.68638  4.42267  2.77453  2.73119  3.46308  2.40555  3.72537  3.29396  2.67783  2.69215  4.24732  2.90389  2.73670  3.18188  2.89843  2.37884  2.77562  2.98472  4.58519  3.61545
          0.81543  0.59530  5.09080  1.21480  0.35207  0.72097  0.66608
    193   2.73495  4.78215  3.20252  2.33026  4.03884  3.56506  3.85155  3.41170  2.69305  2.72542  3.92248  3.18467  1.71231  3.04230  3.12355  2.46771  2.98573  2.73298  5.36763  4.06697    341 p - - -
          2.68618  4.42225  2.77519  2.73123  3.46354  2.40513  3.72494  3.29354  2.67741  2.69355  4.24690  2.90347  2.73739  3.18146  2.89801  2.37887  2.77519  2.98518  4.58477  3.61503
          0.01597  4.54099  5.26333  0.61958  0.77255  0.93267  0.50005
    194   2.62791  4.56372  3.54213  3.04956  4.11314  2.39548  4.11299  3.49322  3.03114  2.36897  4.03026  3.41121  4.01043  3.35414  3.41613  1.50785  2.07815  3.14820  5.48154  4.22551    342 s - - -
          2.68618  4.42225  2.77519  2.73123  3.46354  2.40513  3.72494  3.29354  2.67741  2.69355  4.24690  2.90347  2.73739  3.18146  2.89801  2.37887  2.77519  2.98518  4.58477  3.61503
          0.01597  4.54099  5.26333  0.61958  0.77255  0.93267  0.50005
    195   2.70987  4.69446  3.33509  2.81862  4.02498  3.54627  3.92765  3.38608  2.77986  3.06180  3.92191  3.27009  2.35166  2.63664  3.18533  2.82429  1.63647  2.54325  5.37359  4.09336    343 t - - -
          2.68622  4.42229  2.77523  2.73127  3.46358  2.40517  3.72498  3.29358  2.67745  2.69359  4.24694  2.90351  2.73680  3.18150  2.89805  2.37891  2.77523  2.98522  4.58481  3.61507
          0.40295  1.77709  1.81690  0.21045  1.66190  0.72260  0.66454
    196   3.08038  4.45286  4.75909  4.23085  3.68646  4.32570  4.83107  1.23376  4.11302  2.40855  3.56258  4.40967  3.07451  4.35684  4.28929  3.67715  3.34254  1.26329  5.43123  4.23180    345 i - - -
          2.68618  4.42225  2.77519  2.73123  3.46354  2.40513  3.72494  3.29354  2.67741  2.69355  4.24690  2.90347  2.73739  3.18146  2.89801  2.37887  2.77519  2.98518  4.58477  3.61503
          0.01730  4.46125  5.18360  0.61958  0.77255  1.01640  0.44925
    197   2.73871  5.15784  2.94874  2.15137  4.47368  3.49371  3.69077  3.93219  2.14521  2.89160  4.21147  2.53380  2.25017  2.51073  2.88197  2.71433  2.96921  3.53380  5.60157  4.21928    346 k - - -
          2.68618  4.42225  2.77519  2.73123  3.46354  2.40513  3.72494  3.29354  2.67741  2.69355  4.24690  2.90347  2.73739  3.18146  2.89801  2.37887  2.77519  2.98518  4.58477  3.61503
          0.01730  4.46125  5.18360  0.61958  0.77255  1.01640  0.44925
    198   2.92258  5.49018  1.65842  1.82797  4.81175  3.46271  3.81140  4.31710  2.27170  3.78374  4.55522  2.37537  3.96683  2.39510  3.18262  2.84572  3.17349  3.87158  5.91659  4.46061    347 d - - -
          2.68625  4.42262  2.77433  2.73161  3.46391  2.40485  3.72532  3.29391  2.67748  2.69310  4.24582  2.90352  2.73777  3.18134  2.89838  2.37902  2.77490  2.98515  4.58514  3.61540
          0.43024  1.06701  5.18360  1.44312  0.26944  0.25662  1.48574
    199   1.82877  4.65258  4.40187  4.24457  5.21768  3.42838  5.18982  4.66813  4.31371  4.38112  5.17297  4.08777  4.26399  4.52652  4.50902  0.50611  3.28086  3.91491  6.55888  5.42378    355 S - - -
          2.68639  4.42246  2.77518  2.73104  3.46375  2.40482  3.72442  3.29335  2.67762  2.69301  4.24711  2.90368  2.73740  3.18168  2.89822  2.37908  2.77541  2.98540  4.58498  3.61411
          0.62292  0.77720  5.53810  0.35815  1.20055  0.48576  0.95510
    200   2.80830  5.30587  2.77135  2.33597  4.64668  3.58228  2.70362  3.25120  2.32711  3.60848  4.34803  2.57291  3.97588  2.20491  2.14520  2.77276  2.67846  3.69431  5.74025  4.33362    360 r - - -
          2.68560  4.42282  2.77555  2.73154  3.46362  2.40486  3.72437  3.29350  2.67798  2.69322  4.24626  2.90404  2.73655  3.18139  2.89826  2.37908  2.77534  2.98516  4.58534  3.61496
          0.71160  0.68278  5.53810  1.16924  0.37194  0.48576  0.95510
    201   2.80801  4.92722  2.77603  2.70388  4.14530  3.65787  3.86923  3.11219  2.39650  2.79025  4.00598  3.21247  2.92654  3.03888  3.14638  1.79776  2.76525  2.38812  5.44730  4.13076    377 s - - -
          2.68618  4.42225  2.77519  2.73123  3.46354  2.40513  3.72494  3.29354  2.67741  2.69355  4.24690  2.90347  2.73739  3.18146  2.89801  2.37887  2.77519  2.98518  4.58477  3.61503
          0.16892  4.81576  1.91514  0.61958  0.77255  0.48576  0.95510
    202   2.78104  5.25074  2.99960  2.09499  4.58443  3.54136  3.73756  4.05778  1.99558  3.54954  4.30004  3.01560  2.36149  2.48512  2.95062  2.25691  2.59850  3.63644  5.69045  4.29196    378 k - - -
          2.68618  4.42225  2.77519  2.73123  3.46354  2.40513  3.72494  3.29354  2.67741  2.69355  4.24690  2.90347  2.73739  3.18146  2.89801  2.37887  2.77519  2.98518  4.58477  3.61503
          0.01415  4.66099  5.38333  0.61958  0.77255  0.77566  0.61693
    203   2.47542  5.16088  3.05034  2.06393  4.46645  3.54689  3.07411  3.92265  2.01434  2.45526  4.21303  3.03265  3.35167  2.84728  2.69264  2.74187  2.59448  3.53030  5.61630  4.23493    379 k - - -
          2.68618  4.42225  2.77519  2.73123  3.46354  2.40513  3.72494  3.29354  2.67741  2.69355  4.24690  2.90347  2.73739  3.18146  2.89801  2.37887  2.77519  2.98518  4.58477  3.61503
          0.01415  4.66099  5.38333  0.61958  0.77255  0.77566  0.61693
    204   2.43748  5.25941  2.67173  2.05523  4.60260  3.52488  2.89855  4.08695  2.24080  3.56346  4.30091  2.99297  3.31281  2.45127  2.35109  2.42084  2.98485  3.64911  5.69263  4.28312    380 e - - -
          2.68618  4.42225  2.77519  2.73123  3.46354  2.40513  3.72494  3.29354  2.67741  2.69355  4.24690  2.90347  2.73739  3.18146  2.89801  2.37887  2.77519  2.98518  4.58477  3.61503
          0.01415  4.66099  5.38333  0.61958  0.77255  0.50346  0.92744
    205   2.04903  4.80618  3.53767  3.14000  4.80580  1.38101  4.34855  4.26468  3.21955  3.86004  4.64072  2.86775  2.23050  3.52489  3.64533  1.99985  3.14713  3.71766  6.05172  4.75908    381 g - - -
          2.68618  4.42225  2.77519  2.73123  3.46354  2.40513  3.72494  3.29354  2.67741  2.69355  4.24690  2.90347  2.73739  3.18146  2.89801  2.37887  2.77519  2.98518  4.58477  3.61503
          0.01290  4.75247  5.47482  0.61958  0.77255  0.62013  0.77191
    206   2.78690  4.48887  3.69670  3.12872  2.98266  3.19383  3.07686  2.62646  3.07993  2.69964  2.46953  3.52525  2.56888  3.37800  3.42540  2.33566  2.40472  2.76123  5.07411  3.84325    382 s - - -
          2.68618  4.42225  2.77519  2.73123  3.46354  2.40513  3.72494  3.29354  2.67741  2.69355  4.24690  2.90347  2.73739  3.18146  2.89801  2.37887  2.77519  2.98518  4.58477  3.61503
          0.01290  4.75247  5.47482  0.61958  0.77255  0.62013  0.77191
    207   2.31888  5.22447  2.33445  2.29032  4.54146  3.56828  3.76776  4.00639  2.30815  3.51985  4.27797  3.05033  3.96660  2.87612  3.00754  1.91508  2.43582  2.97609  5.67983  4.28732    383 s - - -
          2.68618  4.42225  2.77519  2.73123  3.46354  2.40513  3.72494  3.29354  2.67741  2.69355  4.24690  2.90347  2.73739  3.18146  2.89801  2.37887  2.77519  2.98518  4.58477  3.61503
          0.01290  4.75247  5.47482  0.61958  0.77255  0.62013  0.77191
    208   2.93690  5.27875  3.16559  2.65389  4.61326  2.95810  1.43320  4.05608  2.50401  3.57293  4.36258  3.17424  4.08113  2.49675  2.48264  2.51184  3.16515  3.67741  5.72217  4.37769    384 h - - -
          2.68618  4.42225  2.77519  2.73123  3.46354  2.40513  3.72494  3.29354  2.67741  2.69355  4.24690  2.90347  2.73739  3.18146  2.89801  2.37887  2.77519  2.98518  4.58477  3.61503
          0.01290  4.75247  5.47482  0.61958  0.77255  0.62013  0.77191
    209   3.53543  5.13851  4.55215  3.90611  3.86552  4.36981  4.51059  3.22187  3.04877  0.77471  3.79016  4.19686  4.73451  3.80293  1.76706  3.79544  3.75688  3.23946  5.52924  4.33909    385 l - - -
          2.68618  4.42225  2.77519  2.73123  3.46354  2.40513  3.72494  3.29354  2.67741  2.69355  4.24690  2.90347  2.73739  3.18146  2.89801  2.37887  2.77519  2.98518  4.58477  3.61503
          0.01290  4.75247  5.47482  0.61958  0.77255  0.62013  0.77191
    210   3.03574  4.68191  4.32264  3.87129  2.62115  3.94376  4.51288  3.01569  3.78916  2.68417  3.82320  4.06799  0.91814  4.05253  4.03019  3.32683  3.37337  2.35718  5.21007  3.81987    386 p - - -
          2.68626  4.42233  2.77491  2.73131  3.46362  2.40521  3.72409  3.29362  2.67749  2.69363  4.24698  2.90355  2.73748  3.18155  2.89774  2.37895  2.77528  2.98527  4.58298  3.61511
          0.23067  1.98046  2.68831  0.67372  0.71296  0.62013  0.77191
    211   2.09997  5.08775  2.68603  2.01523  4.36330  3.56450  3.00419  3.80304  2.53474  2.99289  2.57292  3.06606  3.32732  2.88928  3.01227  2.76436  2.99429  3.44051  5.56455  4.19954    390 e - - -
          2.68618  4.42225  2.77519  2.73123  3.46354  2.40513  3.72494  3.29354  2.67741  2.69355  4.24690  2.90347  2.73739  3.18146  2.89801  2.37887  2.77519  2.98518  4.58477  3.61503
          0.16725  4.68654  1.93242  0.61958  0.77255  0.73596  0.65209
    212   3.40393  5.99838  0.64319  2.41794  5.32405  3.52443  4.20530  4.96260  3.36503  4.43734  5.34692  2.36005  4.21686  3.39910  4.03780  3.25954  3.73755  4.48651  6.52811  4.96025    391 D - - -
          2.68618  4.42225  2.77519  2.73123  3.46354  2.40513  3.72494  3.29354  2.67741  2.69355  4.24690  2.90347  2.73739  3.18146  2.89801  2.37887  2.77519  2.98518  4.58477  3.61503
          0.01606  4.53535  5.25769  0.61958  0.77255  0.56924  0.83461
    213   3.19233  5.80630  2.19758  1.14883  5.11381  3.57809  4.03916  4.63971  2.98230  4.10298  4.90602  1.80082  4.15183  3.18142  3.56082  2.47701  3.46306  4.18631  6.24394  4.74397    392 e - - -
          2.68618  4.42225  2.77519  2.73123  3.46354  2.40513  3.72494  3.29354  2.67741  2.69355  4.24690  2.90347  2.73739  3.18146  2.89801  2.37887  2.77519  2.98518  4.58477  3.61503
          0.01388  4.67977  5.40212  0.61958  0.77255  0.74673  0.64229
    214   3.21047  4.60772  4.74258  4.16655  3.54862  4.39179  4.70674  1.18779  2.84922  1.38381  3.43295  4.38059  4.70483  4.20622  4.04321  3.71819  3.44291  2.31725  5.30748  4.14577    393 i - - -
          2.68618  4.42225  2.77519  2.73123  3.46354  2.40513  3.72494  3.29354  2.67741  2.69355  4.24690  2.90347  2.73739  3.18146  2.89801  2.37887  2.77519  2.98518  4.58477  3.61503
          0.01388  4.67977  5.40212  0.61958  0.77255  0.74673  0.64229
    215   3.63094  2.85247  4.95069  4.62209  2.76797  4.38285  4.19623  3.67968  4.39401  3.24068  4.39433  4.47371  4.88777  4.54885  4.46526  3.85496  3.96304  3.50873  4.42089  0.51695    394 Y - - -
          2.68618  4.42225  2.77519  2.73123  3.46354  2.40513  3.72494  3.29354  2.67741  2.69355  4.24690  2.90347  2.73739  3.18146  2.89801  2.37887  2.77519  2.98518  4.58477  3.61503
          0.01388  4.67977  5.40212  0.61958  0.77255  0.74673  0.64229
    216   2.53018  6.01909  0.84547  1.76364  5.32545  3.59423  4.17364  4.86313  3.23741  4.33606  5.19054  3.04877  4.23739  3.34057  3.87518  3.23490  3.66960  4.40523  6.49124  4.94126    395 d - - -
          2.68618  4.42225  2.77519  2.73123  3.46354  2.40513  3.72494  3.29354  2.67741  2.69355  4.24690  2.90347  2.73739  3.18146  2.89801  2.37887  2.77519  2.98518  4.58477  3.61503
          0.01388  4.67977  5.40212  0.61958  0.77255  0.74673  0.64229
    217   1.48118  4.61177  3.57200  2.56019  3.91337  3.66371  4.09315  3.12834  3.04592  2.94880  3.84358  3.47138  4.13031  3.36497  3.42674  2.95690  2.31536  1.94308  5.33487  4.08356    396 a - - -
          2.68618  4.42225  2.77519  2.73123  3.46354  2.40513  3.72494  3.29354  2.67741  2.69355  4.24690  2.90347  2.73739  3.18146  2.89801  2.37887  2.77519  2.98518  4.58477  3.61503
          0.08068  4.67977  2.68488  0.61958  0.77255  0.74673  0.64229
    218   1.68652  4.49640  4.20658  3.94354  4.72082  3.33650  4.85807  3.91692  3.91650  3.77301  4.65859  3.89482  4.12618  4.19087  4.14241  2.81193  0.74348  3.42140  6.12518  4.96316    397 t - - -
          2.68630  4.42237  2.77531  2.73105  3.46366  2.40503  3.72506  3.29257  2.67753  2.69367  4.24701  2.90286  2.73751  3.18158  2.89812  2.37899  2.77531  2.98530  4.58489  3.61515
          0.17240  1.87375  5.33628  0.97570  0.47309  0.47383  0.97449
    219   4.26845  5.78899  4.95913  4.95632  5.76898  4.43338  5.87645  5.64954  5.10699  5.11799  6.24888  5.15535  0.11829  5.45486  5.17893  4.47738  4.77647  5.17350  6.62084  5.92173    404 P - - -
          2.68618  4.42225  2.77519  2.73123  3.46354  2.40513  3.72494  3.29354  2.67741  2.69355  4.24690  2.90347  2.73739  3.18146  2.89801  2.37887  2.77519  2.98518  4.58477  3.61503
          0.16551  4.74767  1.93887  0.61958  0.77255  0.62932  0.76133
    220   2.30280  4.86796  2.59933  2.71269  4.34135  3.49079  3.93825  3.75342  2.77482  3.37140  4.18509  3.19333  1.59080  3.10170  3.23178  2.35206  3.02516  2.76575  5.61249  4.28656    405 p - - -
          2.68618  4.42225  2.77519  2.73123  3.46354  2.40513  3.72494  3.29354  2.67741  2.69355  4.24690  2.90347  2.73739  3.18146  2.89801  2.37887  2.77519  2.98518  4.58477  3.61503
          0.01509  4.59725  5.31959  0.61958  0.77255  0.86444  0.54695
    221   2.80189  5.26763  3.04955  2.21260  4.62056  3.55853  3.72018  4.08632  1.80606  3.56024  4.31350  3.03016  2.61996  2.47235  2.25370  2.40448  3.02683  3.66409  5.68108  4.30150    406 k - - -
          2.68618  4.42225  2.77519  2.73123  3.46354  2.40513  3.72494  3.29354  2.67741  2.69355  4.24690  2.90347  2.73739  3.18146  2.89801  2.37887  2.77519  2.98518  4.58477  3.61503
          0.01509  4.59725  5.31959  0.61958  0.77255  0.86444  0.54695
    222   2.33289  5.09313  2.73247  2.25818  4.38276  3.52594  3.72120  3.83093  2.22371  2.86576  4.14975  3.01980  3.13853  2.83962  2.96405  2.26014  2.56588  2.88085  5.56152  4.18713    407 k - - -
          2.68618  4.42225  2.77519  2.73123  3.46354  2.40513  3.72494  3.29354  2.67741  2.69355  4.24690  2.90347  2.73739  3.18146  2.89801  2.37887  2.77519  2.98518  4.58477  3.61503
          0.01509  4.59725  5.31959  0.61958  0.77255  0.86444  0.54695
    223   2.42928  5.13660  3.03744  2.49502  4.46942  3.52733  3.73634  3.92425  2.29125  3.44916  4.21735  1.97474  3.93140  2.85045  2.54148  2.17769  2.43270  3.52845  5.61656  4.23962    408 n - - -
          2.68618  4.42225  2.77519  2.73123  3.46354  2.40513  3.72494  3.29354  2.67741  2.69355  4.24690  2.90347  2.73739  3.18146  2.89801  2.37887  2.77519  2.98518  4.58477  3.61503
          0.22797  4.59725  1.64108  0.61958  0.77255  0.86444  0.54695
    224   1.75148  3.01034  3.44907  2.91152  3.89637  3.43988  3.95249  3.27133  2.41621  2.95794  3.81775  3.30583  3.94521  3.19925  3.25532  2.39733  2.14131  2.96743  5.27615  4.02043    409 a - - -
          2.68618  4.42225  2.77519  2.73123  3.46354  2.40513  3.72494  3.29354  2.67741  2.69355  4.24690  2.90347  2.73739  3.18146  2.89801  2.37887  2.77519  2.98518  4.58477  3.61503
          0.01863  4.38791  5.11026  0.61958  0.77255  0.94502  0.49212
    225   2.77008  5.23130  2.91181  2.20304  4.57025  3.49444  3.69451  4.03795  2.40090  3.52369  4.28408  2.18995  2.99020  1.92799  2.48456  2.73333  3.00033  3.62108  5.65719  4.26850    410 q - - -
          2.68618  4.42225  2.77519  2.73123  3.46354  2.40513  3.72494  3.29354  2.67741  2.69355  4.24690  2.90347  2.73739  3.18146  2.89801  2.37887  2.77519  2.98518  4.58477  3.61503
          0.11230  4.44557  2.35926  0.61958  0.77255  1.03135  0.44087
    226   2.69125  5.00166  3.01810  2.25273  4.28450  3.48548  3.66650  3.71718  2.39281  2.83464  4.06316  2.54194  3.87643  2.32327  2.23580  2.69350  2.91911  2.75833  5.46629  4.11485    411 r - - -
          2.68570  4.42281  2.77469  2.73137  3.46410  2.40546  3.72491  3.29306  2.67747  2.69380  4.24746  2.90333  2.73663  3.18168  2.89833  2.37909  2.77552  2.98434  4.58533  3.61559
          0.82645  0.58672  5.07493  1.49172  0.25487  0.46123  0.99562
    227   2.75555  5.17057  2.62954  2.09248  3.40058  2.94498  3.73628  3.93804  2.30656  3.45988  4.22197  3.02735  3.22159  2.84660  2.97420  2.16528  2.51143  3.01758  5.62710  4.24008    423 e - - -
          2.68618  4.42225  2.77519  2.73123  3.46354  2.40513  3.72494  3.29354  2.67741  2.69355  4.24690  2.90347  2.73739  3.18146  2.89801  2.37887  2.77519  2.98518  4.58477  3.61503
          0.01394  4.67596  5.39831  0.61958  0.77255  0.34903  1.22205
    228   1.13503  4.54707  4.23488  3.78294  4.21726  3.57945  4.61486  3.49192  3.72893  3.29200  4.18019  3.90543  2.93942  3.99026  3.99867  2.46403  3.16805  1.51706  5.66629  4.47186    424 a - - -
          2.68618  4.42225  2.77519  2.73123  3.46354  2.40513  3.72494  3.29354  2.67741  2.69355  4.24690  2.90347  2.73739  3.18146  2.89801  2.37887  2.77519  2.98518  4.58477  3.61503
          0.01211  4.81576  5.53810  0.61958  0.77255  0.48576  0.95510
    229   2.48523  5.28574  3.06186  2.10052  4.61722  3.58421  3.77453  3.24034  2.27838  3.58508  4.33058  2.38733  2.68232  2.33747  3.00451  2.27213  3.03975  3.66918  5.72656  4.32408    425 e - - -
          2.68618  4.42225  2.77519  2.73123  3.46354  2.40513  3.72494  3.29354  2.67741  2.69355  4.24690  2.90347  2.73739  3.18146  2.89801  2.37887  2.77519  2.98518  4.58477  3.61503
          0.01211  4.81576  5.53810  0.61958  0.77255  0.48576  0.95510
    230   2.25267  5.30313  2.70933  2.03473  4.64140  3.58092  3.77191  4.12268  2.51083  3.60575  4.34654  3.05113  3.27928  2.54841  2.62951  2.04809  2.41889  3.69031  5.74040  4.33317    426 e - - -
          2.68618  4.42225  2.77519  2.73123  3.46354  2.40513  3.72494  3.29354  2.67741  2.69355  4.24690  2.90347  2.73739  3.18146  2.89801  2.37887  2.77519  2.98518  4.58477  3.61503
          0.01211  4.81576  5.53810  0.61958  0.77255  0.48576  0.95510
    231   2.25268  5.28507  2.55836  2.08743  4.61745  3.58238  3.77210  3.32699  2.51256  3.58510  4.32957  2.68991  3.28161  2.87286  2.64388  2.08641  2.65098  3.66898  5.72580  4.32252    427 s - - -
          2.68618  4.42225  2.77519  2.73123  3.46354  2.40513  3.72494  3.29354  2.67741  2.69355  4.24690  2.90347  2.73739  3.18146  2.89801  2.37887  2.77519  2.98518  4.58477  3.61503
          0.01211  4.81576  5.53810  0.61958  0.77255  0.48576  0.95510
    232   2.25955  5.33450  3.10129  2.32757  4.68302  3.61703  3.78947  4.15607  2.04281  3.63170  4.37869  2.63531  4.00990  2.58283  1.76898  2.48343  3.08093  3.72797  5.75643  4.36495    428 r - - -
          2.68618  4.42225  2.77519  2.73123  3.46354  2.40513  3.72494  3.29354  2.67741  2.69355  4.24690  2.90347  2.73739  3.18146  2.89801  2.37887  2.77519  2.98518  4.58477  3.61503
          0.01211  4.81576  5.53810  0.61958  0.77255  0.48576  0.95510
    233   2.80976  5.28511  3.07248  1.99295  4.61779  3.58760  3.77348  4.09298  2.11632  3.08067  3.32782  2.69227  3.98036  2.58000  2.17220  2.48054  2.64757  3.66919  5.72401  4.32379    429 e - - -
          2.68618  4.42225  2.77519  2.73123  3.46354  2.40513  3.72494  3.29354  2.67741  2.69355  4.24690  2.90347  2.73739  3.18146  2.89801  2.37887  2.77519  2.98518  4.58477  3.61503
          0.01211  4.81576  5.53810  0.61958  0.77255  0.48576  0.95510
    234   2.81535  5.30352  3.06240  2.04954  4.64143  3.58732  3.77501  4.12019  2.50729  3.03150  4.34717  2.39031  3.26657  2.10146  2.35017  2.26123  3.04618  3.69055  5.73910  4.33549    430 e - - -
          2.68618  4.42225  2.77519  2.73123  3.46354  2.40513  3.72494  3.29354  2.67741  2.69355  4.24690  2.90347  2.73739  3.18146  2.89801  2.37887  2.77519  2.98518  4.58477  3.61503
          0.01211  4.81576  5.53810  0.61958  0.77255  0.48576  0.95510
    235   2.82709  5.33664  2.22919  2.16357  4.68039  2.50992  3.78140  4.16570  2.26633  3.64026  4.37908  3.05244  3.98611  2.17916  2.35580  2.78760  2.70616  3.72686  5.76813  4.35709    431 e - - -
          2.68618  4.42225  2.77519  2.73123  3.46354  2.40513  3.72494  3.29354  2.67741  2.69355  4.24690  2.90347  2.73739  3.18146  2.89801  2.37887  2.77519  2.98518  4.58477  3.61503
          0.44246  4.81576  1.05141  0.61958  0.77255  0.48576  0.95510
    236   1.95842  4.50181  3.48668  2.19197  3.66272  3.68121  3.95035  2.16244  2.90854  2.26536  3.58995  3.38173  4.07008  3.23449  3.28344  2.93504  2.96751  2.58608  5.12638  3.87859    432 a - - -
          2.68618  4.42225  2.77519  2.73123  3.46354  2.40513  3.72494  3.29354  2.67741  2.69355  4.24690  2.90347  2.73739  3.18146  2.89801  2.37887  2.77519  2.98518  4.58477  3.61503
          0.01856  4.39185  5.11420  0.61958  0.77255  1.07927  0.41528
    237   1.64034  4.40447  3.65670  3.15592  3.96896  3.37609  4.14134  3.24538  3.11866  3.02072  3.90040  3.45400  2.36631  3.42496  3.47151  2.73189  2.03766  2.30841  5.38059  4.14881    433 a - - -
          2.68618  4.42225  2.77519  2.73123  3.46354  2.40513  3.72494  3.29354  2.67741  2.69355  4.24690  2.90347  2.73739  3.18146  2.89801  2.37887  2.77519  2.98518  4.58477  3.61503
          0.01856  4.39185  5.11420  0.61958  0.77255  1.07927  0.41528
    238   2.47706  5.17049  3.05762  2.49838  4.52645  3.53118  3.67957  3.96834  1.70756  3.46011  4.23576  2.52115  3.14788  2.79133  2.07196  2.75918  3.00402  3.57296  5.59003  4.24374    434 k - - -
          2.68618  4.42225  2.77519  2.73123  3.46354  2.40513  3.72494  3.29354  2.67741  2.69355  4.24690  2.90347  2.73739  3.18146  2.89801  2.37887  2.77519  2.98518  4.58477  3.61503
          0.01856  4.39185  5.11420  0.61958  0.77255  1.07927  0.41528
    239   2.81787  5.24613  2.71994  1.91003  4.59286  2.09083  3.76561  4.06333  2.56366  3.57593  4.35896  2.94134  3.92482  2.10372  3.05216  2.31572  3.06999  3.65344  5.73707  4.33164    435 e - - -
          2.68618  4.42225  2.77519  2.73123  3.46354  2.40513  3.72494  3.29354  2.67741  2.69355  4.24690  2.90347  2.73739  3.18146  2.89801  2.37887  2.77519  2.98518  4.58477  3.61503
          0.01856  4.39185  5.11420  0.61958  0.77255  0.57888  0.82218
    240   2.49223  5.02696  3.08660  2.53081  4.29290  2.95087  3.74906  3.72540  2.17463  2.44618  4.09142  2.69503  3.23772  2.48821  2.99804  2.46392  2.96984  2.82980  5.51223  4.15658    436 k - - -
          2.68439  4.42457  2.77478  2.72851  3.46703  2.40663  3.72625  3.29457  2.67141  2.69416  4.25094  2.90691  2.73845  3.18106  2.90068  2.37796  2.77440  2.98341  4.58881  3.61843
          1.27126  0.33582  5.34553  2.94328  0.05413  0.82993  0.57284
    241   2.25875  4.70261  3.40696  2.87291  4.14803  2.91701  3.99236  3.54778  2.85969  2.60127  4.03341  3.30774  2.40823  3.19179  3.28424  1.86096  2.20558  3.21027  5.47908  4.19380    503 s - - -
          2.68618  4.42225  2.77519  2.73123  3.46354  2.40513  3.72494  3.29354  2.67741  2.69355  4.24690  2.90347  2.73739  3.18146  2.89801  2.37887  2.77519  2.98518  4.58477  3.61503
          0.26640  4.62318  1.49592  0.61958  0.77255  0.82993  0.57284
    242   2.28791  4.53766  2.86254  2.75705  3.70172  3.57461  3.00552  2.64970  2.73051  2.38144  2.89638  3.21869  3.04636  3.05636  3.13687  2.80199  2.88797  2.82501  5.09689  3.83117    504 a - - -
          2.68618  4.42225  2.77519  2.73123  3.46354  2.40513  3.72494  3.29354  2.67741  2.69355  4.24690  2.90347  2.73739  3.18146  2.89801  2.37887  2.77519  2.98518  4.58477  3.61503
          0.01887  4.37565  5.09800  0.61958  0.77255  1.09281  0.40838
    243   2.66522  4.58530  3.28681  2.44588  3.76479  3.56577  3.79625  3.13548  2.68289  2.11012  3.68196  3.19612  3.95386  3.02805  2.65335  2.40397  2.47635  2.47676  5.14197  3.87023    505 l - - -
          2.68618  4.42225  2.77519  2.73123  3.46354  2.40513  3.72494  3.29354  2.67741  2.69355  4.24690  2.90347  2.73739  3.18146  2.89801  2.37887  2.77519  2.98518  4.58477  3.61503
          0.01887  4.37565  5.09800  0.61958  0.77255  1.09281  0.40838
    244   2.68030  3.31142  2.57951  2.00349  4.11958  3.49117  3.70914  3.53280  2.51295  2.27734  3.95516  3.02136  3.89148  2.55200  2.97536  2.71220  2.91334  3.21098  5.38511  4.04851    506 e - - -
          2.68618  4.42225  2.77519  2.73123  3.46354  2.40513  3.72494  3.29354  2.67741  2.69355  4.24690  2.90347  2.73739  3.18146  2.89801  2.37887  2.77519  2.98518  4.58477  3.61503
          0.01887  4.37565  5.09800  0.61958  0.77255  0.23532  1.56214
    245   2.05125  4.54758  3.67219  3.10602  3.69036  3.06191  4.04187  2.36697  3.06237  2.42861  3.65376  3.51647  3.29465  2.77946  3.42143  2.27297  3.04576  2.22218  5.13159  3.89487    507 a - - -
          2.68618  4.42225  2.77519  2.73123  3.46354  2.40513  3.72494  3.29354  2.67741  2.69355  4.24690  2.90347  2.73739  3.18146  2.89801  2.37887  2.77519  2.98518  4.58477  3.61503
          0.01211  4.81576  5.53810  0.61958  0.77255  0.48576  0.95510
    246   2.80525  5.13642  2.47427  2.57602  3.62065  3.60940  3.26718  3.85530  2.57440  3.41259  4.19566  3.10980  3.18146  2.58778  3.05250  1.75487  2.61818  3.01955  5.61167  3.53729    508 s - - -
          2.68618  4.42225  2.77519  2.73123  3.46354  2.40513  3.72494  3.29354  2.67741  2.69355  4.24690  2.90347  2.73739  3.18146  2.89801  2.37887  2.77519  2.98518  4.58477  3.61503
          0.01211  4.81576  5.53810  0.61958  0.77255  0.48576  0.95510
    247   2.80982  4.84360  3.32717  2.22135  2.99404  3.68195  3.89893  2.87175  2.75289  2.34477  3.92695  3.26333  3.39137  2.12670  3.19160  2.19167  3.04131  3.15096  5.37714  4.07944    509 q - - -
          2.68618  4.42225  2.77519  2.73123  3.46354  2.40513  3.72494  3.29354  2.67741  2.69355  4.24690  2.90347  2.73739  3.18146  2.89801  2.37887  2.77519  2.98518  4.58477  3.61503
          0.01211  4.81576  5.53810  0.61958  0.77255  0.48576  0.95510
    248   4.40018  5.89675  5.09258  5.10002  5.89556  4.53851  6.00215  5.80819  5.25789  5.25874  6.39742  5.29273  0.10274  5.60107  5.31266  4.61284  4.91109  5.32250  6.71756  6.05157    510 P - - -
          2.68618  4.42225  2.77519  2.73123  3.46354  2.40513  3.72494  3.29354  2.67741  2.69355  4.24690  2.90347  2.73739  3.18146  2.89801  2.37887  2.77519  2.98518  4.58477  3.61503
          0.01211  4.81576  5.53810  0.61958  0.77255  0.48576  0.95510
    249   2.18671  5.19613  2.75019  2.27223  4.49508  2.77180  3.79122  3.19658  2.54759  3.48184  3.34674  2.67724  2.71886  2.90516  3.03122  2.53155  2.64808  3.56188  5.65829  4.27726    511 a - - -
          2.68618  4.42225  2.77519  2.73123  3.46354  2.40513  3.72494  3.29354  2.67741  2.69355  4.24690  2.90347  2.73739  3.18146  2.89801  2.37887  2.77519  2.98518  4.58477  3.61503
          0.05544  4.81576  3.08287  0.61958  0.77255  0.48576  0.95510
    250   2.80815  5.31979  2.18579  2.00175  4.66372  3.56712  3.76355  4.14985  2.24569  3.62394  4.36195  3.03391  3.16338  2.35162  2.52118  2.19943  3.04017  3.71005  5.75161  4.33948    512 e - - -
          2.68618  4.42225  2.77519  2.73123  3.46354  2.40513  3.72494  3.29354  2.67741  2.69355  4.24690  2.90347  2.73739  3.18146  2.89801  2.37887  2.77519  2.98518  4.58477  3.61503
          0.01264  4.77296  5.49531  0.61958  0.77255  0.43132  1.04882
    251   2.22390  5.22471  3.09076  2.21082  4.53401  3.59296  3.78393  3.19217  2.20384  3.51449  4.27508  3.07590  3.28406  2.20594  2.74019  2.51290  2.67531  2.99806  5.67936  4.29148    513 k - - -
          2.68618  4.42225  2.77519  2.73123  3.46354  2.40513  3.72494  3.29354  2.67741  2.69355  4.24690  2.90347  2.73739  3.18146  2.89801  2.37887  2.77519  2.98518  4.58477  3.61503
          0.01211  4.81576  5.53810  0.61958  0.77255  0.48576  0.95510
    252   2.80540  5.18918  2.69821  2.33302  4.48505  3.59961  3.79287  3.93760  2.55008  2.92225  3.32370  2.65457  2.25237  2.46580  2.76668  2.79382  3.03661  2.64296  5.65239  4.27339    514 p - - -
          2.68618  4.42225  2.77519  2.73123  3.46354  2.40513  3.72494  3.29354  2.67741  2.69355  4.24690  2.90347  2.73739  3.18146  2.89801  2.37887  2.77519  2.98518  4.58477  3.61503
          0.01211  4.81576  5.53810  0.61958  0.77255  0.48576  0.95510
    253   2.80551  5.21659  2.68395  2.29724  4.52269  3.59512  3.25934  3.26988  1.96134  2.82650  4.26783  3.07965  2.56739  2.89699  2.61081  2.78793  3.03659  2.83823  5.67306  4.28757    515 k - - -
          2.68618  4.42225  2.77519  2.73123  3.46354  2.40513  3.72494  3.29354  2.67741  2.69355  4.24690  2.90347  2.73739  3.18146  2.89801  2.37887  2.77519  2.98518  4.58477  3.61503
          0.05543  4.81576  3.08295  0.61958  0.77255  0.48576  0.95510
    254   1.90949  5.16090  2.68172  2.30107  4.45344  2.77527  3.78032  3.90339  2.54052  3.44406  3.50156  3.07804  3.28917  2.89746  2.68797  2.47618  3.02073  2.77323  5.62796  4.25177    516 a - - -
          2.68618  4.42225  2.77519  2.73123  3.46354  2.40513  3.72494  3.29354  2.67741  2.69355  4.24690  2.90347  2.73739  3.18146  2.89801  2.37887  2.77519  2.98518  4.58477  3.61503
          0.01264  4.77296  5.49531  0.61958  0.77255  0.57948  0.82142
    255   2.51201  5.14341  3.11068  2.33112  4.42919  2.49284  3.78732  3.87350  1.81577  2.76975  4.20149  3.08998  3.98546  2.57574  3.02320  2.79021  2.64803  2.92118  5.61364  4.24406    517 k - - -
          2.68618  4.42225  2.77519  2.73123  3.46354  2.40513  3.72494  3.29354  2.67741  2.69355  4.24690  2.90347  2.73739  3.18146  2.89801  2.37887  2.77519  2.98518  4.58477  3.61503
          0.01264  4.77296  5.49531  0.61958  0.77255  0.57948  0.82142
    256   2.47883  4.93227  3.24369  2.68322  3.27285  3.64376  3.84844  3.56008  2.36126  2.38946  4.00856  3.19278  3.34348  2.73868  1.98892  2.85209  2.41869  3.25515  5.44554  4.12754    518 r - - -
          2.68618  4.42225  2.77519  2.73123  3.46354  2.40513  3.72494  3.29354  2.67741  2.69355  4.24690  2.90347  2.73739  3.18146  2.89801  2.37887  2.77519  2.98518  4.58477  3.61503
          0.21652  4.77296  1.68080  0.61958  0.77255  0.43133  1.04881
    257   2.50875  5.24067  2.59576  2.43277  4.58222  2.95650  3.10558  4.06572  2.20379  3.54437  4.28243  2.58769  3.07167  2.46738  2.60351  2.49379  2.70691  3.62945  5.67533  4.26643    519 k - - -
          2.68618  4.42225  2.77519  2.73123  3.46354  2.40513  3.72494  3.29354  2.67741  2.69355  4.24690  2.90347  2.73739  3.18146  2.89801  2.37887  2.77519  2.98518  4.58477  3.61503
          0.07865  4.62400  2.72085  0.61958  0.77255  0.82881  0.57371
    258   2.37665  5.18516  2.37473  2.17252  4.50311  3.50117  3.06769  3.11063  2.45864  3.47917  4.23499  2.38206  3.90348  2.81226  2.94935  2.21993  2.96831  3.56153  5.63419  4.23659    520 e - - -
          2.68510  4.42252  2.77538  2.73111  3.46286  2.40496  3.72696  3.29505  2.67789  2.69274  4.24892  2.90319  2.73833  3.18129  2.89757  2.37884  2.77429  2.98437  4.58679  3.61705
          0.98714  0.47436  5.28335  2.44292  0.09092  0.29023  1.37869
    259   2.58893  5.18566  2.74767  2.55167  3.43410  3.59966  3.09454  3.16706  2.55075  3.46929  4.23992  3.08992  3.35150  2.42432  2.18338  2.45372  2.37786  3.54908  5.64959  4.27118    544 r - - -
          2.68618  4.42225  2.77519  2.73123  3.46354  2.40513  3.72494  3.29354  2.67741  2.69355  4.24690  2.90347  2.73739  3.18146  2.89801  2.37887  2.77519  2.98518  4.58477  3.61503
          0.01211  4.81576  5.53810  0.61958  0.77255  0.48576  0.95510
    260   2.51024  3.71972  2.67002  2.50772  4.62254  3.58214  2.78894  4.10060  1.89569  3.16908  4.33190  2.77849  3.97534  2.51073  2.62848  2.31812  3.03559  3.67312  5.72727  4.32345    545 k - - -
          2.68618  4.42225  2.77519  2.73123  3.46354  2.40513  3.72494  3.29354  2.67741  2.69355  4.24690  2.90347  2.73739  3.18146  2.89801  2.37887  2.77519  2.98518  4.58477  3.61503
          0.01211  4.81576  5.53810  0.61958  0.77255  0.48576  0.95510
    261   1.91336  4.51915  3.72526  3.15863  3.66177  3.12686  4.06468  2.56596  3.11034  2.06170  3.63120  2.93741  2.67680  3.40877  3.45652  3.04562  2.61091  2.53879  5.11178  3.88077    546 a - - -
          2.68618  4.42225  2.77519  2.73123  3.46354  2.40513  3.72494  3.29354  2.67741  2.69355  4.24690  2.90347  2.73739  3.18146  2.89801  2.37887  2.77519  2.98518  4.58477  3.61503
          0.01211  4.81576  5.53810  0.61958  0.77255  0.48576  0.95510
    262   2.39541  3.93660  2.18651  2.51024  4.61080  2.73267  3.12953  4.08673  2.17975  3.57929  4.32477  2.78715  3.97641  2.55175  3.00307  2.46508  3.03560  3.66306  5.72162  3.31966    547 k - - -
          2.68618  4.42225  2.77519  2.73123  3.46354  2.40513  3.72494  3.29354  2.67741  2.69355  4.24690  2.90347  2.73739  3.18146  2.89801  2.37887  2.77519  2.98518  4.58477  3.61503
          0.01211  4.81576  5.53810  0.61958  0.77255  0.48576  0.95510
    263   2.82050  5.26853  3.09475  2.29876  4.59390  3.60038  3.78285  4.06071  1.76223  2.59990  3.41120  2.45073  3.99222  2.63561  2.51800  2.45038  3.05017  3.64883  5.70989  4.31938    548 k - - -
          2.68618  4.42225  2.77519  2.73123  3.46354  2.40513  3.72494  3.29354  2.67741  2.69355  4.24690  2.90347  2.73739  3.18146  2.89801  2.37887  2.77519  2.98518  4.58477  3.61503
          0.01211  4.81576  5.53810  0.61958  0.77255  0.48576  0.95510
    264   2.40146  5.28503  2.66677  2.26616  4.61770  2.67478  3.77362  4.09458  2.51461  3.58564  4.33049  2.55357  3.97743  2.87463  2.41200  2.47830  2.22681  3.21686  5.72675  4.32363    549 t - - -
          2.68618  4.42225  2.77519  2.73123  3.46354  2.40513  3.72494  3.29354  2.67741  2.69355  4.24690  2.90347  2.73739  3.18146  2.89801  2.37887  2.77519  2.98518  4.58477  3.61503
          0.01211  4.81576  5.53810  0.61958  0.77255  0.48576  0.95510
    265   2.19055  3.55740  3.31041  2.75339  4.12452  3.15034  3.90292  2.87878  2.74004  3.16207  3.99644  2.79060  3.40876  3.08270  2.71398  1.69031  3.04494  3.22532  5.44074  4.13372    550 s - - -
          2.68618  4.42225  2.77519  2.73123  3.46354  2.40513  3.72494  3.29354  2.67741  2.69355  4.24690  2.90347  2.73739  3.18146  2.89801  2.37887  2.77519  2.98518  4.58477  3.61503
          0.01211  4.81576  5.53810  0.61958  0.77255  0.48576  0.95510
    266   2.47639  5.36944  2.18695  1.70193  4.70744  3.59131  3.81404  4.19310  2.20729  3.67306  4.41818  3.05908  4.00867  2.91714  3.07013  2.07610  2.72172  3.75751  5.80700  4.39125    551 e - - -
          2.68618  4.42225  2.77519  2.73123  3.46354  2.40513  3.72494  3.29354  2.67741  2.69355  4.24690  2.90347  2.73739  3.18146  2.89801  2.37887  2.77519  2.98518  4.58477  3.61503
          0.01211  4.81576  5.53810  0.61958  0.77255  0.48576  0.95510
    267   2.80608  5.08245  3.16277  2.33594  4.34286  3.62126  2.48873  2.72414  2.39615  2.97514  3.27677  3.13360  3.41246  2.28388  3.07182  2.49281  2.69380  3.42674  5.56929  4.21650    552 q - - -
          2.68618  4.42225  2.77519  2.73123  3.46354  2.40513  3.72494  3.29354  2.67741  2.69355  4.24690  2.90347  2.73739  3.18146  2.89801  2.37887  2.77519  2.98518  4.58477  3.61503
          0.01211  4.81576  5.53810  0.61958  0.77255  0.48576  0.95510
    268   2.80822  5.28952  2.66978  2.26367  4.62259  2.81395  3.12763  4.09992  2.29850  3.58931  4.33366  3.05589  3.97812  2.33396  2.62166  2.56658  3.03942  2.17560  5.72895  4.32566    553 v - - -
          2.68618  4.42225  2.77519  2.73123  3.46354  2.40513  3.72494  3.29354  2.67741  2.69355  4.24690  2.90347  2.73739  3.18146  2.89801  2.37887  2.77519  2.98518  4.58477  3.61503
          0.01211  4.81576  5.53810  0.61958  0.77255  0.48576  0.95510
    269   2.50194  5.30432  2.44036  1.98313  4.64503  3.57903  3.76672  4.12786  2.11190  3.04093  3.34617  2.78175  3.97262  2.40160  2.73357  2.50206  3.03534  3.69263  5.73950  4.33129    554 e - - -
          2.68618  4.42225  2.77519  2.73123  3.46354  2.40513  3.72494  3.29354  2.67741  2.69355  4.24690  2.90347  2.73739  3.18146  2.89801  2.37887  2.77519  2.98518  4.58477  3.61503
          0.01211  4.81576  5.53810  0.61958  0.77255  0.48576  0.95510
    270   2.28274  4.94664  3.25017  2.14647  4.16809  3.65467  3.86232  2.60672  1.87256  3.19694  3.18250  3.20282  3.18378  3.02726  3.13248  2.86187  3.04042  3.26844  5.46116  3.18075    555 k - - -
          2.68618  4.42225  2.77519  2.73123  3.46354  2.40513  3.72494  3.29354  2.67741  2.69355  4.24690  2.90347  2.73739  3.18146  2.89801  2.37887  2.77519  2.98518  4.58477  3.61503
          0.01211  4.81576  5.53810  0.61958  0.77255  0.48576  0.95510
    271   2.57371  4.55229  3.66121  2.54037  2.99885  3.78455  4.03532  2.72545  3.05160  2.22221  3.65456  3.50846  4.16458  3.35693  2.92029  1.85988  2.64841  2.47192  5.13206  3.89421    556 s - - -
          2.68618  4.42225  2.77519  2.73123  3.46354  2.40513  3.72494  3.29354  2.67741  2.69355  4.24690  2.90347  2.73739  3.18146  2.89801  2.37887  2.77519  2.98518  4.58477  3.61503
          0.01211  4.81576  5.53810  0.61958  0.77255  0.48576  0.95510
    272   2.96646  4.89093  4.06652  4.01090  5.22443  3.59898  5.14611  4.82121  4.20333  4.47985  5.33351  4.08805  0.41885  4.48613  4.42831  2.55215  3.51108  4.12264  6.52138  5.34011    557 P - - -
          2.68485  4.42450  2.77363  2.73164  3.46445  2.40531  3.72442  3.29486  2.67918  2.69217  4.24634  2.90405  2.73785  3.18086  2.89759  2.37838  2.77468  2.98583  4.58702  3.61649
          1.16023  0.38177  5.53810  2.22173  0.11476  0.48576  0.95510
    273   2.81086  5.27856  3.06962  2.34560  4.60725  3.58799  3.77708  4.08059  1.94901  2.76199  4.32431  2.16030  3.21152  2.53517  3.00206  2.47068  2.46571  3.66053  5.72049  4.32132    601 k - - -
          2.68618  4.42225  2.77519  2.73123  3.46354  2.40513  3.72494  3.29354  2.67741  2.69355  4.24690  2.90347  2.73739  3.18146  2.89801  2.37887  2.77519  2.98518  4.58477  3.61503
          0.01211  4.81576  5.53810  0.61958  0.77255  0.48576  0.95510
    274   3.14848  5.42782  3.19879  2.49625  4.75484  3.79261  2.96471  4.19571  2.58312  3.71136  4.53358  3.30255  1.06917  3.12864  2.47626  3.13264  3.37469  3.83866  5.84477  4.52696    602 p - - -
          2.68618  4.42225  2.77519  2.73123  3.46354  2.40513  3.72494  3.29354  2.67741  2.69355  4.24690  2.90347  2.73739  3.18146  2.89801  2.37887  2.77519  2.98518  4.58477  3.61503
          0.01211  4.81576  5.53810  0.61958  0.77255  0.48576  0.95510
    275   2.22800  3.61809  2.41634  2.52837  4.55341  2.95201  3.78102  4.01820  2.32369  3.10195  4.28783  3.07090  3.98323  2.15187  2.63095  2.78222  2.56250  3.61298  5.69024  4.29881    603 q - - -
          2.68618  4.42225  2.77519  2.73123  3.46354  2.40513  3.72494  3.29354  2.67741  2.69355  4.24690  2.90347  2.73739  3.18146  2.89801  2.37887  2.77519  2.98518  4.58477  3.61503
          0.01211  4.81576  5.53810  0.61958  0.77255  0.48576  0.95510
    276   2.20560  5.29445  2.68078  2.24216  4.63045  3.02346  3.77132  4.10999  2.29798  3.59623  4.33842  2.65695  3.00706  2.87101  3.00236  2.12986  2.65457  3.22450  5.73342  4.32785    604 s - - -
          2.68618  4.42225  2.77519  2.73123  3.46354  2.40513  3.72494  3.29354  2.67741  2.69355  4.24690  2.90347  2.73739  3.18146  2.89801  2.37887  2.77519  2.98518  4.58477  3.61503
          0.01211  4.81576  5.53810  0.61958  0.77255  0.48576  0.95510
    277   2.33434  5.29042  2.68210  2.12966  4.62435  2.72651  3.77191  4.10266  2.29887  3.59104  3.52120  3.05375  3.97636  2.58478  3.00302  1.96863  2.71755  3.67515  5.72997  4.32552    605 s - - -
          2.68618  4.42225  2.77519  2.73123  3.46354  2.40513  3.72494  3.29354  2.67741  2.69355  4.24690  2.90347  2.73739  3.18146  2.89801  2.37887  2.77519  2.98518  4.58477  3.61503
          0.13497  4.81576  2.13577  0.61958  0.77255  0.48576  0.95510
    278   2.27735  5.10760  2.72062  2.52583  4.39109  3.56312  3.75842  3.13202  2.10859  2.84525  4.16591  3.06075  3.22980  2.87996  2.71315  2.01037  2.99336  3.46479  5.57977  4.21032    606 s - - -
          2.68618  4.42225  2.77519  2.73123  3.46354  2.40513  3.72494  3.29354  2.67741  2.69355  4.24690  2.90347  2.73739  3.18146  2.89801  2.37887  2.77519  2.98518  4.58477  3.61503
          0.01368  4.69447  5.41682  0.61958  0.77255  0.72311  0.66406
    279   2.35320  4.94323  2.77670  2.42061  4.17604  3.59704  3.14331  2.97896  2.60850  3.19921  3.16448  2.68282  3.98676  2.95704  3.07000  2.80130  2.02654  2.90284  5.44983  4.11906    607 t - - -
          2.68618  4.42225  2.77519  2.73123  3.46354  2.40513  3.72494  3.29354  2.67741  2.69355  4.24690  2.90347  2.73739  3.18146  2.89801  2.37887  2.77519  2.98518  4.58477  3.61503
          0.11231  4.69447  2.33212  0.61958  0.77255  0.72311  0.66406
    280   2.78329  5.26997  2.94183  2.03513  4.60724  2.35004  3.72863  4.08497  1.98967  3.56864  4.31845  2.67612  3.93204  2.29415  2.94441  2.74501  2.57340  3.65761  5.70344  4.29960    608 k - - -
          2.68618  4.42225  2.77519  2.73123  3.46354  2.40513  3.72494  3.29354  2.67741  2.69355  4.24690  2.90347  2.73739  3.18146  2.89801  2.37887  2.77519  2.98518  4.58477  3.61503
          0.01509  4.59725  5.31959  0.61958  0.77255  0.86444  0.54695
    281   2.20788  4.99854  2.75100  2.53099  4.25763  2.71495  3.74482  2.99911  2.27420  2.75679  4.06409  3.05855  3.93573  2.61134  2.99890  2.52065  2.56609  3.34221  5.48768  4.13622    609 a - - -
          2.68618  4.42225  2.77519  2.73123  3.46354  2.40513  3.72494  3.29354  2.67741  2.69355  4.24690  2.90347  2.73739  3.18146  2.89801  2.37887  2.77519  2.98518  4.58477  3.61503
          0.08087  4.59725  2.69409  0.61958  0.77255  0.64056  0.74865
    282   1.96746  4.82412  3.20984  2.35591  4.03400  3.59232  3.80530  2.97843  2.63935  3.06985  3.27452  2.82925  3.98089  2.57801  3.08737  2.31538  2.96650  2.64368  5.34883  4.03910    610 a - - -
          2.68485  4.42237  2.77440  2.73025  3.46424  2.40593  3.72532  3.29494  2.67839  2.69346  4.24866  2.90389  2.73804  3.18116  2.89803  2.37858  2.77303  2.98525  4.58653  3.61679
          0.82635  0.58420  5.33860  2.35831  0.09936  0.31495  1.30870
    283   2.07023  5.18427  3.09970  1.93023  4.48543  3.60402  3.81586  3.93525  2.58193  3.47797  4.25355  2.70806  4.00647  2.93540  3.06392  1.89395  2.65115  3.55467  5.66343  3.23100    651 s - - -
          2.68618  4.42225  2.77519  2.73123  3.46354  2.40513  3.72494  3.29354  2.67741  2.69355  4.24690  2.90347  2.73739  3.18146  2.89801  2.37887  2.77519  2.98518  4.58477  3.61503
          0.01211  4.81576  5.53810  0.61958  0.77255  0.48576  0.95510
    284   2.21830  3.62608  2.50758  2.51697  4.58747  3.06785  3.77499  4.05895  2.25242  3.55963  4.30953  2.66375  3.97852  2.62222  2.63124  2.37636  2.65332  3.09218  5.70869  4.31074    652 a - - -
          2.68618  4.42225  2.77519  2.73123  3.46354  2.40513  3.72494  3.29354  2.67741  2.69355  4.24690  2.90347  2.73739  3.18146  2.89801  2.37887  2.77519  2.98518  4.58477  3.61503
          0.01211  4.81576  5.53810  0.61958  0.77255  0.48576  0.95510
    285   2.53266  5.31904  2.38477  2.25732  4.66153  2.63166  3.77246  4.14597  2.16521  3.62290  4.36103  3.04893  3.97763  2.11377  2.71322  2.77562  2.42775  3.70842  5.75260  4.34254    653 q - - -
          2.68618  4.42225  2.77519  2.73123  3.46354  2.40513  3.72494  3.29354  2.67741  2.69355  4.24690  2.90347  2.73739  3.18146  2.89801  2.37887  2.77519  2.98518  4.58477  3.61503
          0.01211  4.81576  5.53810  0.61958  0.77255  0.48576  0.95510
    286   2.58881  5.18333  2.69597  2.55341  4.47861  2.73969  3.79460  3.93016  2.31472  2.67849  4.23915  2.73528  3.35084  2.91059  3.03588  2.21552  2.36813  2.96826  5.64913  4.27125    654 s - - -
          2.68618  4.42225  2.77519  2.73123  3.46354  2.40513  3.72494  3.29354  2.67741  2.69355  4.24690  2.90347  2.73739  3.18146  2.89801  2.37887  2.77519  2.98518  4.58477  3.61503
          0.01211  4.81576  5.53810  0.61958  0.77255  0.48576  0.95510
    287   2.87318  5.37884  2.12060  2.51940  4.72057  3.60288  3.06305  4.20425  1.63410  3.67934  4.42518  3.06948  4.01654  2.30428  3.03605  2.18253  3.10624  3.76889  5.80757  4.39752    655 k - - -
          2.68618  4.42225  2.77519  2.73123  3.46354  2.40513  3.72494  3.29354  2.67741  2.69355  4.24690  2.90347  2.73739  3.18146  2.89801  2.37887  2.77519  2.98518  4.58477  3.61503
          0.01211  4.81576  5.53810  0.61958  0.77255  0.48576  0.95510
    288   2.81005  5.25580  3.08471  2.33930  4.57671  3.13967  3.78005  4.04396  1.74839  2.92774  4.30347  3.07071  3.21311  2.38013  2.67244  2.46718  3.04071  2.81733  5.70211  4.30926    656 k - - -
          2.68618  4.42225  2.77519  2.73123  3.46354  2.40513  3.72494  3.29354  2.67741  2.69355  4.24690  2.90347  2.73739  3.18146  2.89801  2.37887  2.77519  2.98518  4.58477  3.61503
          0.01211  4.81576  5.53810  0.61958  0.77255  0.48576  0.95510
    289   2.87999  5.16671  3.24284  2.67970  4.49401  1.92018  3.86017  3.92072  1.75110  3.47294  4.26664  3.19448  4.06732  2.98839  2.55493  2.88825  2.25063  3.01030  5.65875  4.32043    657 k - - -
          2.68618  4.42225  2.77519  2.73123  3.46354  2.40513  3.72494  3.29354  2.67741  2.69355  4.24690  2.90347  2.73739  3.18146  2.89801  2.37887  2.77519  2.98518  4.58477  3.61503
          0.05544  4.81576  3.08287  0.61958  0.77255  0.48576  0.95510
    290   3.21345  5.46891  3.61418  2.95025  4.87908  3.91612  3.91111  2.97697  1.37973  3.71182  4.53320  2.70525  4.27518  3.03140  1.37112  3.19699  3.39774  3.90228  5.78831  4.55045    658 r - - -
          2.68618  4.42225  2.77519  2.73123  3.46354  2.40513  3.72494  3.29354  2.67741  2.69355  4.24690  2.90347  2.73739  3.18146  2.89801  2.37887  2.77519  2.98518  4.58477  3.61503
          0.01264  4.77296  5.49531  0.61958  0.77255  0.43132  1.04882
    291   3.57644  5.72631  4.02835  3.28882  5.30543  3.11989  4.04011  4.61224  0.72828  3.97482  4.83624  3.67186  4.51106  3.16236  1.76427  3.54913  3.72276  4.27099  5.95458  4.82555    659 k - - -
          2.68618  4.42225  2.77519  2.73123  3.46354  2.40513  3.72494  3.29354  2.67741  2.69355  4.24690  2.90347  2.73739  3.18146  2.89801  2.37887  2.77519  2.98518  4.58477  3.61503
          0.01211  4.81576  5.53810  0.61958  0.77255  0.48576  0.95510
    292   3.63205  5.54880  4.25336  3.76751  5.39540  2.37069  4.57121  4.87906  2.89524  4.32578  5.22320  4.07907  4.69429  3.75457  0.46180  3.71439  3.95174  4.45306  6.23018  5.17000    660 R - - -
          2.68618  4.42225  2.77519  2.73123  3.46354  2.40513  3.72494  3.29354  2.67741  2.69355  4.24690  2.90347  2.73739  3.18146  2.89801  2.37887  2.77519  2.98518  4.58477  3.61503
          0.01211  4.81576  5.53810  0.61958  0.77255  0.48576  0.95510
    293   4.20750  5.98119  4.44222  3.98173  5.61388  4.46526  4.71967  5.15391  0.24448  4.53659  5.52482  4.32825  4.96187  3.91402  3.13761  4.23738  4.42376  4.83639  6.31833  5.33719    661 K - - -
          2.68618  4.42225  2.77519  2.73123  3.46354  2.40513  3.72494  3.29354  2.67741  2.69355  4.24690  2.90347  2.73739  3.18146  2.89801  2.37887  2.77519  2.98518  4.58477  3.61503
          0.01211  4.81576  5.53810  0.61958  0.77255  0.48576  0.95510
    294   4.14706  5.92734  4.04186  3.90672  5.25999  4.36176  5.02910  5.17464  3.68604  4.55191  5.64593  4.33982  4.97998  0.23152  3.90762  4.20199  4.48926  4.85806  6.35091  5.19993    662 Q - - -
          2.68618  4.42225  2.77519  2.73123  3.46354  2.40513  3.72494  3.29354  2.67741  2.69355  4.24690  2.90347  2.73739  3.18146  2.89801  2.37887  2.77519  2.98518  4.58477  3.61503
          0.01211  4.81576  5.53810  0.61958  0.77255  0.48576  0.95510
    295   3.93453  5.89378  4.62228  3.65479  5.56367  4.39785  4.12848  4.80374  1.74078  4.10503  5.02126  3.92992  4.71494  3.25823  0.54878  3.90768  4.01419  4.51163  6.01542  4.99153    663 R - - -
          2.68618  4.42225  2.77519  2.73123  3.46354  2.40513  3.72494  3.29354  2.67741  2.69355  4.24690  2.90347  2.73739  3.18146  2.89801  2.37887  2.77519  2.98518  4.58477  3.61503
          0.01211  4.81576  5.53810  0.61958  0.77255  0.48576  0.95510
    296   1.49296  4.63587  3.91319  3.44751  3.10490  3.57084  4.42971  3.65308  3.43077  3.35285  4.21830  3.71376  1.34663  3.72461  3.77579  2.36341  3.15221  3.29613  5.66126  4.42024    664 p - - -
          2.68618  4.42225  2.77519  2.73123  3.46354  2.40513  3.72494  3.29354  2.67741  2.69355  4.24690  2.90347  2.73739  3.18146  2.89801  2.37887  2.77519  2.98518  4.58477  3.61503
          0.01211  4.81576  5.53810  0.61958  0.77255  0.48576  0.95510
    297   4.20750  5.98119  4.44222  3.98173  5.61388  4.46526  4.71967  5.15391  0.24448  4.53659  5.52482  4.32825  4.96187  3.91402  3.13761  4.23738  4.42376  4.83639  6.31833  5.33719    665 K - - -
          2.68618  4.42225  2.77519  2.73123  3.46354  2.40513  3.72494  3.29354  2.67741  2.69355  4.24690  2.90347  2.73739  3.18146  2.89801  2.37887  2.77519  2.98518  4.58477  3.61503
          0.01211  4.81576  5.53810  0.61958  0.77255  0.48576  0.95510
    298   2.74072  4.68791  4.08431  3.79132  4.93669  3.46405  4.83507  4.36563  3.82529  4.04345  4.85387  3.88974  1.21780  4.10897  4.12332  2.33261  1.19306  3.76560  6.26849  5.07403    666 t - - -
          2.68618  4.42225  2.77519  2.73123  3.46354  2.40513  3.72494  3.29354  2.67741  2.69355  4.24690  2.90347  2.73739  3.18146  2.89801  2.37887  2.77519  2.98518  4.58477  3.61503
          0.01211  4.81576  5.53810  0.61958  0.77255  0.48576  0.95510
    299   1.93723  4.81209  4.28384  4.17666  5.21439  3.57058  5.20518  4.61886  4.28914  4.34404  5.21577  4.14981  0.51313  4.55032  4.49239  3.10070  3.44936  3.97835  6.52910  5.41249    667 P - - -
          2.68618  4.42225  2.77519  2.73123  3.46354  2.40513  3.72494  3.29354  2.67741  2.69355  4.24690  2.90347  2.73739  3.18146  2.89801  2.37887  2.77519  2.98518  4.58477  3.61503
          0.01211  4.81576  5.53810  0.61958  0.77255  0.48576  0.95510
    300   3.49620  4.79977  5.38401  4.79998  3.47811  4.77026  5.09144  1.74337  4.63475  0.80084  3.32879  4.89831  5.00563  4.69344  4.65858  4.11148  3.72083  2.14311  5.40136  3.25649    668 l - - -
          2.68618  4.42225  2.77519  2.73123  3.46354  2.40513  3.72494  3.29354  2.67741  2.69355  4.24690  2.90347  2.73739  3.18146  2.89801  2.37887  2.77519  2.98518  4.58477  3.61503
          0.01211  4.81576  5.53810  0.61958  0.77255  0.48576  0.95510
    301   3.15466  5.53181  3.43771  2.47923  4.95534  3.85195  3.05873  4.36644  2.06987  3.79136  4.58284  3.32491  4.22587  1.24856  1.95515  3.11671  3.35083  3.97118  5.85181  4.56702    669 q - - -
          2.68618  4.42225  2.77519  2.73123  3.46354  2.40513  3.72494  3.29354  2.67741  2.69355  4.24690  2.90347  2.73739  3.18146  2.89801  2.37887  2.77519  2.98518  4.58477  3.61503
          0.01211  4.81576  5.53810  0.61958  0.77255  0.48576  0.95510
    302   4.71140  5.84374  5.57188  5.51618  0.21817  5.00865  4.65956  4.25292  5.43711  3.42788  4.86683  5.22687  5.49450  5.36872  5.32735  4.87408  5.03537  4.29487  4.76750  3.07610    670 F - - -
          2.68618  4.42225  2.77519  2.73123  3.46354  2.40513  3.72494  3.29354  2.67741  2.69355  4.24690  2.90347  2.73739  3.18146  2.89801  2.37887  2.77519  2.98518  4.58477  3.61503
          0.01211  4.81576  5.53810  0.61958  0.77255  0.48576  0.95510
    303   3.50741  6.17933  0.70710  2.55015  5.39250  3.69727  2.86798  5.02570  3.35735  4.47753  5.34325  2.16457  4.34835  3.45480  3.99582  3.36015  3.80668  4.56414  6.58345  5.01270    671 d - - -
          2.68618  4.42225  2.77519  2.73123  3.46354  2.40513  3.72494  3.29354  2.67741  2.69355  4.24690  2.90347  2.73739  3.18146  2.89801  2.37887  2.77519  2.98518  4.58477  3.61503
          0.01211  4.81576  5.53810  0.61958  0.77255  0.48576  0.95510
    304   3.12685  5.70179  2.37989  1.00971  5.02072  3.63928  4.01013  4.52958  2.47371  3.99659  4.77308  2.57853  4.15683  3.13625  3.41159  2.37914  3.38146  4.08286  6.13177  4.66783    672 e - - -
          2.68618  4.42225  2.77519  2.73123  3.46354  2.40513  3.72494  3.29354  2.67741  2.69355  4.24690  2.90347  2.73739  3.18146  2.89801  2.37887  2.77519  2.98518  4.58477  3.61503
          0.01211  4.81576  5.53810  0.61958  0.77255  0.48576  0.95510
    305   2.59445  5.31506  2.43643  1.78324  4.65629  3.58003  3.77181  4.14029  2.16659  3.07471  4.35717  2.65979  3.97652  2.62466  3.00315  2.46319  2.54958  3.70372  5.74962  4.33974    673 e - - -
          2.68618  4.42225  2.77519  2.73123  3.46354  2.40513  3.72494  3.29354  2.67741  2.69355  4.24690  2.90347  2.73739  3.18146  2.89801  2.37887  2.77519  2.98518  4.58477  3.61503
          0.01211  4.81576  5.53810  0.61958  0.77255  0.48576  0.95510
    306   2.96401  5.16157  2.64708  2.81316  4.78823  3.59278  4.19622  4.24121  3.08836  3.82326  4.63269  2.81099  4.17779  3.36229  3.57113  2.31782  0.92013  3.80276  6.02825  4.66726    674 t - - -
          2.68618  4.42225  2.77519  2.73123  3.46354  2.40513  3.72494  3.29354  2.67741  2.69355  4.24690  2.90347  2.73739  3.18146  2.89801  2.37887  2.77519  2.98518  4.58477  3.61503
          0.05362  4.81576  3.12116  0.61958  0.77255  0.48576  0.95510
    307   3.12412  5.48230  3.35850  2.79758  4.86290  3.81424  2.43688  4.29781  2.37433  3.74466  4.54223  2.82463  4.20093  1.28433  2.02875  3.09080  3.32643  3.91178  5.81620  4.51733    675 q - - -
          2.68618  4.42225  2.77519  2.73123  3.46354  2.40513  3.72494  3.29354  2.67741  2.69355  4.24690  2.90347  2.73739  3.18146  2.89801  2.37887  2.77519  2.98518  4.58477  3.61503
          0.14744  4.77476  2.05067  0.61958  0.77255  0.43331  1.04514
    308   2.24265  5.36407  2.95977  1.69613  4.70479  3.59072  3.81170  4.17357  2.21241  3.65747  4.42214  3.06266  4.01880  1.73165  2.97972  2.85555  3.12991  3.75546  5.79016  4.39758    676 e - - -
          2.68618  4.42225  2.77519  2.73123  3.46354  2.40513  3.72494  3.29354  2.67741  2.69355  4.24690  2.90347  2.73739  3.18146  2.89801  2.37887  2.77519  2.98518  4.58477  3.61503
          0.01376  4.68844  5.41078  0.61958  0.77255  0.35741  1.20225
    309   3.50883  4.76142  5.52669  4.98955  2.93029  4.93738  5.41767  1.44080  4.86566  2.37829  2.96306  5.08655  5.18585  5.00782  4.93643  4.30926  3.75147  0.86455  5.76664  4.60716    677 v - - -
          2.68618  4.42225  2.77519  2.73123  3.46354  2.40513  3.72494  3.29354  2.67741  2.69355  4.24690  2.90347  2.73739  3.18146  2.89801  2.37887  2.77519  2.98518  4.58477  3.61503
          0.01211  4.81576  5.53810  0.61958  0.77255  0.48576  0.95510
    310   2.94022  4.72687  3.72428  3.12858  3.88672  3.87288  4.06428  2.03348  1.42926  2.47316  3.80745  3.54959  4.24445  3.33104  2.73081  3.12643  3.16387  2.49332  5.29585  4.06158    678 k - - -
          2.68618  4.42225  2.77519  2.73123  3.46354  2.40513  3.72494  3.29354  2.67741  2.69355  4.24690  2.90347  2.73739  3.18146  2.89801  2.37887  2.77519  2.98518  4.58477  3.61503
          0.01211  4.81576  5.53810  0.61958  0.77255  0.48576  0.95510
    311   2.22615  5.37299  2.14810  1.42239  4.69429  3.60761  3.86534  4.16713  2.65038  2.91081  4.43768  3.08424  4.04574  2.97980  3.15237  2.50212  3.15049  3.75298  5.82978  4.41990    679 e - - -
          2.68566  4.42234  2.77529  2.73133  3.46363  2.40499  3.72504  3.29363  2.67750  2.69364  4.24699  2.90356  2.73749  3.18156  2.89810  2.37896  2.77501  2.98498  4.58486  3.61512
          0.32391  1.49454  2.95015  0.32418  1.28417  0.48576  0.95510
    312   2.36236  4.81178  3.31894  2.75935  4.00798  3.66410  3.10032  3.39932  2.74303  3.05240  3.13440  3.25171  2.64536  2.70719  3.17985  2.25192  2.49852  2.37215  5.35003  4.05497    684 s - - -
          2.68618  4.42225  2.77519  2.73123  3.46354  2.40513  3.72494  3.29354  2.67741  2.69355  4.24690  2.90347  2.73739  3.18146  2.89801  2.37887  2.77519  2.98518  4.58477  3.61503
          0.14565  4.76615  2.06339  0.61958  0.77255  0.59328  0.80411
    313   2.92480  5.26575  3.06422  2.61518  4.64255  3.61764  3.84617  4.08348  2.16904  3.59528  4.38858  3.13581  1.65774  1.94252  2.89729  2.56060  3.16380  3.69469  5.74151  4.39587    685 p - - -
          2.68618  4.42225  2.77519  2.73123  3.46354  2.40513  3.72494  3.29354  2.67741  2.69355  4.24690  2.90347  2.73739  3.18146  2.89801  2.37887  2.77519  2.98518  4.58477  3.61503
          0.01452  4.63503  5.35737  0.61958  0.77255  0.81346  0.58577
    314   2.41381  5.11724  3.07087  2.51880  4.44801  3.53980  3.75171  3.89850  2.49479  3.43299  4.20517  3.05033  2.84879  2.46774  2.11749  2.15094  2.42329  3.50940  5.60877  4.23696    686 r - - -
          2.68618  4.42225  2.77519  2.73123  3.46354  2.40513  3.72494  3.29354  2.67741  2.69355  4.24690  2.90347  2.73739  3.18146  2.89801  2.37887  2.77519  2.98518  4.58477  3.61503
          0.01452  4.63503  5.35737  0.61958  0.77255  0.64414  0.74468
    315   2.71683  5.44043  3.53103  2.88917  4.89032  3.85029  3.87315  4.27356  1.11979  3.71408  4.52767  3.35203  3.23831  2.99002  1.70043  3.13683  3.35082  3.90240  5.77883  4.53413    687 k - - -
          2.68618  4.42225  2.77519  2.73123  3.46354  2.40513  3.72494  3.29354  2.67741  2.69355  4.24690  2.90347  2.73739  3.18146  2.89801  2.37887  2.77519  2.98518  4.58477  3.61503
          0.01372  4.69139  5.41374  0.61958  0.77255  0.72813  0.65935
    316   2.77867  5.10805  3.10240  2.55170  4.40821  3.57260  3.77592  3.84861  2.07148  3.40048  4.18365  3.08164  2.17429  2.41807  2.98969  2.49885  2.28951  3.01361  5.59247  4.23000    688 k - - -
          2.68618  4.42225  2.77519  2.73123  3.46354  2.40513  3.72494  3.29354  2.67741  2.69355  4.24690  2.90347  2.73739  3.18146  2.89801  2.37887  2.77519  2.98518  4.58477  3.61503
          0.01372  4.69139  5.41374  0.61958  0.77255  0.51806  0.90553
    317   2.54943  4.73141  3.38770  2.82677  3.28988  3.68509  3.91310  3.29241  2.80483  2.57379  3.82368  2.49239  2.64550  3.13714  2.73956  2.21564  3.01936  2.31223  5.28256  4.00413    689 s - - -
          2.68556  4.42241  2.77512  2.73139  3.46370  2.40509  3.72373  3.29370  2.67757  2.69371  4.24706  2.90363  2.73755  3.18162  2.89766  2.37903  2.77512  2.98534  4.58493  3.61519
          0.75112  1.38865  1.27744  0.70272  0.68366  0.60838  0.78578
    318   2.35887  5.08907  2.58472  2.21851  4.38929  3.47053  3.67968  3.84415  2.44417  2.78694  4.14763  2.31001  3.26412  2.79581  2.93005  2.68120  2.41377  3.45624  5.55429  4.17087    693 e - - -
          2.68618  4.42225  2.77519  2.73123  3.46354  2.40513  3.72494  3.29354  2.67741  2.69355  4.24690  2.90347  2.73739  3.18146  2.89801  2.37887  2.77519  2.98518  4.58477  3.61503
          0.01772  4.43752  5.15986  0.61958  0.77255  0.62721  0.76374
    319   2.42053  5.06818  3.10853  2.55693  4.35303  3.57023  3.76149  3.00163  2.07726  3.34413  4.13908  3.08148  2.75416  1.79088  2.93918  2.78214  3.00550  3.42616  5.54593  4.19724    694 q - - -
          2.68618  4.42225  2.77519  2.73123  3.46354  2.40513  3.72494  3.29354  2.67741  2.69355  4.24690  2.90347  2.73739  3.18146  2.89801  2.37887  2.77519  2.98518  4.58477  3.61503
          0.01481  4.61568  5.33802  0.61958  0.77255  0.84013  0.56502
    320   2.91742  5.29674  3.19747  2.62692  4.66637  3.65421  3.77435  4.09942  1.69846  3.57730  4.35872  3.13944  1.92854  2.54777  2.32393  2.52390  3.13290  3.70688  5.69125  4.36293    695 k - - -
          2.68618  4.42225  2.77519  2.73123  3.46354  2.40513  3.72494  3.29354  2.67741  2.69355  4.24690  2.90347  2.73739  3.18146  2.89801  2.37887  2.77519  2.98518  4.58477  3.61503
          0.01481  4.61568  5.33802  0.61958  0.77255  0.84013  0.56502
    321   2.50135  4.96664  3.12699  2.56836  4.21475  2.65906  3.76440  3.63500  2.26496  2.61235  4.03616  3.08976  2.92456  2.54405  2.59485  2.76833  2.97217  2.59648  5.46251  4.12341    696 k - - -
          2.68618  4.42225  2.77519  2.73123  3.46354  2.40513  3.72494  3.29354  2.67741  2.69355  4.24690  2.90347  2.73739  3.18146  2.89801  2.37887  2.77519  2.98518  4.58477  3.61503
          0.01481  4.61568  5.33802  0.61958  0.77255  0.84013  0.56502
    322   3.55132  5.64029  4.08185  3.25906  5.16720  4.11629  2.87936  4.48216  1.76938  3.83876  4.71768  3.61207  4.44032  3.04248  0.79209  3.52402  3.66772  4.16883  5.80219  4.69158    697 r - - -
          2.68618  4.42225  2.77519  2.73123  3.46354  2.40513  3.72494  3.29354  2.67741  2.69355  4.24690  2.90347  2.73739  3.18146  2.89801  2.37887  2.77519  2.98518  4.58477  3.61503
          0.01481  4.61568  5.33802  0.61958  0.77255  0.84013  0.56502
    323   2.79495  4.88167  3.25580  2.70057  4.10981  3.62965  3.82698  3.50344  2.28397  3.12758  1.80621  3.19538  3.28810  2.24304  2.98834  2.85926  2.70018  3.20947  5.39634  4.09841    698 m - - -
          2.68618  4.42225  2.77519  2.73123  3.46354  2.40513  3.72494  3.29354  2.67741  2.69355  4.24690  2.90347  2.73739  3.18146  2.89801  2.37887  2.77519  2.98518  4.58477  3.61503
          0.01481  4.61568  5.33802  0.61958  0.77255  0.84013  0.56502
    324   2.72758  4.83515  3.35643  2.86472  4.45841  3.48936  4.02308  3.88181  2.78586  3.48107  4.29068  3.29951  1.49434  3.18772  2.53283  1.95806  2.54846  3.47204  5.69619  4.39678    699 p - - -
          2.68618  4.42225  2.77519  2.73123  3.46354  2.40513  3.72494  3.29354  2.67741  2.69355  4.24690  2.90347  2.73739  3.18146  2.89801  2.37887  2.77519  2.98518  4.58477  3.61503
          0.01481  4.61568  5.33802  0.61958  0.77255  0.84013  0.56502
    325   3.05836  4.44487  4.75249  4.15982  3.32130  4.23701  4.55491  1.93193  4.00605  1.39715  2.08318  4.30110  4.54960  2.94179  4.10354  3.54718  3.28627  2.00155  5.05221  3.91470    700 l - - -
          2.68618  4.42225  2.77519  2.73123  3.46354  2.40513  3.72494  3.29354  2.67741  2.69355  4.24690  2.90347  2.73739  3.18146  2.89801  2.37887  2.77519  2.98518  4.58477  3.61503
          0.01481  4.61568  5.33802  0.61958  0.77255  0.84013  0.56502
    326   3.12719  4.51414  4.65126  2.90001  3.70537  4.36716  4.75205  1.88687  3.99335  2.09512  3.59287  4.34414  4.69647  4.25038  4.20153  3.68646  3.36905  0.95705  5.40988  4.21017    701 v - - -
          2.68618  4.42225  2.77519  2.73123  3.46354  2.40513  3.72494  3.29354  2.67741  2.69355  4.24690  2.90347  2.73739  3.18146  2.89801  2.37887  2.77519  2.98518  4.58477  3.61503
          0.01481  4.61568  5.33802  0.61958  0.77255  0.84013  0.56502
    327   2.75198  5.23253  2.98297  1.96113  4.56789  3.08681  3.71207  4.04477  2.44847  3.53299  4.27911  2.64384  3.91677  2.46122  2.32029  2.29977  2.37579  3.61866  5.67142  4.26893    702 e - - -
          2.68618  4.42225  2.77519  2.73123  3.46354  2.40513  3.72494  3.29354  2.67741  2.69355  4.24690  2.90347  2.73739  3.18146  2.89801  2.37887  2.77519  2.98518  4.58477  3.61503
          0.01481  4.61568  5.33802  0.61958  0.77255  0.84013  0.56502
    328   1.79055  5.19926  2.95605  2.18980  4.53629  2.59319  3.76473  4.00072  2.27195  3.51818  4.28387  2.70124  3.94704  2.87933  3.01757  2.25017  3.02377  3.59445  5.68172  4.28924    703 a - - -
          2.68618  4.42225  2.77519  2.73123  3.46354  2.40513  3.72494  3.29354  2.67741  2.69355  4.24690  2.90347  2.73739  3.18146  2.89801  2.37887  2.77519  2.98518  4.58477  3.61503
          0.08875  4.61568  2.58987  0.61958  0.77255  0.84013  0.56502
    329   2.98069  4.49548  4.22100  3.67566  3.37195  4.04060  4.33815  2.65606  3.51730  1.23747  1.90334  2.85836  4.39835  3.80432  3.73657  3.34626  3.21824  2.58526  5.05056  3.85320    704 l - - -
          2.68618  4.42225  2.77519  2.73123  3.46354  2.40513  3.72494  3.29354  2.67741  2.69355  4.24690  2.90347  2.73739  3.18146  2.89801  2.37887  2.77519  2.98518  4.58477  3.61503
          0.01594  4.54287  5.26521  0.61958  0.77255  0.93052  0.50145
    330   3.06507  5.23739  3.51874  2.85552  4.58934  3.79677  3.80661  2.34935  1.73623  3.46765  4.30532  3.30874  4.15538  2.40158  1.51763  3.07432  3.25318  3.63580  5.59681  4.36208    705 r - - -
          2.68618  4.42225  2.77519  2.73123  3.46354  2.40513  3.72494  3.29354  2.67741  2.69355  4.24690  2.90347  2.73739  3.18146  2.89801  2.37887  2.77519  2.98518  4.58477  3.61503
          0.01594  4.54287  5.26521  0.61958  0.77255  0.93052  0.50145
    331   2.75463  5.26431  2.63543  2.03928  4.60649  3.01533  3.70117  4.09150  2.23827  3.56607  4.30876  2.54155  3.90343  1.95773  2.51738  2.71268  2.98750  3.65401  5.69431  4.28245    706 q - - -
          2.68618  4.42225  2.77519  2.73123  3.46354  2.40513  3.72494  3.29354  2.67741  2.69355  4.24690  2.90347  2.73739  3.18146  2.89801  2.37887  2.77519  2.98518  4.58477  3.61503
          0.01594  4.54287  5.26521  0.61958  0.77255  0.93052  0.50145
    332   1.48411  4.62869  3.47055  3.14287  4.67002  3.31620  4.33802  4.11597  3.24893  3.74801  4.54891  2.48371  4.00869  3.54606  3.64144  1.21285  3.04925  3.57258  5.95527  4.68693    707 s - - -
          2.68618  4.42225  2.77519  2.73123  3.46354  2.40513  3.72494  3.29354  2.67741  2.69355  4.24690  2.90347  2.73739  3.18146  2.89801  2.37887  2.77519  2.98518  4.58477  3.61503
          0.01594  4.54287  5.26521  0.61958  0.77255  0.93052  0.50145
    333   2.25232  4.31376  3.80279  3.22943  3.43339  3.73918  2.80741  2.52200  3.15950  2.20745  3.42317  3.56949  4.11489  3.43452  3.45340  2.60624  2.50402  2.29587  4.91031  2.72058    708 l - - -
          2.68618  4.42225  2.77519  2.73123  3.46354  2.40513  3.72494  3.29354  2.67741  2.69355  4.24690  2.90347  2.73739  3.18146  2.89801  2.37887  2.77519  2.98518  4.58477  3.61503
          0.01594  4.54287  5.26521  0.61958  0.77255  0.93052  0.50145
    334   1.86162  4.78345  3.24084  2.71616  4.09373  3.54508  3.86404  2.86595  2.68551  3.12437  3.96723  3.19592  3.98545  1.79411  3.11080  2.38407  2.98266  3.16351  5.40750  4.10601    709 q - - -
          2.68618  4.42225  2.77519  2.73123  3.46354  2.40513  3.72494  3.29354  2.67741  2.69355  4.24690  2.90347  2.73739  3.18146  2.89801  2.37887  2.77519  2.98518  4.58477  3.61503
          0.10015  4.54287  2.46919  0.61958  0.77255  0.93052  0.50145
    335   1.38103  4.50166  3.65116  3.21264  4.08728  3.41787  4.23066  3.36006  3.17069  2.58328  4.02813  3.50999  1.76406  3.50519  3.51106  2.80136  3.00321  3.04367  5.51027  4.26757    710 a - - -
          2.68619  4.42226  2.77521  2.73125  3.46355  2.40514  3.72496  3.29355  2.67742  2.69356  4.24691  2.90348  2.73741  3.18148  2.89802  2.37873  2.77521  2.98520  4.58478  3.61504
          0.08008  2.64020  5.18239  0.36837  1.17721  0.25627  1.48691
    336   2.82908  3.36568  3.30942  2.81330  4.49723  3.59889  4.01621  3.93351  2.80082  3.52163  4.32380  2.71925  4.08948  2.00051  3.23944  1.25605  3.12578  3.54346  5.73274  4.40270    712 s - - -
          2.68618  4.42225  2.77519  2.73123  3.46354  2.40513  3.72494  3.29354  2.67741  2.69355  4.24690  2.90347  2.73739  3.18146  2.89801  2.37887  2.77519  2.98518  4.58477  3.61503
          0.01211  4.81576  5.53810  0.61958  0.77255  0.48576  0.95510
    337   2.46679  4.78089  3.38749  2.82694  3.96873  3.69923  3.92720  2.97126  2.21430  2.72241  3.87395  3.30856  3.19209  3.14136  3.23251  1.79561  2.63446  2.48858  5.33072  4.04679    713 s - - -
          2.68618  4.42225  2.77519  2.73123  3.46354  2.40513  3.72494  3.29354  2.67741  2.69355  4.24690  2.90347  2.73739  3.18146  2.89801  2.37887  2.77519  2.98518  4.58477  3.61503
          0.01211  4.81576  5.53810  0.61958  0.77255  0.48576  0.95510
    338   2.42389  5.11411  3.21794  2.84041  4.74526  3.60052  4.11552  4.19325  2.44286  3.75465  4.54987  2.67607  4.14500  3.26439  3.32735  0.95649  3.23272  3.75235  5.93631  4.59618    714 s - - -
          2.68618  4.42225  2.77519  2.73123  3.46354  2.40513  3.72494  3.29354  2.67741  2.69355  4.24690  2.90347  2.73739  3.18146  2.89801  2.37887  2.77519  2.98518  4.58477  3.61503
          0.01211  4.81576  5.53810  0.61958  0.77255  0.48576  0.95510
    339   3.59382  5.49395  3.77292  3.63349  4.66130  4.04684  2.66926  4.79725  3.65562  4.30859  5.26728  4.03155  0.43371  4.12425  3.93633  3.68604  3.98815  4.38613  5.99752  4.60921    715 P - - -
          2.68618  4.42225  2.77519  2.73123  3.46354  2.40513  3.72494  3.29354  2.67741  2.69355  4.24690  2.90347  2.73739  3.18146  2.89801  2.37887  2.77519  2.98518  4.58477  3.61503
          0.01211  4.81576  5.53810  0.61958  0.77255  0.48576  0.95510
    340   2.10412  5.16094  2.58620  2.56523  4.44661  3.14539  3.08827  2.56121  2.08307  3.44061  4.21829  2.59794  3.99819  2.92161  3.04524  2.80200  3.03831  2.98182  5.63129  4.25946    716 k - - -
          2.68618  4.42225  2.77519  2.73123  3.46354  2.40513  3.72494  3.29354  2.67741  2.69355  4.24690  2.90347  2.73739  3.18146  2.89801  2.37887  2.77519  2.98518  4.58477  3.61503
          0.07005  4.81576  2.82087  0.61958  0.77255  0.48576  0.95510
    341   2.15264  4.94291  3.21320  2.41390  4.16935  2.61544  3.83362  3.57915  2.44335  2.79843  4.01733  3.16929  4.01594  2.57454  3.10364  2.83240  2.41308  2.67565  5.45409  3.20878    717 a - - -
          2.68618  4.42225  2.77519  2.73123  3.46354  2.40513  3.72494  3.29354  2.67741  2.69355  4.24690  2.90347  2.73739  3.18146  2.89801  2.37887  2.77519  2.98518  4.58477  3.61503
          0.01283  4.75853  5.48088  0.61958  0.77255  0.60838  0.78578
    342   2.03224  4.98101  3.21012  2.66685  4.28759  2.89420  3.86306  3.70673  2.11040  3.30721  4.11658  2.82044  4.01884  3.01291  3.11985  2.13300  3.03536  2.23144  5.54485  4.21097    718 a - - -
          2.68618  4.42225  2.77519  2.73123  3.46354  2.40513  3.72494  3.29354  2.67741  2.69355  4.24690  2.90347  2.73739  3.18146  2.89801  2.37887  2.77519  2.98518  4.58477  3.61503
          0.01283  4.75853  5.48088  0.61958  0.77255  0.60838  0.78578
    343   1.69538  4.91499  3.23918  2.37374  4.14128  3.63412  3.84896  3.54428  2.66729  2.85514  3.99850  3.19041  2.89167  3.01637  2.68315  2.84454  2.47780  2.77528  5.43798  4.12032    719 a - - -
          2.68618  4.42225  2.77519  2.73123  3.46354  2.40513  3.72494  3.29354  2.67741  2.69355  4.24690  2.90347  2.73739  3.18146  2.89801  2.37887  2.77519  2.98518  4.58477  3.61503
          0.01283  4.75853  5.48088  0.61958  0.77255  0.60838  0.78578
    344   2.92487  5.34768  3.19073  2.31845  4.71035  3.09324  3.80951  4.15857  1.56634  3.63313  4.40084  3.14940  4.06064  2.91628  1.99055  2.89452  2.14418  3.75144  5.74894  4.39677    720 k - - -
          2.68618  4.42225  2.77519  2.73123  3.46354  2.40513  3.72494  3.29354  2.67741  2.69355  4.24690  2.90347  2.73739  3.18146  2.89801  2.37887  2.77519  2.98518  4.58477  3.61503
          0.28405  4.75853  1.43259  0.61958  0.77255  0.60838  0.78578
    345   2.40620  5.20678  3.25248  2.66229  4.60584  3.63803  3.75583  4.01925  1.59845  3.51083  4.30889  3.15434  4.03053  2.87542  1.73957  2.37232  3.12113  3.64222  5.62952  4.33161    721 k - - -
          2.68618  4.42225  2.77519  2.73123  3.46354  2.40513  3.72494  3.29354  2.67741  2.69355  4.24690  2.90347  2.73739  3.18146  2.89801  2.37887  2.77519  2.98518  4.58477  3.61503
          0.10574  4.49127  2.41760  0.61958  0.77255  0.98647  0.46664
    346   2.31495  5.12201  2.37607  2.41683  4.52752  2.42140  3.74339  3.99840  2.53776  3.51618  4.28423  2.42523  2.71881  2.86364  3.03503  2.36841  2.98516  3.57439  5.67931  4.28104    722 a - - -
          2.68618  4.42225  2.77519  2.73123  3.46354  2.40513  3.72494  3.29354  2.67741  2.69355  4.24690  2.90347  2.73739  3.18146  2.89801  2.37887  2.77519  2.98518  4.58477  3.61503
          0.01834  4.40387  5.12621  0.61958  0.77255  1.06897  0.42062
    347   2.30505  4.33255  3.65729  3.08974  3.46585  3.67091  3.02447  2.35801  3.02275  2.53155  2.76077  3.46216  4.05447  3.32010  3.34536  2.92926  1.94089  2.58175  4.93276  3.70928    723 t - - -
          2.68553  4.42275  2.77569  2.73173  3.46404  2.40546  3.72544  3.29404  2.67704  2.69374  4.24740  2.90355  2.73617  3.18196  2.89754  2.37857  2.77464  2.98568  4.58527  3.61553
          0.83000  0.76478  2.31756  1.49623  0.25357  0.24175  1.53831
    348   3.19060  5.55532  2.61813  2.82040  4.98356  3.83635  3.91207  4.39391  1.00325  3.81827  4.62193  3.31350  4.23453  3.02686  1.85777  3.14788  3.38979  4.00286  5.87507  4.59393    733 k - - -
          2.68618  4.42225  2.77519  2.73123  3.46354  2.40513  3.72494  3.29354  2.67741  2.69355  4.24690  2.90347  2.73739  3.18146  2.89801  2.37887  2.77519  2.98518  4.58477  3.61503
          0.01290  4.75247  5.47482  0.61958  0.77255  0.62013  0.77191
    349   3.38089  5.65451  3.66673  2.09444  5.15405  3.99757  3.94465  4.50482  0.94429  3.88469  4.71704  3.47481  4.36053  3.06061  1.84498  3.33877  3.54529  4.14017  5.89345  4.69590    734 k - - -
          2.68618  4.42225  2.77519  2.73123  3.46354  2.40513  3.72494  3.29354  2.67741  2.69355  4.24690  2.90347  2.73739  3.18146  2.89801  2.37887  2.77519  2.98518  4.58477  3.61503
          0.01290  4.75247  5.47482  0.61958  0.77255  0.62013  0.77191
    350   2.25628  4.65300  3.47496  2.91281  3.24850  2.58951  3.95160  3.19569  2.88125  2.48012  3.75613  3.36753  2.23911  3.20716  2.46109  2.93874  3.02072  2.65608  5.22227  3.96016    735 p - - -
          2.68618  4.42225  2.77519  2.73123  3.46354  2.40513  3.72494  3.29354  2.67741  2.69355  4.24690  2.90347  2.73739  3.18146  2.89801  2.37887  2.77519  2.98518  4.58477  3.61503
          0.01290  4.75247  5.47482  0.61958  0.77255  0.62013  0.77191
    351   1.76476  5.02595  3.16353  2.60855  4.28812  3.60369  3.81347  3.06588  2.33064  3.30096  4.10404  3.13127  3.24687  2.54641  3.06564  2.18627  2.62079  3.37389  5.52972  4.18551    736 a - - -
          2.68618  4.42225  2.77519  2.73123  3.46354  2.40513  3.72494  3.29354  2.67741  2.69355  4.24690  2.90347  2.73739  3.18146  2.89801  2.37887  2.77519  2.98518  4.58477  3.61503
          0.01290  4.75247  5.47482  0.61958  0.77255  0.62013  0.77191
    352   1.73781  3.32939  3.51534  2.96364  3.98483  3.65071  4.02161  3.34652  2.19240  3.03863  3.90205  3.39864  2.08498  3.25823  3.31823  2.91573  3.04711  2.60242  5.36260  4.09727    737 a - - -
          2.68618  4.42225  2.77519  2.73123  3.46354  2.40513  3.72494  3.29354  2.67741  2.69355  4.24690  2.90347  2.73739  3.18146  2.89801  2.37887  2.77519  2.98518  4.58477  3.61503
          0.15103  4.75247  2.02839  0.61958  0.77255  0.62013  0.77191
    353   2.86305  5.34754  2.54935  2.17254  4.70555  3.57444  3.75954  4.17549  1.36087  3.63870  4.39540  3.04107  3.98607  2.47781  2.52045  2.81904  3.08988  3.74741  5.75154  4.36640    738 k - - -
          2.68563  4.42297  2.77592  2.73195  3.46426  2.40562  3.72567  3.29371  2.67601  2.69427  4.24762  2.90301  2.73654  3.18126  2.89774  2.37876  2.77460  2.98529  4.58549  3.61575
          1.26432  0.49433  2.22940  1.40754  0.28070  0.83937  0.56561
    354   2.18382  5.09898  3.01074  2.46922  4.42983  3.49856  3.70877  3.88284  2.21040  3.41108  4.18142  2.68118  2.59952  2.82424  2.56544  2.10355  2.95712  3.49007  5.58137  4.20659    750 s - - -
          2.68618  4.42225  2.77519  2.73123  3.46354  2.40513  3.72494  3.29354  2.67741  2.69355  4.24690  2.90347  2.73739  3.18146  2.89801  2.37887  2.77519  2.98518  4.58477  3.61503
          0.09047  4.50778  2.58399  0.61958  0.77255  0.96921  0.47704
    355   2.42606  5.19034  2.51684  2.39430  4.52699  3.46677  3.66723  4.00191  1.77819  3.49034  4.24056  2.48877  3.87172  2.77115  2.50527  2.43352  2.94701  3.57801  5.62852  4.22839    751 k - - -
          2.68618  4.42225  2.77519  2.73123  3.46354  2.40513  3.72494  3.29354  2.67741  2.69355  4.24690  2.90347  2.73739  3.18146  2.89801  2.37887  2.77519  2.98518  4.58477  3.61503
          0.01777  4.43508  5.15743  0.61958  0.77255  0.88595  0.53158
    356   2.11024  4.74094  3.23273  2.68282  2.99150  2.86769  3.81569  3.39925  2.65033  3.04261  3.88309  3.16703  2.76689  3.00437  2.09085  2.77705  2.94180  3.10133  5.32427  4.02512    752 r - - -
          2.68618  4.42225  2.77519  2.73123  3.46354  2.40513  3.72494  3.29354  2.67741  2.69355  4.24690  2.90347  2.73739  3.18146  2.89801  2.37887  2.77519  2.98518  4.58477  3.61503
          0.01668  4.49751  5.21986  0.61958  0.77255  0.98001  0.47049
    357   2.44293  5.23993  2.88851  2.11405  4.57761  3.49544  3.72167  4.04872  1.72097  3.54236  4.30289  2.21692  3.91915  2.83193  2.93360  2.36278  3.01464  3.63078  5.68483  4.28708    753 k - - -
          2.68618  4.42225  2.77519  2.73123  3.46354  2.40513  3.72494  3.29354  2.67741  2.69355  4.24690  2.90347  2.73739  3.18146  2.89801  2.37887  2.77519  2.98518  4.58477  3.61503
          0.01668  4.49751  5.21986  0.61958  0.77255  0.83752  0.56701
    358   2.35897  4.48672  3.57911  3.03168  3.75366  2.81310  4.00740  3.09476  2.99302  2.38714  3.70231  3.42276  2.04783  3.30357  3.36138  2.87539  2.34370  2.36561  5.17829  3.93699    754 p - - -
          2.68618  4.42225  2.77519  2.73123  3.46354  2.40513  3.72494  3.29354  2.67741  2.69355  4.24690  2.90347  2.73739  3.18146  2.89801  2.37887  2.77519  2.98518  4.58477  3.61503
          0.01580  4.55127  5.27361  0.61958  0.77255  0.92082  0.50782
    359   2.27707  5.17943  2.99560  2.16552  4.50802  3.50623  3.69301  3.97575  2.01405  3.47602  4.22956  2.98447  3.24939  2.79788  2.25468  2.38307  2.66691  3.56227  5.62335  4.23172    755 k - - -
          2.68618  4.42225  2.77519  2.73123  3.46354  2.40513  3.72494  3.29354  2.67741  2.69355  4.24690  2.90347  2.73739  3.18146  2.89801  2.37887  2.77519  2.98518  4.58477  3.61503
          0.01580  4.55127  5.27361  0.61958  0.77255  0.41873  1.07260
    360   2.31684  5.21176  3.06214  2.23717  4.52453  3.56832  3.75942  3.18123  2.26782  3.08934  4.26131  2.37208  2.83055  2.52475  2.99369  2.31591  3.01362  3.58497  5.66424  4.27397    756 e - - -
          2.68618  4.42225  2.77519  2.73123  3.46354  2.40513  3.72494  3.29354  2.67741  2.69355  4.24690  2.90347  2.73739  3.18146  2.89801  2.37887  2.77519  2.98518  4.58477  3.61503
          0.01290  4.75247  5.47482  0.61958  0.77255  0.62013  0.77191
    361   2.87459  5.31114  3.13575  2.58008  4.66975  3.62994  3.79402  4.12800  1.79128  3.61012  4.37068  1.94856  4.02464  2.89964  2.22962  2.22310  2.70453  3.71400  5.73588  4.36652    757 k - - -
          2.68618  4.42225  2.77519  2.73123  3.46354  2.40513  3.72494  3.29354  2.67741  2.69355  4.24690  2.90347  2.73739  3.18146  2.89801  2.37887  2.77519  2.98518  4.58477  3.61503
          0.01290  4.75247  5.47482  0.61958  0.77255  0.62013  0.77191
    362   2.50450  5.20089  2.75716  2.51273  3.40770  3.57018  3.76230  3.97173  1.89451  3.49151  4.25254  3.05393  2.54550  2.87193  2.61752  2.42575  2.51720  3.57283  5.65678  4.26928    758 k - - -
          2.68618  4.42225  2.77519  2.73123  3.46354  2.40513  3.72494  3.29354  2.67741  2.69355  4.24690  2.90347  2.73739  3.18146  2.89801  2.37887  2.77519  2.98518  4.58477  3.61503
          0.01290  4.75247  5.47482  0.61958  0.77255  0.62013  0.77191
    363   2.50723  5.14130  3.11772  2.56229  4.43599  3.59335  3.78829  3.87859  1.92225  2.83437  4.20656  3.09452  3.98761  2.28113  3.00314  2.12595  2.24626  3.50649  5.61491  4.24913    759 k - - -
          2.68618  4.42225  2.77519  2.73123  3.46354  2.40513  3.72494  3.29354  2.67741  2.69355  4.24690  2.90347  2.73739  3.18146  2.89801  2.37887  2.77519  2.98518  4.58477  3.61503
          0.01290  4.75247  5.47482  0.61958  0.77255  0.41007  1.08947
    364   4.40018  5.89675  5.09258  5.10002  5.89556  4.53851  6.00215  5.80819  5.25789  5.25874  6.39742  5.29273  0.10274  5.60107  5.31266  4.61284  4.91109  5.32250  6.71756  6.05157    760 P - - -
          2.68618  4.42225  2.77519  2.73123  3.46354  2.40513  3.72494  3.29354  2.67741  2.69355  4.24690  2.90347  2.73739  3.18146  2.89801  2.37887  2.77519  2.98518  4.58477  3.61503
          0.01211  4.81576  5.53810  0.61958  0.77255  0.48576  0.95510
    365   2.29246  5.19862  3.12037  2.29984  4.49772  3.60895  3.79657  3.94875  2.04132  2.56210  4.25273  3.09852  4.00034  2.64220  2.17774  2.47758  3.04678  2.97223  5.65771  4.28227    761 k - - -
          2.68618  4.42225  2.77519  2.73123  3.46354  2.40513  3.72494  3.29354  2.67741  2.69355  4.24690  2.90347  2.73739  3.18146  2.89801  2.37887  2.77519  2.98518  4.58477  3.61503
          0.01211  4.81576  5.53810  0.61958  0.77255  0.48576  0.95510
    366   1.79642  5.10196  3.16466  2.34452  4.37089  3.62502  3.82243  3.80181  2.14165  3.37417  4.16803  3.13629  3.28339  2.95442  2.68010  2.82648  2.77124  2.32742  5.58649  4.23302    762 a - - -
          2.68618  4.42225  2.77519  2.73123  3.46354  2.40513  3.72494  3.29354  2.67741  2.69355  4.24690  2.90347  2.73739  3.18146  2.89801  2.37887  2.77519  2.98518  4.58477  3.61503
          0.01211  4.81576  5.53810  0.61958  0.77255  0.48576  0.95510
    367   2.31618  5.20552  3.10058  2.28978  4.50754  3.59730  3.78903  3.35945  1.94732  2.92789  4.25794  2.41651  3.98963  2.31176  3.02480  2.79065  2.71520  3.14211  5.66467  4.28201    763 k - - -
          2.68618  4.42225  2.77519  2.73123  3.46354  2.40513  3.72494  3.29354  2.67741  2.69355  4.24690  2.90347  2.73739  3.18146  2.89801  2.37887  2.77519  2.98518  4.58477  3.61503
          0.01211  4.81576  5.53810  0.61958  0.77255  0.48576  0.95510
    368   2.46307  5.21521  3.09611  2.10948  4.52071  3.59656  3.78865  2.79087  1.92025  3.50332  4.26739  3.08191  2.91656  2.65679  3.02282  2.56160  2.41955  3.58454  5.67270  4.28815    764 k - - -
          2.68582  4.42128  2.77528  2.73103  3.46430  2.40589  3.72571  3.29377  2.67727  2.69376  4.24608  2.90382  2.73648  3.18175  2.89877  2.37880  2.77387  2.98560  4.58553  3.61412
          0.66139  1.09739  1.89628  1.83022  0.17480  0.48576  0.95510
    369   1.92698  4.54718  3.53320  2.97154  3.72027  3.12148  3.96054  3.08683  2.93281  2.14179  3.66922  3.39984  3.30141  3.24924  2.84079  2.51542  2.98630  2.21414  5.14103  3.89326    778 a - - -
          2.68618  4.42225  2.77519  2.73123  3.46354  2.40513  3.72494  3.29354  2.67741  2.69355  4.24690  2.90347  2.73739  3.18146  2.89801  2.37887  2.77519  2.98518  4.58477  3.61503
          0.14790  4.65771  2.05577  0.61958  0.77255  0.78057  0.61276
    370   2.73581  5.22589  2.55102  2.15559  4.56271  3.49144  2.97359  4.04232  1.82065  3.52518  4.27075  2.96110  3.89357  2.22209  2.90588  2.69913  2.96734  3.61291  5.65894  3.30610    779 k - - -
          2.68618  4.42225  2.77519  2.73123  3.46354  2.40513  3.72494  3.29354  2.67741  2.69355  4.24690  2.90347  2.73739  3.18146  2.89801  2.37887  2.77519  2.98518  4.58477  3.61503
          0.01621  4.52602  5.24836  0.61958  0.77255  0.48012  0.96419
    371   2.33624  5.19355  2.12857  2.24759  4.50379  3.55685  3.74887  2.80106  2.16982  3.48373  4.24386  3.03922  3.14275  2.85798  2.70442  2.75041  3.00192  3.13776  5.64762  4.25887    780 d - - -
          2.68618  4.42225  2.77519  2.73123  3.46354  2.40513  3.72494  3.29354  2.67741  2.69355  4.24690  2.90347  2.73739  3.18146  2.89801  2.37887  2.77519  2.98518  4.58477  3.61503
          0.01338  4.71657  5.43892  0.61958  0.77255  0.68581  0.70054
    372   2.03616  4.97779  3.16429  2.36141  4.22013  2.58963  3.80500  3.63814  2.60374  3.23938  4.05038  3.12936  3.15741  2.59734  3.06821  2.80295  2.49963  2.76711  5.48133  3.21552    781 a - - -
          2.68618  4.42225  2.77519  2.73123  3.46354  2.40513  3.72494  3.29354  2.67741  2.69355  4.24690  2.90347  2.73739  3.18146  2.89801  2.37887  2.77519  2.98518  4.58477  3.61503
          0.05797  4.71657  3.04973  0.61958  0.77255  0.68581  0.70054
    373   2.22662  3.46364  3.09878  2.54314  4.35047  3.55773  3.76700  3.78847  2.53809  3.35189  4.13856  2.69873  2.68317  2.49932  2.63355  2.25329  2.60603  3.42597  5.55606  4.19511    782 a - - -
          2.68618  4.42225  2.77519  2.73123  3.46354  2.40513  3.72494  3.29354  2.67741  2.69355  4.24690  2.90347  2.73739  3.18146  2.89801  2.37887  2.77519  2.98518  4.58477  3.61503
          0.01398  4.67259  5.39493  0.61958  0.77255  0.61947  0.77269
    374   2.17196  3.67261  3.38544  2.49302  3.87814  2.64390  3.90313  2.74658  2.45595  2.93300  3.79487  3.29732  4.05937  3.13235  3.22042  2.51828  2.56115  2.44197  5.25526  3.97971    783 a - - -
          2.68618  4.42225  2.77519  2.73123  3.46354  2.40513  3.72494  3.29354  2.67741  2.69355  4.24690  2.90347  2.73739  3.18146  2.89801  2.37887  2.77519  2.98518  4.58477  3.61503
          0.01338  4.71657  5.43892  0.61958  0.77255  0.68581  0.70054
    375   1.82758  3.25496  3.52363  2.60352  3.74325  3.71224  3.96239  2.76892  2.92717  2.80929  3.68912  2.81635  3.15419  3.24359  3.31382  2.94864  2.59968  2.32209  5.16064  3.90904    784 a - - -
          2.68618  4.42225  2.77519  2.73123  3.46354  2.40513  3.72494  3.29354  2.67741  2.69355  4.24690  2.90347  2.73739  3.18146  2.89801  2.37887  2.77519  2.98518  4.58477  3.61503
          0.01338  4.71657  5.43892  0.61958  0.77255  0.68581  0.70054
    376   2.09183  4.92131  3.21166  2.66269  4.17931  3.60339  3.05937  3.59024  2.65483  2.68565  4.02818  2.69157  4.00786  3.00328  3.10974  1.97216  2.22148  3.27275  5.46332  4.13974    785 s - - -
          2.68618  4.42225  2.77519  2.73123  3.46354  2.40513  3.72494  3.29354  2.67741  2.69355  4.24690  2.90347  2.73739  3.18146  2.89801  2.37887  2.77519  2.98518  4.58477  3.61503
          0.01338  4.71657  5.43892  0.61958  0.77255  0.68581  0.70054
    377   2.77637  5.21955  3.04356  2.05523  4.53854  3.55673  3.74696  4.00546  2.48907  3.51275  4.26790  2.36312  3.95084  1.98924  2.65718  2.43148  3.00736  2.97258  5.66699  3.31071    786 q - - -
          2.68618  4.42225  2.77519  2.73123  3.46354  2.40513  3.72494  3.29354  2.67741  2.69355  4.24690  2.90347  2.73739  3.18146  2.89801  2.37887  2.77519  2.98518  4.58477  3.61503
          0.01338  4.71657  5.43892  0.61958  0.77255  0.68581  0.70054
    378   2.87684  5.19470  3.22167  2.64228  4.51398  3.65523  3.80459  3.94166  1.78853  2.91347  4.26287  3.15771  4.04191  2.92657  1.93360  2.20960  2.30410  3.57526  5.63728  4.30293    787 k - - -
          2.68618  4.42225  2.77519  2.73123  3.46354  2.40513  3.72494  3.29354  2.67741  2.69355  4.24690  2.90347  2.73739  3.18146  2.89801  2.37887  2.77519  2.98518  4.58477  3.61503
          0.01338  4.71657  5.43892  0.61958  0.77255  0.37835  1.15515
    379   2.27628  4.74588  3.41781  2.50684  3.92379  3.09571  3.94053  2.61497  2.83703  2.97788  3.83918  3.33259  2.63761  2.85073  3.25651  2.93381  2.44097  2.12880  5.29920  4.02258    788 v - - -
          2.68618  4.42225  2.77519  2.73123  3.46354  2.40513  3.72494  3.29354  2.67741  2.69355  4.24690  2.90347  2.73739  3.18146  2.89801  2.37887  2.77519  2.98518  4.58477  3.61503
          0.01211  4.81576  5.53810  0.61958  0.77255  0.48576  0.95510
    380   3.00021  5.22840  3.37066  2.86124  4.72856  3.72048  4.00310  4.14069  1.23859  3.67683  4.48359  3.34027  2.52149  3.13740  2.95537  3.02187  1.81749  3.74894  5.82907  4.52569    789 k - - -
          2.68618  4.42225  2.77519  2.73123  3.46354  2.40513  3.72494  3.29354  2.67741  2.69355  4.24690  2.90347  2.73739  3.18146  2.89801  2.37887  2.77519  2.98518  4.58477  3.61503
          0.01211  4.81576  5.53810  0.61958  0.77255  0.48576  0.95510
    381   3.09404  5.49736  3.33769  2.39128  4.90244  3.79854  3.88251  4.32904  1.76494  3.76675  4.54919  2.64909  3.36250  2.99031  1.26575  3.05568  3.29946  3.92587  5.84285  4.53212    790 r - - -
          2.68618  4.42225  2.77519  2.73123  3.46354  2.40513  3.72494  3.29354  2.67741  2.69355  4.24690  2.90347  2.73739  3.18146  2.89801  2.37887  2.77519  2.98518  4.58477  3.61503
          0.01211  4.81576  5.53810  0.61958  0.77255  0.48576  0.95510
    382   2.48228  5.06976  3.17054  2.61309  4.32662  3.62422  3.82388  3.75416  2.20834  2.89560  3.47711  2.74014  4.01496  2.13969  3.07692  2.50891  2.19501  2.88462  5.55961  4.20999    791 q - - -
          2.68618  4.42225  2.77519  2.73123  3.46354  2.40513  3.72494  3.29354  2.67741  2.69355  4.24690  2.90347  2.73739  3.18146  2.89801  2.37887  2.77519  2.98518  4.58477  3.61503
          0.01211  4.81576  5.53810  0.61958  0.77255  0.48576  0.95510
    383   2.27126  4.85228  3.34739  2.79299  4.10481  2.82165  3.92917  3.49881  2.43545  2.68743  3.98576  3.27996  4.07248  3.11802  3.21450  1.58140  2.75736  2.75072  5.43285  4.13359    792 s - - -
          2.68618  4.42225  2.77519  2.73123  3.46354  2.40513  3.72494  3.29354  2.67741  2.69355  4.24690  2.90347  2.73739  3.18146  2.89801  2.37887  2.77519  2.98518  4.58477  3.61503
          0.01211  4.81576  5.53810  0.61958  0.77255  0.48576  0.95510
    384   1.71159  4.89721  3.30708  2.75467  4.16262  2.66764  3.91163  3.56556  2.74380  2.73834  4.02888  3.25012  2.88244  2.71001  3.19098  2.23582  3.05025  2.89786  5.47083  4.16068    793 a - - -
          2.68618  4.42225  2.77519  2.73123  3.46354  2.40513  3.72494  3.29354  2.67741  2.69355  4.24690  2.90347  2.73739  3.18146  2.89801  2.37887  2.77519  2.98518  4.58477  3.61503
          0.01211  4.81576  5.53810  0.61958  0.77255  0.48576  0.95510
    385   2.08687  4.38563  4.23082  3.66352  3.54615  3.91065  4.30022  2.75627  3.56317  1.84306  3.53665  3.90165  2.67178  3.80703  3.78601  3.21133  2.41263  1.66030  5.06078  3.86342    794 v - - -
          2.68618  4.42225  2.77519  2.73123  3.46354  2.40513  3.72494  3.29354  2.67741  2.69355  4.24690  2.90347  2.73739  3.18146  2.89801  2.37887  2.77519  2.98518  4.58477  3.61503
          0.01211  4.81576  5.53810  0.61958  0.77255  0.48576  0.95510
    386   2.55411  5.33091  2.68350  2.26299  4.67733  3.59156  3.77774  4.15987  1.66174  3.63349  4.37299  3.05933  3.98769  2.27175  2.28761  2.48226  3.05746  3.72265  5.75935  4.35353    795 k - - -
          2.68631  4.41868  2.77446  2.72992  3.46463  2.40611  3.72483  3.29419  2.67775  2.69399  4.24696  2.90437  2.73763  3.18000  2.89716  2.37891  2.77563  2.98432  4.58641  3.61519
          1.23152  0.75538  1.43416  2.26408  0.10973  0.48576  0.95510
    387   2.40065  4.74468  3.23160  2.67192  3.94109  3.10969  3.80156  2.85358  2.37804  2.98413  3.02707  2.68066  3.97174  2.54221  3.09372  2.53646  2.94334  2.41607  5.27902  3.98178    837 k - - -
          2.68618  4.42225  2.77519  2.73123  3.46354  2.40513  3.72494  3.29354  2.67741  2.69355  4.24690  2.90347  2.73739  3.18146  2.89801  2.37887  2.77519  2.98518  4.58477  3.61503
          0.01584  4.54868  5.27103  0.61958  0.77255  0.92382  0.50584
    388   2.72734  3.35858  3.20470  2.64110  4.03268  2.86630  3.78409  2.86626  2.05872  3.06359  3.89848  3.14258  3.96773  2.59600  2.29254  2.79359  2.95737  2.72285  5.33717  4.03080    838 k - - -
          2.68618  4.42225  2.77519  2.73123  3.46354  2.40513  3.72494  3.29354  2.67741  2.69355  4.24690  2.90347  2.73739  3.18146  2.89801  2.37887  2.77519  2.98518  4.58477  3.61503
          0.01584  4.54868  5.27103  0.61958  0.77255  0.92382  0.50584
    389   2.40143  5.18332  3.00207  2.18387  4.51113  2.96108  3.69282  3.97742  1.95892  3.47667  4.23123  2.98799  3.90385  2.19164  2.52179  2.70805  2.96455  3.00167  5.62259  4.23347    839 k - - -
          2.68618  4.42225  2.77519  2.73123  3.46354  2.40513  3.72494  3.29354  2.67741  2.69355  4.24690  2.90347  2.73739  3.18146  2.89801  2.37887  2.77519  2.98518  4.58477  3.61503
          0.06893  4.54868  2.88184  0.61958  0.77255  0.41389  1.08196
    390   2.47426  5.27365  2.67658  1.92474  4.61491  2.79894  3.73221  4.09840  2.22084  3.57712  4.31566  2.71246  3.93761  2.33900  2.63373  2.73461  3.00260  3.01162  5.70821  4.29914    840 e - - -
          2.68618  4.42225  2.77519  2.73123  3.46354  2.40513  3.72494  3.29354  2.67741  2.69355  4.24690  2.90347  2.73739  3.18146  2.89801  2.37887  2.77519  2.98518  4.58477  3.61503
          0.01345  4.71167  5.43401  0.61958  0.77255  0.69428  0.69202
    391   2.76883  5.21009  3.04391  2.28404  4.52816  2.91321  3.74258  3.99468  2.27086  3.50359  4.25863  3.03172  3.33367  2.32825  2.69615  2.20507  2.47093  2.71008  5.65944  4.26652    841 s - - -
          2.68618  4.42225  2.77519  2.73123  3.46354  2.40513  3.72494  3.29354  2.67741  2.69355  4.24690  2.90347  2.73739  3.18146  2.89801  2.37887  2.77519  2.98518  4.58477  3.61503
          0.01345  4.71167  5.43401  0.61958  0.77255  0.69428  0.69202
    392   2.08546  4.47714  3.67278  2.60902  3.61157  3.75689  3.33411  2.55015  3.05627  2.22969  2.95347  3.50372  4.13574  2.85745  3.40369  3.00335  2.63569  2.22177  5.06113  3.82955    842 a - - -
          2.68618  4.42225  2.77519  2.73123  3.46354  2.40513  3.72494  3.29354  2.67741  2.69355  4.24690  2.90347  2.73739  3.18146  2.89801  2.37887  2.77519  2.98518  4.58477  3.61503
          0.01345  4.71167  5.43401  0.61958  0.77255  0.37448  1.16362
    393   2.31368  5.31476  2.71011  2.29214  4.65902  3.57819  2.72919  4.14440  2.12923  3.61954  4.35580  2.29826  3.34594  2.50578  2.73923  2.76833  2.71810  3.70500  5.74767  4.33718    843 k - - -
          2.68618  4.42225  2.77519  2.73123  3.46354  2.40513  3.72494  3.29354  2.67741  2.69355  4.24690  2.90347  2.73739  3.18146  2.89801  2.37887  2.77519  2.98518  4.58477  3.61503
          0.01211  4.81576  5.53810  0.61958  0.77255  0.48576  0.95510
    394   2.41291  5.25618  2.44155  2.07261  3.53529  3.58728  3.77810  4.04607  2.52358  2.97378  4.30355  3.06472  3.18657  2.10970  3.01214  2.46471  2.75394  3.63369  5.70383  4.30787    844 e - - -
          2.68618  4.42225  2.77519  2.73123  3.46354  2.40513  3.72494  3.29354  2.67741  2.69355  4.24690  2.90347  2.73739  3.18146  2.89801  2.37887  2.77519  2.98518  4.58477  3.61503
          0.01211  4.81576  5.53810  0.61958  0.77255  0.48576  0.95510
    395   2.48695  5.13833  3.13105  1.97930  4.41705  3.60958  3.80655  3.11461  2.57493  3.41510  4.19807  2.41467  3.30616  2.47071  3.05289  2.80671  2.38526  2.64359  5.61399  4.24755    845 e - - -
          2.68618  4.42225  2.77519  2.73123  3.46354  2.40513  3.72494  3.29354  2.67741  2.69355  4.24690  2.90347  2.73739  3.18146  2.89801  2.37887  2.77519  2.98518  4.58477  3.61503
          0.01211  4.81576  5.53810  0.61958  0.77255  0.48576  0.95510
    396   2.50530  3.86690  2.83571  2.36678  4.36497  3.61698  3.81511  3.08500  2.39003  3.36997  4.16179  3.12551  4.00811  2.94602  2.44928  1.88443  2.64486  2.92384  5.58260  4.22546    846 s - - -
          2.68618  4.42225  2.77519  2.73123  3.46354  2.40513  3.72494  3.29354  2.67741  2.69355  4.24690  2.90347  2.73739  3.18146  2.89801  2.37887  2.77519  2.98518  4.58477  3.61503
          0.01211  4.81576  5.53810  0.61958  0.77255  0.48576  0.95510
    397   2.76418  4.70443  4.11323  3.95593  5.12888  3.45863  5.01994  4.57632  4.05368  4.26476  5.07422  3.97525  0.56788  4.32420  4.29872  2.38485  2.67353  3.89228  6.45886  5.28821    847 P - - -
          2.68618  4.42225  2.77519  2.73123  3.46354  2.40513  3.72494  3.29354  2.67741  2.69355  4.24690  2.90347  2.73739  3.18146  2.89801  2.37887  2.77519  2.98518  4.58477  3.61503
          0.01211  4.81576  5.53810  0.61958  0.77255  0.48576  0.95510
    398   2.57386  3.00779  2.57185  2.13329  4.53837  3.12209  3.78414  4.00046  2.32059  3.11995  4.27844  3.07477  2.74419  2.89314  3.02069  2.47433  2.47444  3.59987  5.68254  4.29366    848 e - - -
          2.68618  4.42225  2.77519  2.73123  3.46354  2.40513  3.72494  3.29354  2.67741  2.69355  4.24690  2.90347  2.73739  3.18146  2.89801  2.37887  2.77519  2.98518  4.58477  3.61503
          0.01211  4.81576  5.53810  0.61958  0.77255  0.48576  0.95510
    399   2.81591  5.12408  3.15604  2.37399  4.39742  3.62239  3.81450  3.05829  2.22834  2.66738  4.18520  3.12710  2.79600  2.69222  2.45724  2.82135  2.03061  3.47567  5.60040  4.24244    849 t - - -
          2.68599  4.42281  2.77576  2.73059  3.46410  2.40569  3.72390  3.29312  2.67778  2.69352  4.24746  2.90371  2.73737  3.18170  2.89799  2.37880  2.77462  2.98462  4.58533  3.61488
          1.07069  0.60959  2.17461  1.08784  0.41090  0.48576  0.95510
    400   2.24123  5.01644  2.79979  2.36865  4.26748  3.58642  3.79113  2.63109  2.33722  2.42432  4.08399  2.21187  3.97973  2.93217  3.04946  2.79193  3.00224  3.35425  5.51010  4.16407    867 n - - -
          2.68618  4.42225  2.77519  2.73123  3.46354  2.40513  3.72494  3.29354  2.67741  2.69355  4.24690  2.90347  2.73739  3.18146  2.89801  2.37887  2.77519  2.98518  4.58477  3.61503
          0.25191  4.69954  1.54373  0.61958  0.77255  0.71475  0.67200
    401   2.78676  5.24762  2.96253  1.92117  4.59754  3.51713  3.69575  4.06181  2.15946  3.53808  4.29775  2.32065  3.09125  2.80184  2.00819  2.74962  3.01329  3.64323  5.66115  4.28161    868 e - - -
          2.68618  4.42225  2.77519  2.73123  3.46354  2.40513  3.72494  3.29354  2.67741  2.69355  4.24690  2.90347  2.73739  3.18146  2.89801  2.37887  2.77519  2.98518  4.58477  3.61503
          0.01724  4.46487  5.18722  0.61958  0.77255  1.01289  0.45125
    402   1.95600  4.88380  2.67219  2.54019  4.14761  2.68557  3.73713  2.92562  2.53778  3.16740  3.97975  3.05638  3.91079  2.88777  2.57820  2.72290  2.56986  3.23394  5.41044  4.07576    869 a - - -
          2.68618  4.42225  2.77519  2.73123  3.46354  2.40513  3.72494  3.29354  2.67741  2.69355  4.24690  2.90347  2.73739  3.18146  2.89801  2.37887  2.77519  2.98518  4.58477  3.61503
          0.01724  4.46487  5.18722  0.61958  0.77255  1.01289  0.45125
    403   1.95531  4.76524  3.17641  2.62633  4.00010  3.53702  3.77627  3.39349  2.36165  2.69457  3.87210  2.49805  3.93867  2.95650  3.04781  2.30764  2.92639  2.63133  5.31532  4.00908    870 a - - -
          2.68618  4.42225  2.77519  2.73123  3.46354  2.40513  3.72494  3.29354  2.67741  2.69355  4.24690  2.90347  2.73739  3.18146  2.89801  2.37887  2.77519  2.98518  4.58477  3.61503
          0.01724  4.46487  5.18722  0.61958  0.77255  0.80725  0.59074
    404   2.24973  4.95461  3.08051  2.32139  4.22786  3.52812  3.01861  3.65219  2.54668  3.24222  4.04662  3.06459  2.41529  2.89813  3.01302  2.13748  2.95706  2.82568  5.47166  4.12754    871 s - - -
          2.68618  4.42225  2.77519  2.73123  3.46354  2.40513  3.72494  3.29354  2.67741  2.69355  4.24690  2.90347  2.73739  3.18146  2.89801  2.37887  2.77519  2.98518  4.58477  3.61503
          0.01588  4.54651  5.26886  0.61958  0.77255  0.75701  0.63312
    405   2.77489  5.11919  3.08830  2.53038  4.41778  3.56256  3.74202  3.85787  2.01005  3.39788  4.17992  2.73137  3.95423  2.53790  2.60388  1.96823  3.00305  2.37169  5.57741  4.21876    872 s - - -
          2.68618  4.42225  2.77519  2.73123  3.46354  2.40513  3.72494  3.29354  2.67741  2.69355  4.24690  2.90347  2.73739  3.18146  2.89801  2.37887  2.77519  2.98518  4.58477  3.61503
          0.01493  4.60794  5.33029  0.61958  0.77255  0.31087  1.31980
    406   2.24406  5.25378  2.70399  2.25416  4.57390  3.13885  3.25625  3.33412  2.27488  3.54843  4.30127  3.06519  2.50315  2.88295  3.01169  2.26461  3.03586  3.18183  5.70181  4.30636    873 a - - -
          2.68618  4.42225  2.77519  2.73123  3.46354  2.40513  3.72494  3.29354  2.67741  2.69355  4.24690  2.90347  2.73739  3.18146  2.89801  2.37887  2.77519  2.98518  4.58477  3.61503
          0.01211  4.81576  5.53810  0.61958  0.77255  0.48576  0.95510
    407   2.81018  5.25077  3.08716  2.02685  4.56975  3.59361  3.78121  3.29448  2.10252  3.54362  4.29900  3.07262  3.98609  2.65498  2.36802  2.01460  2.62292  3.14262  5.69831  4.30678    874 s - - -
          2.68618  4.42225  2.77519  2.73123  3.46354  2.40513  3.72494  3.29354  2.67741  2.69355  4.24690  2.90347  2.73739  3.18146  2.89801  2.37887  2.77519  2.98518  4.58477  3.61503
          0.01211  4.81576  5.53810  0.61958  0.77255  0.48576  0.95510
    408   2.32046  4.68093  4.23981  4.06076  5.08697  3.46306  5.06127  4.43435  4.11078  4.18216  5.01938  4.02454  0.57339  4.37880  4.33683  2.95455  2.54080  3.80624  6.44066  5.28958    875 P - - -
          2.68618  4.42225  2.77519  2.73123  3.46354  2.40513  3.72494  3.29354  2.67741  2.69355  4.24690  2.90347  2.73739  3.18146  2.89801  2.37887  2.77519  2.98518  4.58477  3.61503
          0.01211  4.81576  5.53810  0.61958  0.77255  0.48576  0.95510
    409   1.43724  4.69165  3.51559  2.95120  3.86855  3.74242  3.98530  2.73425  2.57252  2.92369  3.79797  3.40404  4.13189  3.23821  2.73522  2.97700  2.42530  2.59824  5.26426  4.00361    876 a - - -
          2.68618  4.42225  2.77519  2.73123  3.46354  2.40513  3.72494  3.29354  2.67741  2.69355  4.24690  2.90347  2.73739  3.18146  2.89801  2.37887  2.77519  2.98518  4.58477  3.61503
          0.01211  4.81576  5.53810  0.61958  0.77255  0.48576  0.95510
    410   1.83003  4.34095  4.13446  3.55431  3.45211  3.27082  3.23056  2.15069  3.45604  2.02235  3.45555  3.81811  3.23849  3.70001  3.68402  3.17177  3.05190  2.03956  4.95039  3.75117    877 a - - -
          2.68520  4.42434  2.77795  2.72878  3.46902  2.40607  3.72901  3.29291  2.67641  2.69453  4.24375  2.90421  2.73510  3.17845  2.89897  2.37834  2.77374  2.98391  4.59025  3.61774
          1.26273  0.39379  3.15528  3.11907  0.04520  0.48576  0.95510
    411   2.44993  4.79307  3.35036  2.79546  4.00056  3.66886  3.91112  3.39000  2.77915  2.67685  3.89849  2.77351  2.72433  3.11604  3.21059  2.57335  1.70754  3.11237  5.35094  3.19303    985 t - - -
          2.68618  4.42225  2.77519  2.73123  3.46354  2.40513  3.72494  3.29354  2.67741  2.69355  4.24690  2.90347  2.73739  3.18146  2.89801  2.37887  2.77519  2.98518  4.58477  3.61503
          0.01260  4.77630  5.49864  0.61958  0.77255  0.43504  1.04196
    412   2.59230  5.31418  2.55077  1.92577  4.65760  3.00837  3.17209  4.14269  2.50356  3.61875  4.35549  3.04610  3.01635  2.32283  2.64910  2.50174  2.65529  3.70397  5.74771  4.33724    986 e - - -
          2.68618  4.42225  2.77519  2.73123  3.46354  2.40513  3.72494  3.29354  2.67741  2.69355  4.24690  2.90347  2.73739  3.18146  2.89801  2.37887  2.77519  2.98518  4.58477  3.61503
          0.01211  4.81576  5.53810  0.61958  0.77255  0.48576  0.95510
    413   3.05975  5.62175  1.37243  1.97322  4.94557  3.03097  3.96148  4.44980  2.79815  3.91878  4.68483  2.64682  4.11967  2.19273  3.33017  2.98772  2.72895  4.00411  6.05277  4.59967    987 d - - -
          2.68618  4.42225  2.77519  2.73123  3.46354  2.40513  3.72494  3.29354  2.67741  2.69355  4.24690  2.90347  2.73739  3.18146  2.89801  2.37887  2.77519  2.98518  4.58477  3.61503
          0.01211  4.81576  5.53810  0.61958  0.77255  0.48576  0.95510
    414   2.72421  2.88737  4.55233  4.20464  4.72328  3.48447  4.98744  4.04897  4.09917  3.81923  4.68092  4.08353  0.82721  4.35826  4.30182  2.94656  1.76647  3.55319  6.13372  4.98007    988 p - - -
          2.68618  4.42225  2.77519  2.73123  3.46354  2.40513  3.72494  3.29354  2.67741  2.69355  4.24690  2.90347  2.73739  3.18146  2.89801  2.37887  2.77519  2.98518  4.58477  3.61503
          0.01211  4.81576  5.53810  0.61958  0.77255  0.48576  0.95510
    415   3.72862  4.91550  5.81763  5.34820  4.13132  5.36204  6.07108  0.67719  5.28898  2.13308  3.85770  5.51853  5.54213  5.49228  5.43112  4.80167  3.98383  1.45178  6.30211  5.12799    989 I - - -
          2.68618  4.42225  2.77519  2.73123  3.46354  2.40513  3.72494  3.29354  2.67741  2.69355  4.24690  2.90347  2.73739  3.18146  2.89801  2.37887  2.77519  2.98518  4.58477  3.61503
          0.01211  4.81576  5.53810  0.61958  0.77255  0.48576  0.95510
    416   2.86387  4.35650  4.25715  3.67742  3.47922  3.96126  4.27289  2.26101  3.56398  2.28946  3.47489  3.91617  4.33305  2.94846  3.77141  2.70351  2.65102  1.24877  4.99693  3.80050    990 v - - -
          2.68618  4.42225  2.77519  2.73123  3.46354  2.40513  3.72494  3.29354  2.67741  2.69355  4.24690  2.90347  2.73739  3.18146  2.89801  2.37887  2.77519  2.98518  4.58477  3.61503
          0.01211  4.81576  5.53810  0.61958  0.77255  0.48576  0.95510
    417   3.71189  4.91274  5.78320  5.28543  3.97830  5.27980  5.88007  1.31977  5.20441  1.39563  3.72270  5.43691  5.45681  5.34389  5.30031  4.69639  3.95899  1.09908  6.10300  4.97339    991 v - - -
          2.68618  4.42225  2.77519  2.73123  3.46354  2.40513  3.72494  3.29354  2.67741  2.69355  4.24690  2.90347  2.73739  3.18146  2.89801  2.37887  2.77519  2.98518  4.58477  3.61503
          0.01211  4.81576  5.53810  0.61958  0.77255  0.48576  0.95510
    418   1.95223  4.68033  3.98826  3.57870  4.67954  2.60097  4.61815  4.08773  3.57867  2.93814  4.59099  3.77690  4.19607  3.87291  3.92236  0.81352  3.18965  3.59274  6.02602  4.80254    992 s - - -
          2.68618  4.42225  2.77519  2.73123  3.46354  2.40513  3.72494  3.29354  2.67741  2.69355  4.24690  2.90347  2.73739  3.18146  2.89801  2.37887  2.77519  2.98518  4.58477  3.61503
          0.01211  4.81576  5.53810  0.61958  0.77255  0.48576  0.95510
    419   2.94399  5.30545  2.47938  2.62393  4.72606  3.61024  3.97497  4.19158  2.78791  3.72355  4.50573  3.16101  4.09887  2.60710  3.28103  1.15896  2.31637  3.77458  5.89709  4.50379    993 s - - -
          2.68618  4.42225  2.77519  2.73123  3.46354  2.40513  3.72494  3.29354  2.67741  2.69355  4.24690  2.90347  2.73739  3.18146  2.89801  2.37887  2.77519  2.98518  4.58477  3.61503
          0.01211  4.81576  5.53810  0.61958  0.77255  0.48576  0.95510
    420   2.61664  5.55261  1.34976  2.05927  4.88146  2.69665  3.93144  4.37863  2.36129  3.85445  4.61702  3.08057  4.09658  3.04811  3.27242  2.46683  3.26085  3.93834  5.99137  4.55006    994 d - - -
          2.68618  4.42225  2.77519  2.73123  3.46354  2.40513  3.72494  3.29354  2.67741  2.69355  4.24690  2.90347  2.73739  3.18146  2.89801  2.37887  2.77519  2.98518  4.58477  3.61503
          0.01211  4.81576  5.53810  0.61958  0.77255  0.48576  0.95510
    421   2.14328  5.24370  2.78684  2.27671  4.55985  2.80778  3.78059  4.02579  2.52767  2.98279  4.29238  3.06929  2.57115  2.52087  2.52825  2.78184  3.03650  3.04379  5.69424  4.30155    995 a - - -
          2.68618  4.42225  2.77519  2.73123  3.46354  2.40513  3.72494  3.29354  2.67741  2.69355  4.24690  2.90347  2.73739  3.18146  2.89801  2.37887  2.77519  2.98518  4.58477  3.61503
          0.01211  4.81576  5.53810  0.61958  0.77255  0.48576  0.95510
    422   2.10237  5.33542  2.52935  1.83030  4.67704  3.58256  3.78268  4.16288  2.25035  3.63925  4.37829  2.53839  3.98492  2.55774  3.02076  2.52202  2.67193  3.72446  5.76911  4.35634    996 e - - -
          2.68618  4.42225  2.77519  2.73123  3.46354  2.40513  3.72494  3.29354  2.67741  2.69355  4.24690  2.90347  2.73739  3.18146  2.89801  2.37887  2.77519  2.98518  4.58477  3.61503
          0.01211  4.81576  5.53810  0.61958  0.77255  0.48576  0.95510
    423   2.60989  5.30406  2.19461  2.27100  4.62722  2.67228  3.81525  3.14316  2.57704  3.60353  4.36026  2.70214  4.00803  2.92397  3.07124  1.74513  3.08378  3.68483  5.75726  4.35557    997 s - - -
          2.68618  4.42225  2.77519  2.73123  3.46354  2.40513  3.72494  3.29354  2.67741  2.69355  4.24690  2.90347  2.73739  3.18146  2.89801  2.37887  2.77519  2.98518  4.58477  3.61503
          0.01211  4.81576  5.53810  0.61958  0.77255  0.48576  0.95510
    424   2.81669  5.04294  2.86432  2.64758  4.31333  2.67755  3.85897  3.73882  2.65667  3.33211  4.13841  2.50037  4.03315  3.00426  3.12416  1.53340  3.05593  2.84732  3.56959  4.22064    998 s - - -
          2.68582  4.42273  2.77471  2.73172  3.46339  2.40540  3.72375  3.29300  2.67761  2.69328  4.24600  2.90357  2.73756  3.18195  2.89849  2.37827  2.77536  2.98567  4.58525  3.61552
          1.04727  0.78059  1.65565  1.10889  0.40036  0.48576  0.95510
    425   2.73236  4.50735  2.89716  2.59973  2.53126  3.68944  3.93483  2.33382  2.92546  2.43713  3.60751  3.39046  2.92145  3.23626  3.30023  2.61378  2.96408  2.78546  5.08049  3.02150   1012 i - - -
          2.68618  4.42225  2.77519  2.73123  3.46354  2.40513  3.72494  3.29354  2.67741  2.69355  4.24690  2.90347  2.73739  3.18146  2.89801  2.37887  2.77519  2.98518  4.58477  3.61503
          0.26471  4.60869  1.50235  0.61958  0.77255  0.84947  0.55799
    426   2.65719  3.52184  2.83248  2.71874  3.72373  3.56072  3.00983  3.12901  2.69602  2.46239  3.66952  3.18875  3.94739  3.02591  3.11068  2.17334  2.88954  2.87149  5.11166  2.71784   1013 s - - -
          2.68618  4.42225  2.77519  2.73123  3.46354  2.40513  3.72494  3.29354  2.67741  2.69355  4.24690  2.90347  2.73739  3.18146  2.89801  2.37887  2.77519  2.98518  4.58477  3.61503
          0.01911  4.36309  5.08543  0.61958  0.77255  1.10303  0.40326
    427   2.99579  5.56537  1.49036  1.69019  4.88729  2.51945  3.86514  4.40161  2.80289  3.88086  4.68508  2.86779  3.97509  3.00863  3.37426  2.35133  3.26821  3.95794  6.03161  4.54609   1014 d - - -
          2.68618  4.42225  2.77519  2.73123  3.46354  2.40513  3.72494  3.29354  2.67741  2.69355  4.24690  2.90347  2.73739  3.18146  2.89801  2.37887  2.77519  2.98518  4.58477  3.61503
          0.01911  4.36309  5.08543  0.61958  0.77255  1.10303  0.40326
    428   2.38417  3.40512  2.24504  2.49239  4.12399  3.48046  3.69486  3.54374  2.20272  3.14286  3.95287  3.01311  3.87717  2.84265  2.95718  2.39700  2.89441  3.21479  5.38147  3.18846   1015 k - - -
          2.68618  4.42225  2.77519  2.73123  3.46354  2.40513  3.72494  3.29354  2.67741  2.69355  4.24690  2.90347  2.73739  3.18146  2.89801  2.37887  2.77519  2.98518  4.58477  3.61503
          0.01911  4.36309  5.08543  0.61958  0.77255  1.10303  0.40326
    429   2.67346  5.00016  2.19412  2.43004  4.28946  2.91475  3.67666  2.99436  2.21047  3.28880  4.07486  2.96410  3.86280  2.80363  2.93150  2.37350  2.49065  3.36302  5.48897  4.12170   1016 d - - -
          2.68618  4.42225  2.77519  2.73123  3.46354  2.40513  3.72494  3.29354  2.67741  2.69355  4.24690  2.90347  2.73739  3.18146  2.89801  2.37887  2.77519  2.98518  4.58477  3.61503
          0.01911  4.36309  5.08543  0.61958  0.77255  0.58184  0.81841
    430   2.16995  5.23337  2.64327  1.92495  4.56910  3.51079  3.70784  4.04896  2.45110  3.53546  4.27906  2.58357  3.29085  2.80862  2.61252  2.43416  2.60693  3.61952  5.67318  4.26650   1017 e - - -
          2.68618  4.42225  2.77519  2.73123  3.46354  2.40513  3.72494  3.29354  2.67741  2.69355  4.24690  2.90347  2.73739  3.18146  2.89801  2.37887  2.77519  2.98518  4.58477  3.61503
          0.01487  4.61164  5.33399  0.61958  0.77255  0.63548  0.75434
    431   2.42581  4.90123  3.19503  2.36213  2.18831  3.60353  3.81228  3.09622  2.43088  3.15248  3.97710  2.69436  3.99306  2.68651  3.08487  2.51049  2.64711  3.22418  5.41547  4.09399   1018 f - - -
          2.68618  4.42225  2.77519  2.73123  3.46354  2.40513  3.72494  3.29354  2.67741  2.69355  4.24690  2.90347  2.73739  3.18146  2.89801  2.37887  2.77519  2.98518  4.58477  3.61503
          0.01382  4.68415  5.40650  0.61958  0.77255  0.73979  0.64859
    432   2.77136  4.87444  3.22971  2.40720  4.09284  3.62023  3.83144  2.88588  1.92937  3.12285  3.95633  3.17989  2.60792  3.00461  3.09054  2.59022  3.00303  2.16719  5.39714  4.08578   1019 k - - -
          2.68618  4.42225  2.77519  2.73123  3.46354  2.40513  3.72494  3.29354  2.67741  2.69355  4.24690  2.90347  2.73739  3.18146  2.89801  2.37887  2.77519  2.98518  4.58477  3.61503
          0.01382  4.68415  5.40650  0.61958  0.77255  0.73979  0.64859
    433   4.14564  5.68804  4.83365  4.82058  5.64943  4.33497  5.75712  5.50012  4.96425  4.98477  6.10837  5.02618  0.13523  5.31639  5.05216  4.35111  4.65051  5.03343  6.52936  5.79919   1020 P - - -
          2.68618  4.42225  2.77519  2.73123  3.46354  2.40513  3.72494  3.29354  2.67741  2.69355  4.24690  2.90347  2.73739  3.18146  2.89801  2.37887  2.77519  2.98518  4.58477  3.61503
          0.08738  4.68415  2.59785  0.61958  0.77255  0.73979  0.64859
    434   2.25419  4.37521  3.77127  3.20260  2.94444  3.73690  4.03340  2.55000  3.14170  2.59552  3.49856  3.55854  2.82910  3.42498  3.45512  2.19811  2.24343  2.30556  4.98530  3.76622   1021 s - - -
          2.68618  4.42225  2.77519  2.73123  3.46354  2.40513  3.72494  3.29354  2.67741  2.69355  4.24690  2.90347  2.73739  3.18146  2.89801  2.37887  2.77519  2.98518  4.58477  3.61503
          0.01487  4.61164  5.33399  0.61958  0.77255  0.84555  0.56093
    435   2.75270  5.17273  3.01116  2.27434  4.50013  3.52542  3.72968  3.96243  2.47283  3.47686  4.23805  2.66517  3.09338  2.83972  2.33054  1.92916  2.27299  3.55811  5.63655  4.24937   1022 s - - -
          2.68618  4.42225  2.77519  2.73123  3.46354  2.40513  3.72494  3.29354  2.67741  2.69355  4.24690  2.90347  2.73739  3.18146  2.89801  2.37887  2.77519  2.98518  4.58477  3.61503
          0.01487  4.61164  5.33399  0.61958  0.77255  0.84555  0.56093
    436   2.38418  3.43657  1.90289  2.52273  4.48396  3.00430  3.79196  3.93965  2.57006  3.47842  4.25160  2.41288  2.64435  2.91362  3.05456  2.75012  3.00756  3.53742  5.65795  4.27971   1023 d - - -
          2.68618  4.42225  2.77519  2.73123  3.46354  2.40513  3.72494  3.29354  2.67741  2.69355  4.24690  2.90347  2.73739  3.18146  2.89801  2.37887  2.77519  2.98518  4.58477  3.61503
          0.06423  4.61164  2.95117  0.61958  0.77255  0.84555  0.56093
    437   2.37010  4.88801  3.14340  2.59413  4.16521  2.91957  3.78229  3.58057  2.58772  2.49832  4.00331  3.10437  3.26850  2.38515  3.04644  2.02075  2.64803  3.25276  5.43563  4.10611   1024 s - - -
          2.68618  4.42225  2.77519  2.73123  3.46354  2.40513  3.72494  3.29354  2.67741  2.69355  4.24690  2.90347  2.73739  3.18146  2.89801  2.37887  2.77519  2.98518  4.58477  3.61503
          0.01562  4.56302  5.28537  0.61958  0.77255  0.90695  0.51710
    438   2.10550  3.40615  3.10483  2.55124  4.21087  3.53596  3.16092  3.63375  2.54420  3.22610  4.03126  2.65512  3.93408  2.31198  3.00951  2.40655  2.43551  3.29714  5.45829  4.11664   1025 a - - -
          2.68618  4.42225  2.77519  2.73123  3.46354  2.40513  3.72494  3.29354  2.67741  2.69355  4.24690  2.90347  2.73739  3.18146  2.89801  2.37887  2.77519  2.98518  4.58477  3.61503
          0.01562  4.56302  5.28537  0.61958  0.77255  0.90695  0.51710
    439   2.71980  5.03144  3.04843  1.98817  3.47185  2.98336  3.72607  3.74340  2.50016  2.93872  4.09592  2.60800  2.75724  2.85401  2.97649  2.42043  2.60579  3.38451  5.51403  4.15215   1026 e - - -
          2.68618  4.42225  2.77519  2.73123  3.46354  2.40513  3.72494  3.29354  2.67741  2.69355  4.24690  2.90347  2.73739  3.18146  2.89801  2.37887  2.77519  2.98518  4.58477  3.61503
          0.19393  4.56302  1.79664  0.61958  0.77255  0.90695  0.51710
    440   2.37327  4.19667  4.36140  3.77788  2.80719  3.92418  4.25830  2.07173  3.64785  1.98256  3.28422  3.94991  4.28192  3.85319  3.79946  3.22459  2.13469  1.78694  4.88031  3.69365   1027 v - - -
          2.68618  4.42225  2.77519  2.73123  3.46354  2.40513  3.72494  3.29354  2.67741  2.69355  4.24690  2.90347  2.73739  3.18146  2.89801  2.37887  2.77519  2.98518  4.58477  3.61503
          0.01864  4.38773  5.11007  0.61958  0.77255  1.08276  0.41349
    441   2.77982  5.08101  3.10067  2.55369  4.45296  3.53074  3.71595  3.88127  2.08086  3.40515  4.19878  3.06085  3.06698  2.84052  2.07878  1.73973  3.01319  3.50485  5.55986  4.23286   1028 s - - -
          2.68618  4.42225  2.77519  2.73123  3.46354  2.40513  3.72494  3.29354  2.67741  2.69355  4.24690  2.90347  2.73739  3.18146  2.89801  2.37887  2.77519  2.98518  4.58477  3.61503
          0.01864  4.38773  5.11007  0.61958  0.77255  0.30348  1.34034
    442   2.79514  5.15724  2.78545  2.55769  4.47637  2.38212  3.80194  3.92723  2.36032  3.46814  4.24134  3.09206  2.65286  2.92036  3.04703  2.05634  2.38304  2.93056  5.65132  4.27575   1029 s - - -
          2.68622  4.42391  2.77499  2.73114  3.46315  2.40547  3.72410  3.29413  2.67643  2.69374  4.24735  2.90346  2.73752  3.17885  2.89855  2.37923  2.77512  2.98523  4.58643  3.61669
          0.96658  0.48528  5.49864  2.05965  0.13639  0.43504  1.04196
    443   2.48678  5.29696  2.33746  1.88380  4.62934  3.13082  3.78081  4.10703  2.29060  3.59747  4.34297  3.05693  3.27552  2.88247  3.01711  2.23738  3.04795  2.67902  5.73840  4.33372   1065 e - - -
          2.68618  4.42225  2.77519  2.73123  3.46354  2.40513  3.72494  3.29354  2.67741  2.69355  4.24690  2.90347  2.73739  3.18146  2.89801  2.37887  2.77519  2.98518  4.58477  3.61503
          0.06234  4.81576  2.95015  0.61958  0.77255  0.48576  0.95510
    444   2.49053  5.19321  1.98558  2.34026  4.49661  3.57772  3.77189  3.95391  2.33422  3.07405  3.39008  3.06375  3.97157  2.88404  3.01100  2.22909  2.34734  3.56130  5.65233  4.26799   1066 d - - -
          2.68618  4.42225  2.77519  2.73123  3.46354  2.40513  3.72494  3.29354  2.67741  2.69355  4.24690  2.90347  2.73739  3.18146  2.89801  2.37887  2.77519  2.98518  4.58477  3.61503
          0.01273  4.76615  5.48849  0.61958  0.77255  0.59328  0.80411
    445   2.14834  5.18722  2.78102  2.20894  3.37023  3.57790  2.71310  3.94576  2.52413  2.92034  4.23953  3.06439  3.97038  2.51111  2.61941  2.77113  2.51162  3.55449  5.64652  4.26329   1067 a - - -
          2.68618  4.42225  2.77519  2.73123  3.46354  2.40513  3.72494  3.29354  2.67741  2.69355  4.24690  2.90347  2.73739  3.18146  2.89801  2.37887  2.77519  2.98518  4.58477  3.61503
          0.01273  4.76615  5.48849  0.61958  0.77255  0.59328  0.80411
    446   2.46517  5.23695  2.44457  1.99924  4.55778  3.56892  3.75898  4.02694  2.50386  3.53185  3.30211  3.04638  3.96204  2.60631  2.50832  2.47167  2.43362  3.01992  5.68448  4.28867   1068 e - - -
          2.68618  4.42225  2.77519  2.73123  3.46354  2.40513  3.72494  3.29354  2.67741  2.69355  4.24690  2.90347  2.73739  3.18146  2.89801  2.37887  2.77519  2.98518  4.58477  3.61503
          0.01273  4.76615  5.48849  0.61958  0.77255  0.59328  0.80411
    447   4.30421  5.81830  4.99547  4.99552  5.80350  4.46195  5.91081  5.69277  5.14818  5.15642  6.28943  5.19276  0.11382  5.49479  5.21547  4.51414  4.81306  5.21407  6.64724  5.95714   1069 P - - -
          2.68642  4.42583  2.77462  2.72997  3.46627  2.40761  3.72326  3.29042  2.67891  2.69271  4.24842  2.90514  2.73465  3.17867  2.89791  2.37942  2.77696  2.98068  4.58632  3.61861
          1.17911  0.58209  2.01203  2.91926  0.05548  0.59328  0.80411
    448   2.46343  5.04775  3.07843  2.25508  4.32340  3.54930  3.75218  3.21932  2.52345  3.32547  4.11551  2.68359  2.26827  2.88158  2.69722  2.75227  2.22609  3.40174  5.53320  4.17440   1126 t - - -
          2.68618  4.42225  2.77519  2.73123  3.46354  2.40513  3.72494  3.29354  2.67741  2.69355  4.24690  2.90347  2.73739  3.18146  2.89801  2.37887  2.77519  2.98518  4.58477  3.61503
          0.16926  4.62736  1.92460  0.61958  0.77255  0.82417  0.57732
    449   2.22048  4.96700  2.64621  2.49385  3.45245  3.49931  3.71592  3.67199  2.50050  3.25020  4.04663  3.02094  3.89962  2.34477  2.97319  2.19577  2.33153  3.32274  5.46848  4.11503   1127 s - - -
          2.68618  4.42225  2.77519  2.73123  3.46354  2.40513  3.72494  3.29354  2.67741  2.69355  4.24690  2.90347  2.73739  3.18146  2.89801  2.37887  2.77519  2.98518  4.58477  3.61503
          0.01706  4.47516  5.19751  0.61958  0.77255  1.00275  0.45708
    450   2.71157  5.00880  2.60804  2.10930  4.27969  3.49860  3.71816  3.71356  2.50434  2.28985  4.07936  3.00835  3.27765  2.85130  2.98133  2.42067  2.30300  3.35994  5.49786  4.13746   1128 e - - -
          2.68618  4.42225  2.77519  2.73123  3.46354  2.40513  3.72494  3.29354  2.67741  2.69355  4.24690  2.90347  2.73739  3.18146  2.89801  2.37887  2.77519  2.98518  4.58477  3.61503
          0.01706  4.47516  5.19751  0.61958  0.77255  0.81046  0.58816
    451   2.40752  4.85981  3.15321  2.59428  4.08402  3.55926  3.09453  2.72240  2.57668  2.75749  3.93573  3.10582  3.32661  2.58873  2.59890  2.09269  2.94717  3.18395  5.37270  4.05153   1129 s - - -
          2.68618  4.42225  2.77519  2.73123  3.46354  2.40513  3.72494  3.29354  2.67741  2.69355  4.24690  2.90347  2.73739  3.18146  2.89801  2.37887  2.77519  2.98518  4.58477  3.61503
          0.01582  4.55045  5.27279  0.61958  0.77255  0.92178  0.50719
    452   3.88858  5.47522  4.56805  4.53143  5.39459  4.12788  5.50076  5.18350  4.65974  4.70020  5.80860  4.75266  0.18040  5.02036  4.78060  4.08685  4.38547  4.73709  6.33348  5.53817   1130 P - - -
          2.68618  4.42225  2.77519  2.73123  3.46354  2.40513  3.72494  3.29354  2.67741  2.69355  4.24690  2.90347  2.73739  3.18146  2.89801  2.37887  2.77519  2.98518  4.58477  3.61503
          0.01582  4.55045  5.27279  0.61958  0.77255  0.92178  0.50719
    453   2.72746  5.04623  3.06068  2.50254  4.32699  3.52936  3.72057  3.02110  2.12548  3.32193  4.10853  3.03274  2.57276  2.56591  2.66507  2.18434  2.58138  3.40259  5.52015  4.16087   1131 k - - -
          2.68618  4.42225  2.77519  2.73123  3.46354  2.40513  3.72494  3.29354  2.67741  2.69355  4.24690  2.90347  2.73739  3.18146  2.89801  2.37887  2.77519  2.98518  4.58477  3.61503
          0.01582  4.55045  5.27279  0.61958  0.77255  0.92178  0.50719
    454   2.39795  5.20341  2.60599  1.98368  4.53416  3.06220  3.69079  4.01087  2.43644  3.50320  4.25013  2.39487  2.90291  2.79326  2.66302  2.69318  2.95811  3.09491  5.64576  4.24178   1132 e - - -
          2.68618  4.42225  2.77519  2.73123  3.46354  2.40513  3.72494  3.29354  2.67741  2.69355  4.24690  2.90347  2.73739  3.18146  2.89801  2.37887  2.77519  2.98518  4.58477  3.61503
          0.01582  4.55045  5.27279  0.61958  0.77255  0.92178  0.50719
    455   2.03398  4.22931  4.17129  3.58660  2.77324  3.84675  4.14826  2.61605  2.78862  1.73500  2.85225  3.81198  4.21283  3.69762  3.66376  3.13178  2.97820  2.05921  4.84408  3.65330   1133 l - - -
          2.68618  4.42225  2.77519  2.73123  3.46354  2.40513  3.72494  3.29354  2.67741  2.69355  4.24690  2.90347  2.73739  3.18146  2.89801  2.37887  2.77519  2.98518  4.58477  3.61503
          0.01582  4.55045  5.27279  0.61958  0.77255  0.92178  0.50719
    456   2.20020  5.07434  3.02841  2.13050  4.36170  3.07854  3.18726  3.80776  2.28052  2.88225  4.13132  3.01016  3.90773  2.28414  2.94537  2.71238  2.94913  2.85950  5.54260  4.17117   1134 e - - -
          2.68618  4.42225  2.77519  2.73123  3.46354  2.40513  3.72494  3.29354  2.67741  2.69355  4.24690  2.90347  2.73739  3.18146  2.89801  2.37887  2.77519  2.98518  4.58477  3.61503
          0.01582  4.55045  5.27279  0.61958  0.77255  0.92178  0.50719
    457   2.46269  4.83653  3.16387  2.14079  4.05442  3.56255  3.77215  3.45846  2.33940  2.69044  3.91395  3.11525  2.90962  2.94091  3.04616  2.77103  2.54347  2.82476  5.35430  2.84420   1135 e - - -
          2.68618  4.42225  2.77519  2.73123  3.46354  2.40513  3.72494  3.29354  2.67741  2.69355  4.24690  2.90347  2.73739  3.18146  2.89801  2.37887  2.77519  2.98518  4.58477  3.61503
          0.01582  4.55045  5.27279  0.61958  0.77255  0.92178  0.50719
    458   2.19135  4.77918  3.20746  2.33282  3.30194  2.60941  3.79931  3.40038  2.64096  3.04116  3.87827  3.14993  3.25737  2.98210  3.08607  2.34151  2.65423  2.66847  5.32412  4.01865   1136 a - - -
          2.68618  4.42225  2.77519  2.73123  3.46354  2.40513  3.72494  3.29354  2.67741  2.69355  4.24690  2.90347  2.73739  3.18146  2.89801  2.37887  2.77519  2.98518  4.58477  3.61503
          0.01582  4.55045  5.27279  0.61958  0.77255  0.92178  0.50719
    459   2.40115  5.22051  2.59410  2.09599  4.56205  3.48869  3.13888  4.04568  2.20681  3.52407  4.26243  2.68896  3.88390  2.48387  2.64324  2.45694  2.56103  3.60932  5.65486  4.24572   1137 e - - -
          2.68618  4.42225  2.77519  2.73123  3.46354  2.40513  3.72494  3.29354  2.67741  2.69355  4.24690  2.90347  2.73739  3.18146  2.89801  2.37887  2.77519  2.98518  4.58477  3.61503
          0.01582  4.55045  5.27279  0.61958  0.77255  0.92178  0.50719
    460   2.41078  4.96811  3.08031  2.28926  3.43295  2.91013  3.73363  3.64947  2.51946  3.23475  4.03544  3.05008  2.64483  2.60078  2.69942  2.44490  2.94484  2.78058  5.46074  4.11292   1138 e - - -
          2.68593  4.42291  2.77578  2.73124  3.46245  2.40653  3.72207  3.29299  2.67847  2.69342  4.24783  2.90394  2.73664  3.18150  2.89762  2.37764  2.77556  2.98595  4.58663  3.61380
          0.89492  0.53404  5.27279  2.42561  0.09258  0.71171  0.67493
    461   2.26499  4.84621  3.20721  2.64755  4.06124  3.59453  3.80456  2.74779  2.32219  3.09412  3.92587  3.15331  3.98312  2.66704  2.66461  2.45301  2.19856  2.75738  5.36734  4.05499   1178 t - - -
          2.68618  4.42225  2.77519  2.73123  3.46354  2.40513  3.72494  3.29354  2.67741  2.69355  4.24690  2.90347  2.73739  3.18146  2.89801  2.37887  2.77519  2.98518  4.58477  3.61503
          0.07837  4.62736  2.72421  0.61958  0.77255  0.82417  0.57732
    462   1.98129  4.94214  3.09626  2.16686  4.20978  3.04367  3.77025  3.62818  2.30557  3.22692  4.03661  3.08202  3.94523  2.91804  3.02978  2.40502  2.96695  2.33966  5.46412  4.12543   1179 a - - -
          2.68618  4.42225  2.77519  2.73123  3.46354  2.40513  3.72494  3.29354  2.67741  2.69355  4.24690  2.90347  2.73739  3.18146  2.89801  2.37887  2.77519  2.98518  4.58477  3.61503
          0.01559  4.56459  5.28693  0.61958  0.77255  0.73576  0.65228
    463   2.48765  5.34802  1.62214  2.22386  4.68306  3.52832  3.77027  4.16956  2.27966  3.64703  4.39825  2.54476  3.96129  2.87727  2.43951  2.78724  3.07207  3.73461  5.77976  4.36110   1180 d - - -
          2.68618  4.42225  2.77519  2.73123  3.46354  2.40513  3.72494  3.29354  2.67741  2.69355  4.24690  2.90347  2.73739  3.18146  2.89801  2.37887  2.77519  2.98518  4.58477  3.61503
          0.01467  4.62494  5.34729  0.61958  0.77255  0.82751  0.57472
    464   2.33151  5.23791  2.28761  1.97978  4.56397  3.52108  3.73187  4.03793  2.48612  3.53609  4.28829  2.99536  3.92896  2.01883  2.97918  2.73598  2.63676  3.14004  5.68377  4.28008   1181 e - - -
          2.68618  4.42225  2.77519  2.73123  3.46354  2.40513  3.72494  3.29354  2.67741  2.69355  4.24690  2.90347  2.73739  3.18146  2.89801  2.37887  2.77519  2.98518  4.58477  3.61503
          0.01467  4.62494  5.34729  0.61958  0.77255  0.82751  0.57472
    465   2.22308  5.13647  2.53287  2.29337  3.55246  2.91918  3.72121  3.26883  2.25546  3.42292  4.18891  3.01564  3.92130  2.51161  2.57503  2.72205  2.96824  3.07401  5.59615  4.21324   1182 a - - -
          2.68618  4.42225  2.77519  2.73123  3.46354  2.40513  3.72494  3.29354  2.67741  2.69355  4.24690  2.90347  2.73739  3.18146  2.89801  2.37887  2.77519  2.98518  4.58477  3.61503
          0.01467  4.62494  5.34729  0.61958  0.77255  0.82751  0.57472
    466   2.41560  4.21176  4.21326  3.62557  2.47354  3.84268  4.14640  2.33660  2.83499  2.20572  3.32665  3.82848  4.21206  3.72179  3.68013  2.73645  2.17463  2.17139  3.62930  3.63210   1183 v - - -
          2.68618  4.42225  2.77519  2.73123  3.46354  2.40513  3.72494  3.29354  2.67741  2.69355  4.24690  2.90347  2.73739  3.18146  2.89801  2.37887  2.77519  2.98518  4.58477  3.61503
          0.01467  4.62494  5.34729  0.61958  0.77255  0.82751  0.57472
    467   1.70094  4.86378  3.24390  2.69526  4.19807  3.55689  3.85746  3.60687  2.65398  2.83990  4.04563  3.18488  3.04854  3.02155  2.34440  2.08624  2.99657  3.27561  5.47573  4.16143   1184 a - - -
          2.68618  4.42225  2.77519  2.73123  3.46354  2.40513  3.72494  3.29354  2.67741  2.69355  4.24690  2.90347  2.73739  3.18146  2.89801  2.37887  2.77519  2.98518  4.58477  3.61503
          0.01467  4.62494  5.34729  0.61958  0.77255  0.82751  0.57472
    468   2.87773  5.38544  2.35405  1.80967  4.72781  3.55139  3.78868  4.20997  2.52362  3.68021  4.43748  3.01532  3.98862  2.13647  1.82822  2.82689  3.11265  3.77701  5.80455  4.39507   1185 e - - -
          2.68618  4.42225  2.77519  2.73123  3.46354  2.40513  3.72494  3.29354  2.67741  2.69355  4.24690  2.90347  2.73739  3.18146  2.89801  2.37887  2.77519  2.98518  4.58477  3.61503
          0.01467  4.62494  5.34729  0.61958  0.77255  0.82751  0.57472
    469   2.53578  5.24919  2.98828  2.24203  4.58858  2.90388  3.72065  4.06496  1.79036  3.54973  4.29663  2.21215  3.92791  2.82249  2.64277  2.40555  2.99881  3.63791  5.68463  4.28406   1186 k - - -
          2.68618  4.42225  2.77519  2.73123  3.46354  2.40513  3.72494  3.29354  2.67741  2.69355  4.24690  2.90347  2.73739  3.18146  2.89801  2.37887  2.77519  2.98518  4.58477  3.61503
          0.01467  4.62494  5.34729  0.61958  0.77255  0.48301  0.95952
    470   2.78081  5.18532  2.72016  2.51691  4.49056  3.57039  3.76436  3.31568  2.03208  3.47441  4.23907  2.76116  2.72531  2.87621  3.00227  2.03697  2.47514  3.13398  5.64536  4.26104   1187 k - - -
          2.68690  4.42214  2.77449  2.73182  3.46461  2.40625  3.72566  3.29331  2.67790  2.69324  4.24722  2.90366  2.73733  3.18152  2.89879  2.37871  2.77329  2.98161  4.58630  3.61656
          1.39575  0.47776  2.02358  2.00105  0.14525  0.40544  1.09866
    471   2.25660  5.23778  3.02594  2.21926  4.56969  3.54155  2.99779  4.04459  2.13482  3.53623  4.28242  2.62300  3.93452  2.53458  2.43162  2.73274  2.60593  3.00925  5.67728  4.27717   1217 k - - -
          2.68618  4.42225  2.77519  2.73123  3.46354  2.40513  3.72494  3.29354  2.67741  2.69355  4.24690  2.90347  2.73739  3.18146  2.89801  2.37887  2.77519  2.98518  4.58477  3.61503
          0.01376  4.68844  5.41078  0.61958  0.77255  0.73291  0.65490
    472   1.99979  5.25501  2.60137  2.46736  4.59140  2.54084  3.73938  4.06901  2.22781  3.55865  4.30472  2.60570  3.94079  2.84143  2.41024  2.44305  3.00800  3.64243  5.69866  4.29457   1218 a - - -
          2.68618  4.42225  2.77519  2.73123  3.46354  2.40513  3.72494  3.29354  2.67741  2.69355  4.24690  2.90347  2.73739  3.18146  2.89801  2.37887  2.77519  2.98518  4.58477  3.61503
          0.01376  4.68844  5.41078  0.61958  0.77255  0.73291  0.65490
    473   2.49274  5.19737  2.02769  2.31004  4.50626  2.55545  3.75970  3.96646  2.26963  3.48933  4.25420  3.03545  3.95468  2.87234  3.00829  2.76140  2.60786  2.59918  5.65767  4.26832   1219 d - - -
          2.68618  4.42225  2.77519  2.73123  3.46354  2.40513  3.72494  3.29354  2.67741  2.69355  4.24690  2.90347  2.73739  3.18146  2.89801  2.37887  2.77519  2.98518  4.58477  3.61503
          0.01376  4.68844  5.41078  0.61958  0.77255  0.73291  0.65490
    474   2.14347  4.55889  4.00485  3.63553  4.56875  2.49345  4.62823  3.91766  3.63971  3.65118  4.49575  3.76967  0.94509  3.91856  3.94849  2.83827  3.11748  2.56812  5.94625  4.74420   1220 p - - -
          2.68618  4.42225  2.77519  2.73123  3.46354  2.40513  3.72494  3.29354  2.67741  2.69355  4.24690  2.90347  2.73739  3.18146  2.89801  2.37887  2.77519  2.98518  4.58477  3.61503
          0.01376  4.68844  5.41078  0.61958  0.77255  0.73291  0.65490
    475   2.24997  5.27993  2.32050  2.18660  4.61871  3.53740  3.73630  4.10199  1.96632  3.58218  4.32341  2.60017  3.93895  2.37140  2.97181  2.74058  3.01074  3.66742  5.71494  3.27842   1221 k - - -
          2.68618  4.42225  2.77519  2.73123  3.46354  2.40513  3.72494  3.29354  2.67741  2.69355  4.24690  2.90347  2.73739  3.18146  2.89801  2.37887  2.77519  2.98518  4.58477  3.61503
          0.01376  4.68844  5.41078  0.61958  0.77255  0.73291  0.65490
    476   2.87158  5.39635  2.22756  2.02108  4.73102  2.86012  3.80693  4.22246  2.58661  3.69803  4.44875  1.80864  3.99072  2.91484  2.57287  2.42485  3.11092  3.78318  5.83092  4.40414   1222 n - - -
          2.68627  4.42095  2.77454  2.73126  3.46388  2.40547  3.72441  3.29333  2.67775  2.69367  4.24724  2.90343  2.73668  3.18146  2.89835  2.37899  2.77554  2.98467  4.58511  3.61537
          0.75629  0.76015  2.76465  0.88254  0.53398  0.35741  1.20225
    477   2.91239  5.41864  2.52814  1.22089  4.74987  3.59269  3.84143  4.23399  2.28867  3.06578  4.47062  3.05766  4.03138  2.43060  3.09802  2.86369  3.14969  3.80335  5.84952  4.43258   1230 e - - -
          2.68618  4.42225  2.77519  2.73123  3.46354  2.40513  3.72494  3.29354  2.67741  2.69355  4.24690  2.90347  2.73739  3.18146  2.89801  2.37887  2.77519  2.98518  4.58477  3.61503
          0.06584  4.76285  2.89724  0.61958  0.77255  0.59986  0.79604
    478   1.65988  5.25974  2.96076  2.08160  4.63506  1.91122  3.89602  4.08859  2.27547  3.62320  4.41001  3.11165  4.04948  3.02584  3.14566  2.88657  3.15850  3.68998  5.79863  4.41751   1231 a - - -
          2.68618  4.42225  2.77519  2.73123  3.46354  2.40513  3.72494  3.29354  2.67741  2.69355  4.24690  2.90347  2.73739  3.18146  2.89801  2.37887  2.77519  2.98518  4.58477  3.61503
          0.01346  4.71047  5.43282  0.61958  0.77255  0.69632  0.68998
    479   2.77068  4.98712  2.81934  2.31327  4.22992  3.13209  3.06383  3.64922  2.59844  2.72787  4.05739  3.12228  2.61133  2.94805  3.06440  2.80032  2.60662  2.18119  5.48728  4.14820   1232 v - - -
          2.68618  4.42225  2.77519  2.73123  3.46354  2.40513  3.72494  3.29354  2.67741  2.69355  4.24690  2.90347  2.73739  3.18146  2.89801  2.37887  2.77519  2.98518  4.58477  3.61503
          0.01346  4.71047  5.43282  0.61958  0.77255  0.52701  0.89250
    480   2.27869  4.51440  3.16455  3.09834  3.12736  3.76944  4.02337  3.01289  3.05301  1.74879  2.93690  3.50501  4.14931  3.35532  2.97582  2.29750  2.65689  2.78784  5.09654  3.86181   1233 l - - -
          2.68618  4.42225  2.77519  2.73123  3.46354  2.40513  3.72494  3.29354  2.67741  2.69355  4.24690  2.90347  2.73739  3.18146  2.89801  2.37887  2.77519  2.98518  4.58477  3.61503
          0.01277  4.76285  5.48519  0.61958  0.77255  0.59986  0.79604
    481   1.98259  5.22770  3.06035  2.32699  4.54520  3.57024  3.76121  3.21638  2.13587  3.52117  4.27637  2.38759  3.32874  2.58551  2.99419  2.45036  2.73455  3.60358  5.67760  4.28443   1234 a - - -
          2.68618  4.42225  2.77519  2.73123  3.46354  2.40513  3.72494  3.29354  2.67741  2.69355  4.24690  2.90347  2.73739  3.18146  2.89801  2.37887  2.77519  2.98518  4.58477  3.61503
          0.01277  4.76285  5.48519  0.61958  0.77255  0.59986  0.79604
    482   2.78705  5.21024  3.07023  2.12687  4.52116  2.47393  3.76467  3.27168  2.51259  2.96624  4.26042  2.65574  3.96677  2.53264  2.30333  2.52904  2.64615  3.58247  5.66373  4.27535   1235 e - - -
          2.68618  4.42225  2.77519  2.73123  3.46354  2.40513  3.72494  3.29354  2.67741  2.69355  4.24690  2.90347  2.73739  3.18146  2.89801  2.37887  2.77519  2.98518  4.58477  3.61503
          0.01277  4.76285  5.48519  0.61958  0.77255  0.59986  0.79604
    483   2.23792  5.11402  2.68372  2.56166  4.39736  3.58962  3.07530  3.83807  2.56052  3.39617  4.17982  3.09440  3.98415  2.91616  2.69394  2.15865  2.02496  2.86962  5.59581  4.23043   1236 t - - -
          2.68618  4.42225  2.77519  2.73123  3.46354  2.40513  3.72494  3.29354  2.67741  2.69355  4.24690  2.90347  2.73739  3.18146  2.89801  2.37887  2.77519  2.98518  4.58477  3.61503
          0.01277  4.76285  5.48519  0.61958  0.77255  0.59986  0.79604
    484   2.78874  5.27658  2.66430  2.48869  3.41092  3.56403  3.75168  4.09214  1.95172  3.57755  4.31990  2.32420  3.95777  2.49022  2.25134  2.54632  2.65867  3.66272  5.71373  4.30934   1237 k - - -
          2.68618  4.42225  2.77519  2.73123  3.46354  2.40513  3.72494  3.29354  2.67741  2.69355  4.24690  2.90347  2.73739  3.18146  2.89801  2.37887  2.77519  2.98518  4.58477  3.61503
          0.01277  4.76285  5.48519  0.61958  0.77255  0.59986  0.79604
    485   2.49128  5.25182  2.64575  2.49817  4.57839  3.09823  3.75877  4.05069  2.50135  3.54950  4.29906  2.64967  3.16436  2.36276  2.00580  2.76076  3.02088  2.69157  5.69695  4.29823   1238 r - - -
          2.68618  4.42225  2.77519  2.73123  3.46354  2.40513  3.72494  3.29354  2.67741  2.69355  4.24690  2.90347  2.73739  3.18146  2.89801  2.37887  2.77519  2.98518  4.58477  3.61503
          0.01277  4.76285  5.48519  0.61958  0.77255  0.59986  0.79604
    486   2.78714  5.28249  2.66101  2.03563  4.62121  2.92890  2.79445  4.10260  2.11254  2.69060  4.32503  3.03114  3.28151  2.84854  2.63011  2.48919  3.01834  3.66976  5.71866  4.31169   1239 e - - -
          2.68619  4.42256  2.77551  2.73119  3.46385  2.40544  3.72525  3.29385  2.67743  2.69355  4.24721  2.90336  2.73771  3.18044  2.89774  2.37857  2.77485  2.98509  4.58508  3.61534
          1.22097  0.79502  1.37245  0.75590  0.63410  0.59986  0.79604
    487   2.43823  3.30252  2.63440  2.28338  4.14868  2.86958  3.73320  3.56617  2.53528  2.67727  3.98009  3.05161  2.54958  2.88290  3.00013  2.72593  2.92780  3.23902  5.41077  4.07395   1250 e - - -
          2.68618  4.42225  2.77519  2.73123  3.46354  2.40513  3.72494  3.29354  2.67741  2.69355  4.24690  2.90347  2.73739  3.18146  2.89801  2.37887  2.77519  2.98518  4.58477  3.61503
          0.10650  4.47605  2.41189  0.61958  0.77255  1.00187  0.45759
    488   2.72019  4.28486  4.03982  3.49003  3.51013  3.75982  4.21536  1.79558  3.40089  2.50242  3.47294  3.75285  4.19451  3.66854  3.65603  2.47084  1.92292  1.94154  5.04464  3.83842   1251 i - - -
          2.68618  4.42225  2.77519  2.73123  3.46354  2.40513  3.72494  3.29354  2.67741  2.69355  4.24690  2.90347  2.73739  3.18146  2.89801  2.37887  2.77519  2.98518  4.58477  3.61503
          0.01863  4.38818  5.11052  0.61958  0.77255  1.08238  0.41368
    489   2.88444  5.28927  3.01727  2.16492  4.66182  3.56834  3.70934  4.09948  2.28164  3.56227  4.34765  2.55049  3.97627  2.07462  1.67994  2.84638  3.10011  3.70105  5.66372  4.33015   1252 r - - -
          2.68618  4.42225  2.77519  2.73123  3.46354  2.40513  3.72494  3.29354  2.67741  2.69355  4.24690  2.90347  2.73739  3.18146  2.89801  2.37887  2.77519  2.98518  4.58477  3.61503
          0.01863  4.38818  5.11052  0.61958  0.77255  1.08238  0.41368
    490   2.70050  4.36122  3.67437  3.10440  3.50210  3.70557  3.97205  2.00444  2.25945  2.21222  3.46514  3.48289  4.08354  3.33193  3.33353  2.44893  2.93415  2.22986  4.97686  3.75225   1253 i - - -
          2.68618  4.42225  2.77519  2.73123  3.46354  2.40513  3.72494  3.29354  2.67741  2.69355  4.24690  2.90347  2.73739  3.18146  2.89801  2.37887  2.77519  2.98518  4.58477  3.61503
          0.01863  4.38818  5.11052  0.61958  0.77255  1.08238  0.41368
    491   2.36230  5.40440  2.13491  1.95224  4.73077  1.89371  3.80692  4.22372  2.67677  3.71874  4.50459  2.41647  3.94446  2.93870  3.21394  2.82798  3.15352  3.79580  5.87448  4.42718   1254 g - - -
          2.68618  4.42225  2.77519  2.73123  3.46354  2.40513  3.72494  3.29354  2.67741  2.69355  4.24690  2.90347  2.73739  3.18146  2.89801  2.37887  2.77519  2.98518  4.58477  3.61503
          0.01863  4.38818  5.11052  0.61958  0.77255  0.33368  1.25978
    492   2.23381  4.59756  3.54272  2.97851  3.75266  2.86879  3.97732  3.12099  2.94316  2.19956  2.98984  3.41716  2.63904  3.26023  2.62900  2.61417  3.02122  2.47904  5.17079  3.91990   1255 l - - -
          2.68562  4.42376  2.77501  2.72964  3.46505  2.40547  3.72518  3.29360  2.67714  2.69135  4.24840  2.90409  2.73814  3.18255  2.89773  2.37883  2.77591  2.98489  4.58628  3.61654
          1.17149  0.47503  2.68486  1.97129  0.14998  0.60838  0.78578
    493   2.36302  4.92436  3.80640  3.22082  4.42683  3.74910  4.13618  3.64596  2.67497  3.36502  4.27711  3.58220  4.24957  3.32881  0.93367  3.10382  3.27979  2.61937  5.67136  4.44910   1281 r - - -
          2.68578  4.42276  2.77285  2.73174  3.46405  2.40548  3.72486  3.29405  2.67762  2.69406  4.24741  2.90283  2.73764  3.18198  2.89753  2.37924  2.77510  2.98494  4.58528  3.61554
          1.34040  0.51185  1.97420  1.02622  0.44372  0.72662  0.66076
    494   2.29408  4.98481  3.07027  2.16450  4.24509  3.08487  3.72768  3.12707  2.50903  3.25361  3.27707  2.67466  3.91890  2.86267  2.62563  2.37470  2.55334  3.32925  5.47347  4.12144   1291 e - - -
          2.68618  4.42225  2.77519  2.73123  3.46354  2.40513  3.72494  3.29354  2.67741  2.69355  4.24690  2.90347  2.73739  3.18146  2.89801  2.37887  2.77519  2.98518  4.58477  3.61503
          0.17422  4.54796  1.90178  0.61958  0.77255  0.92466  0.50529
    495   2.68691  4.49697  3.44289  2.88264  3.66398  3.61802  3.87428  2.98740  2.35465  1.85051  3.60160  3.31519  2.71311  3.15091  3.16366  2.86646  2.60812  2.48028  5.08408  3.83676   1292 l - - -
          2.68618  4.42225  2.77519  2.73123  3.46354  2.40513  3.72494  3.29354  2.67741  2.69355  4.24690  2.90347  2.73739  3.18146  2.89801  2.37887  2.77519  2.98518  4.58477  3.61503
          0.01855  4.39229  5.11464  0.61958  0.77255  1.07890  0.41547
    496   1.98940  3.12963  3.32090  2.76187  3.79738  2.65937  3.82610  3.17421  2.45502  2.85175  3.71439  3.21806  3.95407  3.05891  2.65370  2.78445  2.90011  2.56384  5.17253  3.90308   1293 a - - -
          2.68618  4.42225  2.77519  2.73123  3.46354  2.40513  3.72494  3.29354  2.67741  2.69355  4.24690  2.90347  2.73739  3.18146  2.89801  2.37887  2.77519  2.98518  4.58477  3.61503
          0.01855  4.39229  5.11464  0.61958  0.77255  1.07890  0.41547
    497   2.99208  5.22402  3.39416  2.74649  4.59505  3.71104  3.72748  3.97846  1.89709  2.59750  4.28706  3.21040  4.07358  1.76172  1.79203  2.98560  3.18175  3.63791  5.56747  4.31987   1294 q - - -
          2.68618  4.42225  2.77519  2.73123  3.46354  2.40513  3.72494  3.29354  2.67741  2.69355  4.24690  2.90347  2.73739  3.18146  2.89801  2.37887  2.77519  2.98518  4.58477  3.61503
          0.01855  4.39229  5.11464  0.61958  0.77255  1.07890  0.41547
    498   2.18827  4.77305  3.13670  2.57692  3.98893  3.52192  3.73040  3.39036  2.54725  2.71030  3.85349  3.08149  3.27239  2.58992  2.43031  2.73356  2.46333  3.09292  5.29319  3.19749   1295 a - - -
          2.68618  4.42225  2.77519  2.73123  3.46354  2.40513  3.72494  3.29354  2.67741  2.69355  4.24690  2.90347  2.73739  3.18146  2.89801  2.37887  2.77519  2.98518  4.58477  3.61503
          0.01855  4.39229  5.11464  0.61958  0.77255  0.55937  0.84762
    499   1.76784  5.15350  3.02579  2.23620  4.45480  3.54252  2.84397  3.90796  2.22668  3.43910  4.21042  2.44079  3.94172  2.85772  2.96805  2.75013  2.99664  3.05412  5.61376  4.23474   1296 a - - -
          2.68618  4.42225  2.77519  2.73123  3.46354  2.40513  3.72494  3.29354  2.67741  2.69355  4.24690  2.90347  2.73739  3.18146  2.89801  2.37887  2.77519  2.98518  4.58477  3.61503
          0.01454  4.63361  5.35595  0.61958  0.77255  0.81546  0.58418
    500   2.09473  4.62053  3.55349  3.02670  4.11981  2.23269  4.09588  3.50904  3.00498  3.18117  2.95452  3.41231  4.03967  3.32645  3.40489  1.82795  1.99881  3.17221  5.48177  4.21958   1297 s - - -
          2.68618  4.42225  2.77519  2.73123  3.46354  2.40513  3.72494  3.29354  2.67741  2.69355  4.24690  2.90347  2.73739  3.18146  2.89801  2.37887  2.77519  2.98518  4.58477  3.61503
          0.01454  4.63361  5.35595  0.61958  0.77255  0.81546  0.58418
    501   1.71739  4.56071  3.90002  3.56775  4.81753  3.31930  4.63910  4.25921  3.61201  3.91823  4.71424  3.70488  1.46474  3.88918  3.94141  1.34374  3.08905  3.64391  6.13080  4.92260   1298 s - - -
          2.68618  4.42225  2.77519  2.73123  3.46354  2.40513  3.72494  3.29354  2.67741  2.69355  4.24690  2.90347  2.73739  3.18146  2.89801  2.37887  2.77519  2.98518  4.58477  3.61503
          0.01454  4.63361  5.35595  0.61958  0.77255  0.81546  0.58418
    502   2.79357  5.19274  3.09256  2.32127  4.51353  3.57241  2.95284  3.09190  1.93443  2.93452  4.24435  3.05642  3.96056  2.00120  2.49201  2.77469  3.01922  3.57132  5.62871  4.26161   1299 k - - -
          2.68618  4.42225  2.77519  2.73123  3.46354  2.40513  3.72494  3.29354  2.67741  2.69355  4.24690  2.90347  2.73739  3.18146  2.89801  2.37887  2.77519  2.98518  4.58477  3.61503
          0.01454  4.63361  5.35595  0.61958  0.77255  0.81546  0.58418
    503   2.26290  4.73707  3.30365  2.74254  3.92880  3.62840  3.85118  3.30639  1.78205  2.67042  3.03227  3.22817  3.12740  3.05761  3.14240  2.84750  2.58132  2.72756  5.28211  3.99441   1300 k - - -
          2.68618  4.42225  2.77519  2.73123  3.46354  2.40513  3.72494  3.29354  2.67741  2.69355  4.24690  2.90347  2.73739  3.18146  2.89801  2.37887  2.77519  2.98518  4.58477  3.61503
          0.01454  4.63361  5.35595  0.61958  0.77255  0.81546  0.58418
    504   2.82938  5.32633  2.20986  2.47398  4.67568  3.55319  3.75145  4.15341  2.18086  3.62295  4.37299  2.22090  3.96492  2.29932  1.99533  2.78633  3.05959  3.72084  5.74409  4.34509   1301 r - - -
          2.68680  4.42099  2.77442  2.73185  3.46219  2.40552  3.72471  3.29416  2.67685  2.69299  4.24751  2.90408  2.73801  3.18157  2.89862  2.37859  2.77475  2.98431  4.58539  3.61565
          0.83801  0.66855  2.90080  1.40075  0.28291  0.81546  0.58418
    505   2.74909  4.94594  3.14107  2.28129  3.11956  3.56792  3.77318  3.61348  2.54589  3.21299  4.02766  3.10507  3.96323  2.92344  1.78667  2.43829  2.35949  3.28872  5.44944  4.11886   1317 r - - -
          2.68618  4.42225  2.77519  2.73123  3.46354  2.40513  3.72494  3.29354  2.67741  2.69355  4.24690  2.90347  2.73739  3.18146  2.89801  2.37887  2.77519  2.98518  4.58477  3.61503
          0.09193  4.58204  2.55623  0.61958  0.77255  0.88373  0.53314
    506   2.71098  4.85594  3.14762  2.58679  4.08271  3.55128  2.99723  3.48979  2.54976  2.53769  3.93177  3.09698  2.58780  2.50951  2.53575  2.76049  2.60112  2.74436  5.36527  4.04590   1318 q - - -
          2.68618  4.42225  2.77519  2.73123  3.46354  2.40513  3.72494  3.29354  2.67741  2.69355  4.24690  2.90347  2.73739  3.18146  2.89801  2.37887  2.77519  2.98518  4.58477  3.61503
          0.01653  4.50664  5.22899  0.61958  0.77255  0.97042  0.47630
    507   2.02442  4.58819  3.44868  2.93412  4.10464  2.64085  4.02673  2.76226  2.92298  3.16271  4.00512  3.32992  2.18057  3.24642  3.33008  1.88684  2.95025  3.14973  5.45460  4.18547   1319 s - - -
          2.68618  4.42225  2.77519  2.73123  3.46354  2.40513  3.72494  3.29354  2.67741  2.69355  4.24690  2.90347  2.73739  3.18146  2.89801  2.37887  2.77519  2.98518  4.58477  3.61503
          0.01653  4.50664  5.22899  0.61958  0.77255  0.82227  0.57881
    508   2.50292  5.06801  2.38352  2.19276  4.35501  3.51828  3.73048  3.79721  2.50406  3.35271  2.81638  3.02098  3.92011  2.85505  2.98440  2.09679  2.39285  3.42844  5.54984  4.18031   1320 s - - -
          2.68618  4.42225  2.77519  2.73123  3.46354  2.40513  3.72494  3.29354  2.67741  2.69355  4.24690  2.90347  2.73739  3.18146  2.89801  2.37887  2.77519  2.98518  4.58477  3.61503
          0.01563  4.56214  5.28448  0.61958  0.77255  0.90800  0.51639
    509   2.33406  4.80338  3.29327  2.76771  4.34840  2.79321  3.93555  3.77142  2.72729  3.37414  4.18045  3.22263  3.97033  3.09559  2.15080  2.31640  1.64573  3.37978  5.60081  4.28959   1321 t - - -
          2.68618  4.42225  2.77519  2.73123  3.46354  2.40513  3.72494  3.29354  2.67741  2.69355  4.24690  2.90347  2.73739  3.18146  2.89801  2.37887  2.77519  2.98518  4.58477  3.61503
          0.01563  4.56214  5.28448  0.61958  0.77255  0.90800  0.51639
    510   2.74507  5.09108  3.05754  2.50643  4.39945  3.53235  3.72896  3.84272  2.27393  3.38436  4.16418  2.64958  2.28314  2.84956  2.36703  2.14424  2.97780  2.98375  5.56612  4.20258   1322 s - - -
          2.68618  4.42225  2.77519  2.73123  3.46354  2.40513  3.72494  3.29354  2.67741  2.69355  4.24690  2.90347  2.73739  3.18146  2.89801  2.37887  2.77519  2.98518  4.58477  3.61503
          0.01563  4.56214  5.28448  0.61958  0.77255  0.90800  0.51639
    511   2.05959  5.30186  1.83044  2.45006  4.65618  3.50324  3.83658  4.12970  2.65715  3.64553  4.42518  3.00307  2.16332  2.45124  3.16443  2.83286  3.12605  3.71484  5.81072  4.39790   1323 d - - -
          2.68618  4.42225  2.77519  2.73123  3.46354  2.40513  3.72494  3.29354  2.67741  2.69355  4.24690  2.90347  2.73739  3.18146  2.89801  2.37887  2.77519  2.98518  4.58477  3.61503
          0.01563  4.56214  5.28448  0.61958  0.77255  0.90800  0.51639
    512   2.71567  4.66918  3.30944  2.40068  2.97777  3.60295  3.85299  3.24676  2.74220  2.91915  3.77813  3.23341  2.19736  3.07441  3.16419  2.49756  2.28198  2.66065  5.23569  3.95545   1324 p - - -
          2.68618  4.42225  2.77519  2.73123  3.46354  2.40513  3.72494  3.29354  2.67741  2.69355  4.24690  2.90347  2.73739  3.18146  2.89801  2.37887  2.77519  2.98518  4.58477  3.61503
          0.01563  4.56214  5.28448  0.61958  0.77255  0.90800  0.51639
    513   2.71622  4.66710  3.30984  2.40282  3.85209  2.87611  3.84325  2.82758  2.73219  2.57228  3.76310  3.22920  3.18772  3.06489  3.15454  1.97108  2.95011  2.42975  5.22193  3.94219   1325 s - - -
          2.68618  4.42225  2.77519  2.73123  3.46354  2.40513  3.72494  3.29354  2.67741  2.69355  4.24690  2.90347  2.73739  3.18146  2.89801  2.37887  2.77519  2.98518  4.58477  3.61503
          0.01563  4.56214  5.28448  0.61958  0.77255  0.90800  0.51639
    514   3.03549  4.39074  4.80755  4.23272  3.50455  4.28107  4.65878  1.63251  4.09198  2.06873  2.64380  4.36086  4.60799  4.27524  4.20425  3.60344  1.96026  1.55768  5.18802  4.01238   1326 v - - -
          2.68618  4.42225  2.77519  2.73123  3.46354  2.40513  3.72494  3.29354  2.67741  2.69355  4.24690  2.90347  2.73739  3.18146  2.89801  2.37887  2.77519  2.98518  4.58477  3.61503
          0.01563  4.56214  5.28448  0.61958  0.77255  0.90800  0.51639
    515   2.86757  5.39569  1.65976  1.94370  4.72682  2.98597  3.78635  4.21853  2.57313  3.69295  4.45130  2.96877  3.96568  2.44365  2.34766  2.81029  3.10892  3.78106  5.82576  4.39630   1327 d - - -
          2.68618  4.42225  2.77519  2.73123  3.46354  2.40513  3.72494  3.29354  2.67741  2.69355  4.24690  2.90347  2.73739  3.18146  2.89801  2.37887  2.77519  2.98518  4.58477  3.61503
          0.01563  4.56214  5.28448  0.61958  0.77255  0.90800  0.51639
    516   2.22452  2.53355  4.22561  3.64330  3.33034  3.13782  4.16644  2.30312  3.52140  2.10932  3.33697  3.83522  4.20689  3.73949  3.69679  3.11731  2.13395  2.21438  4.84493  3.65378   1328 l - - -
          2.68618  4.42225  2.77519  2.73123  3.46354  2.40513  3.72494  3.29354  2.67741  2.69355  4.24690  2.90347  2.73739  3.18146  2.89801  2.37887  2.77519  2.98518  4.58477  3.61503
          0.01563  4.56214  5.28448  0.61958  0.77255  0.90800  0.51639
    517   2.71701  4.76756  3.27084  2.71610  4.04190  2.86353  3.84399  3.43479  2.66667  3.07871  3.25520  3.19729  3.98448  3.03073  2.33080  1.61613  2.96920  2.77898  5.36021  4.06355   1329 s - - -
          2.68662  4.42245  2.77526  2.73109  3.46387  2.40533  3.72662  3.29430  2.67783  2.69458  4.24764  2.90286  2.73680  3.17997  2.89547  2.37815  2.77651  2.98600  4.58644  3.61371
          0.64818  0.75091  5.28448  2.51128  0.08465  0.41214  1.08540
    518   2.52241  5.20934  3.07011  2.51340  4.52074  3.57270  3.21604  3.27101  2.14414  3.49962  4.25928  2.78107  3.96512  2.43445  2.34977  2.19647  2.62418  3.14110  5.66226  4.27397   1367 k - - -
          2.68618  4.42225  2.77519  2.73123  3.46354  2.40513  3.72494  3.29354  2.67741  2.69355  4.24690  2.90347  2.73739  3.18146  2.89801  2.37887  2.77519  2.98518  4.58477  3.61503
          0.01283  4.75853  5.48088  0.61958  0.77255  0.60838  0.78578
    519   2.43175  5.18499  3.07487  2.56182  4.53066  2.93189  3.12845  3.98621  2.57961  3.51853  4.29012  3.09583  1.96793  2.04537  3.05696  2.46630  3.05768  3.59008  5.69296  4.31438   1368 p - - -
          2.68618  4.42225  2.77519  2.73123  3.46354  2.40513  3.72494  3.29354  2.67741  2.69355  4.24690  2.90347  2.73739  3.18146  2.89801  2.37887  2.77519  2.98518  4.58477  3.61503
          0.01283  4.75853  5.48088  0.61958  0.77255  0.60838  0.78578
    520   2.78547  4.96203  3.20057  2.35305  4.19407  2.60348  3.82792  2.97934  2.63455  2.87156  4.03530  2.76734  2.65146  2.98351  2.68797  2.48333  3.01694  2.48643  5.46987  4.14040   1369 e - - -
          2.68618  4.42225  2.77519  2.73123  3.46354  2.40513  3.72494  3.29354  2.67741  2.69355  4.24690  2.90347  2.73739  3.18146  2.89801  2.37887  2.77519  2.98518  4.58477  3.61503
          0.01283  4.75853  5.48088  0.61958  0.77255  0.60838  0.78578
    521   3.04469  5.38844  3.36694  2.37307  4.76502  3.77637  3.85246  4.18022  1.88044  2.95932  4.44516  3.26090  4.15204  2.96650  1.28933  2.53672  3.24966  3.80129  5.75469  4.45502   1370 r - - -
          2.68618  4.42225  2.77519  2.73123  3.46354  2.40513  3.72494  3.29354  2.67741  2.69355  4.24690  2.90347  2.73739  3.18146  2.89801  2.37887  2.77519  2.98518  4.58477  3.61503
          0.01283  4.75853  5.48088  0.61958  0.77255  0.60838  0.78578
    522   2.79705  5.18326  3.09961  2.54252  4.49229  3.04593  3.77828  3.94498  1.90216  2.90824  4.24373  3.07873  3.01044  2.89240  2.57468  1.90444  2.67830  3.55652  5.64691  4.27052   1371 k - - -
          2.68618  4.42225  2.77519  2.73123  3.46354  2.40513  3.72494  3.29354  2.67741  2.69355  4.24690  2.90347  2.73739  3.18146  2.89801  2.37887  2.77519  2.98518  4.58477  3.61503
          0.01283  4.75853  5.48088  0.61958  0.77255  0.60838  0.78578
    523   1.93206  4.60855  3.57459  3.01872  3.82266  3.70273  4.02479  2.78078  2.98645  2.88570  3.76483  2.46227  4.12192  3.30251  3.37183  2.30769  2.32432  2.13144  5.23756  3.98651   1372 a - - -
          2.68618  4.42225  2.77519  2.73123  3.46354  2.40513  3.72494  3.29354  2.67741  2.69355  4.24690  2.90347  2.73739  3.18146  2.89801  2.37887  2.77519  2.98518  4.58477  3.61503
          0.01283  4.75853  5.48088  0.61958  0.77255  0.60838  0.78578
    524   2.44996  4.72342  3.43927  2.87238  3.90051  3.70952  3.93006  3.27704  2.54549  2.32340  2.27728  3.33861  4.09428  3.16220  2.34852  2.07874  3.03847  3.02015  5.27423  4.00535   1373 s - - -
          2.68618  4.42225  2.77519  2.73123  3.46354  2.40513  3.72494  3.29354  2.67741  2.69355  4.24690  2.90347  2.73739  3.18146  2.89801  2.37887  2.77519  2.98518  4.58477  3.61503
          0.01283  4.75853  5.48088  0.61958  0.77255  0.60838  0.78578
    525   2.51530  5.33062  3.14938  2.57939  4.68839  3.63722  3.78558  4.14812  1.81650  3.62090  4.37790  2.65617  4.02505  2.02624  2.03591  2.84564  2.64136  3.73026  5.73858  4.36924   1374 k - - -
          2.68620  4.42227  2.77521  2.73125  3.46356  2.40515  3.72496  3.29356  2.67743  2.69357  4.24692  2.90311  2.73741  3.18148  2.89803  2.37889  2.77521  2.98520  4.58479  3.61505
          0.07992  2.62219  5.48088  0.31258  1.31511  0.41608  1.07771
    526   2.41254  5.28033  2.68401  2.51346  4.61502  2.98516  3.77645  4.09094  2.51777  3.58374  4.32961  3.05887  2.76986  2.54133  2.31817  2.24070  2.31138  3.66666  5.72614  4.32423   1376 s - - -
          2.68618  4.42225  2.77519  2.73123  3.46354  2.40513  3.72494  3.29354  2.67741  2.69355  4.24690  2.90347  2.73739  3.18146  2.89801  2.37887  2.77519  2.98518  4.58477  3.61503
          0.01211  4.81576  5.53810  0.61958  0.77255  0.48576  0.95510
    527   2.76029  3.08958  3.99359  3.46597  2.87060  2.47659  4.33543  3.31113  3.41085  3.02937  3.91388  3.73261  4.20300  3.69206  3.72542  1.44533  1.84574  3.02712  5.38755  4.17125   1377 s - - -
          2.68618  4.42225  2.77519  2.73123  3.46354  2.40513  3.72494  3.29354  2.67741  2.69355  4.24690  2.90347  2.73739  3.18146  2.89801  2.37887  2.77519  2.98518  4.58477  3.61503
          0.01211  4.81576  5.53810  0.61958  0.77255  0.48576  0.95510
    528   3.83302  5.79533  4.34292  3.58932  5.00974  4.32237  2.74559  4.71114  2.35894  4.06122  4.98430  3.90679  4.68998  3.34457  0.52175  3.82621  3.96794  4.41170  5.88304  4.67899   1378 R - - -
          2.68618  4.42225  2.77519  2.73123  3.46354  2.40513  3.72494  3.29354  2.67741  2.69355  4.24690  2.90347  2.73739  3.18146  2.89801  2.37887  2.77519  2.98518  4.58477  3.61503
          0.14892  4.81576  2.03824  0.61958  0.77255  0.48576  0.95510
    529   2.71943  4.85216  3.31828  2.82467  4.44467  2.36813  4.02141  3.87310  2.84562  3.47687  4.27835  1.79528  4.02163  3.18164  3.29312  1.83305  2.50740  2.75107  5.70203  4.38326   1379 n - - -
          2.68595  4.42233  2.77527  2.73131  3.46362  2.40477  3.72502  3.29362  2.67749  2.69363  4.24698  2.90355  2.73747  3.18154  2.89809  2.37873  2.77527  2.98526  4.58485  3.61511
          0.16224  1.92921  5.40306  0.66143  0.72591  0.53772  0.87726
    530   2.50082  4.29905  4.43633  3.85326  1.69282  3.97473  4.20798  2.37919  3.71055  2.16828  3.40840  3.02276  4.33968  3.90070  3.84404  3.27046  3.09317  2.54401  4.76683  2.15949   1383 f - - -
          2.68618  4.42225  2.77519  2.73123  3.46354  2.40513  3.72494  3.29354  2.67741  2.69355  4.24690  2.90347  2.73739  3.18146  2.89801  2.37887  2.77519  2.98518  4.58477  3.61503
          0.01297  4.74767  5.47002  0.61958  0.77255  0.62932  0.76133
    531   2.92031  5.22370  3.03341  2.68210  4.76333  2.87556  4.00955  4.22773  2.34300  3.75734  4.54284  2.32513  4.09785  3.14541  3.24711  1.12676  3.21547  3.78835  5.91992  4.54729   1384 s - - -
          2.68618  4.42225  2.77519  2.73123  3.46354  2.40513  3.72494  3.29354  2.67741  2.69355  4.24690  2.90347  2.73739  3.18146  2.89801  2.37887  2.77519  2.98518  4.58477  3.61503
          0.01297  4.74767  5.47002  0.61958  0.77255  0.40544  1.09866
    532   3.37292  4.68984  5.11794  4.58524  3.99162  4.71216  5.18943  1.40099  3.01198  2.67810  3.84043  4.76827  5.02980  4.70476  4.56096  4.07136  3.62436  0.84442  5.77537  4.56523   1385 v - - -
          2.68618  4.42225  2.77519  2.73123  3.46354  2.40513  3.72494  3.29354  2.67741  2.69355  4.24690  2.90347  2.73739  3.18146  2.89801  2.37887  2.77519  2.98518  4.58477  3.61503
          0.01211  4.81576  5.53810  0.61958  0.77255  0.48576  0.95510
    533   2.91745  4.92571  3.54971  3.45134  5.11090  3.53474  4.77449  4.71745  3.76677  4.33644  5.15403  2.56928  4.30406  4.02987  4.11890  0.50800  3.41731  4.05407  6.41281  5.10976   1386 S - - -
          2.68618  4.42225  2.77519  2.73123  3.46354  2.40513  3.72494  3.29354  2.67741  2.69355  4.24690  2.90347  2.73739  3.18146  2.89801  2.37887  2.77519  2.98518  4.58477  3.61503
          0.01211  4.81576  5.53810  0.61958  0.77255  0.48576  0.95510
    534   2.81769  5.23295  3.10160  1.76405  4.54391  3.02685  3.79022  3.40729  2.31328  3.52126  4.28392  3.08604  3.99537  2.06743  2.68852  2.79837  3.04798  2.55638  5.68451  4.30056   1387 e - - -
          2.68618  4.42225  2.77519  2.73123  3.46354  2.40513  3.72494  3.29354  2.67741  2.69355  4.24690  2.90347  2.73739  3.18146  2.89801  2.37887  2.77519  2.98518  4.58477  3.61503
          0.06447  4.81576  2.91260  0.61958  0.77255  0.48576  0.95510
    535   1.99147  5.19661  3.08209  2.52725  4.50491  2.63579  2.60038  3.96241  2.26430  3.48668  4.25129  2.78787  3.97335  2.88368  2.58666  2.45247  3.02302  3.12916  5.65546  4.27231   1388 a - - -
          2.68618  4.42225  2.77519  2.73123  3.46354  2.40513  3.72494  3.29354  2.67741  2.69355  4.24690  2.90347  2.73739  3.18146  2.89801  2.37887  2.77519  2.98518  4.58477  3.61503
          0.01275  4.76404  5.48639  0.61958  0.77255  0.42175  1.06682
    536   2.44433  5.15750  3.14113  2.40846  4.68162  1.09846  4.06589  4.12388  2.85875  3.68917  4.49040  3.27314  4.13737  3.21462  2.82093  2.60701  3.23066  3.71365  5.88410  4.53626   1389 g - - -
          2.68618  4.42225  2.77519  2.73123  3.46354  2.40513  3.72494  3.29354  2.67741  2.69355  4.24690  2.90347  2.73739  3.18146  2.89801  2.37887  2.77519  2.98518  4.58477  3.61503
          0.01211  4.81576  5.53810  0.61958  0.77255  0.48576  0.95510
    537   2.68353  2.79828  4.69153  4.39642  4.95952  3.42744  5.14504  4.34589  4.29827  4.09156  4.90962  4.13289  4.24651  4.51780  4.46686  0.53129  2.50959  3.71951  6.34552  5.21760   1390 S - - -
          2.68618  4.42225  2.77519  2.73123  3.46354  2.40513  3.72494  3.29354  2.67741  2.69355  4.24690  2.90347  2.73739  3.18146  2.89801  2.37887  2.77519  2.98518  4.58477  3.61503
          0.01211  4.81576  5.53810  0.61958  0.77255  0.48576  0.95510
    538   2.93958  4.86781  4.06251  3.99886  5.22088  3.57923  5.13209  4.80575  4.19042  4.46472  5.30963  4.07075  0.44337  4.46703  4.41938  2.41981  3.48406  4.10123  6.52101  5.33971   1391 P - - -
          2.68618  4.42225  2.77519  2.73123  3.46354  2.40513  3.72494  3.29354  2.67741  2.69355  4.24690  2.90347  2.73739  3.18146  2.89801  2.37887  2.77519  2.98518  4.58477  3.61503
          0.01211  4.81576  5.53810  0.61958  0.77255  0.48576  0.95510
    539   3.24499  4.57627  5.13878  4.55309  3.53646  4.49915  4.86418  1.87025  4.38735  1.18657  2.69843  4.62806  4.80047  4.51133  4.43708  3.82847  2.33496  1.78848  5.29639  4.15443   1392 l - - -
          2.68618  4.42225  2.77519  2.73123  3.46354  2.40513  3.72494  3.29354  2.67741  2.69355  4.24690  2.90347  2.73739  3.18146  2.89801  2.37887  2.77519  2.98518  4.58477  3.61503
          0.01211  4.81576  5.53810  0.61958  0.77255  0.48576  0.95510
    540   2.89057  4.69955  3.68614  3.12584  2.98200  3.80251  4.08077  3.22110  2.98353  2.90194  3.82361  3.53873  1.44489  3.37089  2.16398  3.07033  3.14004  2.50621  5.25865  3.98022   1393 p - - -
          2.68618  4.42225  2.77519  2.73123  3.46354  2.40513  3.72494  3.29354  2.67741  2.69355  4.24690  2.90347  2.73739  3.18146  2.89801  2.37887  2.77519  2.98518  4.58477  3.61503
          0.01211  4.81576  5.53810  0.61958  0.77255  0.48576  0.95510
    541   1.99696  4.26637  4.40935  3.81650  3.36580  3.94344  4.25545  2.11125  3.67510  1.89248  3.38149  3.97299  4.31130  3.03504  3.81409  2.71432  3.05356  1.94507  3.40534  3.69509   1394 l - - -
          2.68618  4.42225  2.77519  2.73123  3.46354  2.40513  3.72494  3.29354  2.67741  2.69355  4.24690  2.90347  2.73739  3.18146  2.89801  2.37887  2.77519  2.98518  4.58477  3.61503
          0.01211  4.81576  5.53810  0.61958  0.77255  0.48576  0.95510
    542   2.82126  5.33541  2.70483  2.03639  4.67943  2.98090  3.07245  4.16657  2.26629  3.64018  4.37726  2.18526  3.12767  2.32233  3.01349  2.48629  3.05348  3.72566  5.76769  4.35420   1395 e - - -
          2.68618  4.42225  2.77519  2.73123  3.46354  2.40513  3.72494  3.29354  2.67741  2.69355  4.24690  2.90347  2.73739  3.18146  2.89801  2.37887  2.77519  2.98518  4.58477  3.61503
          0.44539  4.81576  1.04605  0.61958  0.77255  0.48576  0.95510
    543   2.39104  4.84360  3.10404  2.54558  4.09397  3.50621  3.71732  2.99997  2.50026  3.11287  3.93241  3.05580  3.90140  2.48291  2.22667  2.36441  2.36457  3.18504  5.36101  4.03793   1396 r - - -
          2.68618  4.42225  2.77519  2.73123  3.46354  2.40513  3.72494  3.29354  2.67741  2.69355  4.24690  2.90347  2.73739  3.18146  2.89801  2.37887  2.77519  2.98518  4.58477  3.61503
          0.01861  4.38898  5.11133  0.61958  0.77255  1.08170  0.41403
    544   2.44456  5.06513  2.90692  2.21952  4.40023  3.46063  3.72061  3.84473  2.48379  3.39050  4.17702  2.98081  3.89502  1.70258  2.94868  2.41636  2.56560  3.46318  5.57597  4.20594   1397 q - - -
          2.68618  4.42225  2.77519  2.73123  3.46354  2.40513  3.72494  3.29354  2.67741  2.69355  4.24690  2.90347  2.73739  3.18146  2.89801  2.37887  2.77519  2.98518  4.58477  3.61503
          0.01861  4.38898  5.11133  0.61958  0.77255  1.08170  0.41403
    545   2.22329  4.91735  3.01430  2.20338  4.20513  3.47083  3.70977  3.62817  2.50144  3.21710  4.01927  2.26700  3.18055  2.85067  2.97022  2.69297  2.53978  2.71759  5.44296  4.09531   1398 e - - -
          2.68582  4.42237  2.77532  2.73135  3.46366  2.40502  3.72507  3.29366  2.67724  2.69367  4.24702  2.90359  2.73752  3.18124  2.89772  2.37899  2.77532  2.98503  4.58489  3.61515
          0.84710  0.57037  5.11133  0.09123  2.43959  1.08170  0.41403
    546   2.38942  5.10521  2.52046  2.11235  4.41673  3.45137  3.65214  3.88021  2.40641  3.39657  3.18878  2.93284  3.15151  2.29642  2.89410  2.41953  2.90946  3.47811  5.55939  4.16799   1400 e - - -
          2.68618  4.42225  2.77519  2.73123  3.46354  2.40513  3.72494  3.29354  2.67741  2.69355  4.24690  2.90347  2.73739  3.18146  2.89801  2.37887  2.77519  2.98518  4.58477  3.61503
          0.01861  4.38898  5.11133  0.61958  0.77255  0.23829  1.55104
    547   2.46718  4.73426  3.43170  2.86965  3.90701  3.71660  2.69497  2.75038  2.54403  2.27791  3.82559  3.34145  4.10131  2.46570  3.25838  2.28887  3.04285  2.39631  5.28630  4.01251   1401 l - - -
          2.68548  4.42286  2.77502  2.73119  3.46423  2.40533  3.72346  3.29534  2.67841  2.69448  4.24488  2.90420  2.73693  3.18235  2.89702  2.37805  2.77431  2.98538  4.58454  3.61536
          1.29740  0.32459  5.53810  1.95155  0.15321  0.48576  0.95510
    548   2.21228  5.15284  2.77390  2.30923  4.43691  2.15501  3.80378  3.17631  2.56981  3.43250  4.21198  3.10435  3.99951  2.56901  3.04951  2.52917  2.66298  2.93448  5.62608  4.25599   1442 g - - -
          2.68618  4.42225  2.77519  2.73123  3.46354  2.40513  3.72494  3.29354  2.67741  2.69355  4.24690  2.90347  2.73739  3.18146  2.89801  2.37887  2.77519  2.98518  4.58477  3.61503
          0.37423  4.81576  1.19047  0.61958  0.77255  0.48576  0.95510
    549   2.44532  4.37836  3.64777  2.63633  2.89789  3.69580  3.97558  2.28326  3.03756  2.57217  3.48817  3.47325  4.08131  3.33416  3.37183  2.95434  1.76062  2.58380  4.98792  3.75987   1443 t - - -
          2.68618  4.42225  2.77519  2.73123  3.46354  2.40513  3.72494  3.29354  2.67741  2.69355  4.24690  2.90347  2.73739  3.18146  2.89801  2.37887  2.77519  2.98518  4.58477  3.61503
          0.01735  4.45887  5.18122  0.61958  0.77255  0.51218  0.91426
    550   2.76013  4.93154  3.17881  2.62028  4.16263  3.59702  3.05578  3.12429  2.32860  2.72079  4.00494  3.13565  3.36990  2.59462  3.06136  1.75033  2.99121  2.89062  5.43890  4.11133   1444 s - - -
          2.68551  4.42143  2.77593  2.73157  3.46361  2.40545  3.72634  3.29259  2.67769  2.69407  4.24829  2.90355  2.73610  3.18190  2.89689  2.37858  2.77491  2.98589  4.58616  3.61500
          0.63334  0.89910  2.77662  2.36001  0.09918  0.52286  0.89851
    551   2.68564  4.65739  3.81766  3.63226  5.04937  2.00587  4.80046  4.53404  3.82381  4.17660  4.96500  3.77246  0.88200  4.06464  4.14152  2.03911  3.20514  3.83866  6.34730  5.14718   1473 p - - -
          2.68618  4.42225  2.77519  2.73123  3.46354  2.40513  3.72494  3.29354  2.67741  2.69355  4.24690  2.90347  2.73739  3.18146  2.89801  2.37887  2.77519  2.98518  4.58477  3.61503
          0.15185  4.69729  2.02673  0.61958  0.77255  0.71848  0.66844
    552   2.76565  5.04474  3.12348  2.55562  4.32267  3.56687  3.74023  3.09567  1.97040  2.76008  4.10928  2.61408  3.95447  2.87162  2.06158  2.30201  2.99205  3.39949  5.51185  4.17146   1474 k - - -
          2.68618  4.42225  2.77519  2.73123  3.46354  2.40513  3.72494  3.29354  2.67741  2.69355  4.24690  2.90347  2.73739  3.18146  2.89801  2.37887  2.77519  2.98518  4.58477  3.61503
          0.01565  4.56108  5.28343  0.61958  0.77255  0.90926  0.51554
    553   2.45473  4.46839  3.57400  3.00997  2.46269  3.69902  3.04168  2.97257  2.96626  2.30649  3.57133  2.64121  3.09272  3.27109  3.32621  2.94245  2.96232  2.74559  4.99532  2.64164   1475 l - - -
          2.68618  4.42225  2.77519  2.73123  3.46354  2.40513  3.72494  3.29354  2.67741  2.69355  4.24690  2.90347  2.73739  3.18146  2.89801  2.37887  2.77519  2.98518  4.58477  3.61503
          0.01565  4.56108  5.28343  0.61958  0.77255  0.73352  0.65434
    554   2.74603  4.48997  3.58746  2.64804  3.63088  3.71357  3.95855  2.61704  2.64332  1.74580  2.59133  3.43311  4.09302  3.27531  2.90535  2.53695  2.97701  2.76443  5.06694  3.82952   1476 l - - -
          2.68705  4.42359  2.77442  2.72975  3.46488  2.40579  3.72569  3.29266  2.67757  2.69375  4.24574  2.90432  2.73707  3.17839  2.89763  2.37856  2.77555  2.98623  4.58611  3.61637
          1.27215  0.33546  5.34642  1.85371  0.17038  0.31892  1.29805
    555   2.30422  5.26798  3.07498  2.27332  4.59389  3.58767  3.77584  4.06547  2.07479  3.01305  4.31415  3.06329  2.69516  2.51532  2.68014  2.48126  2.40918  3.64838  5.71186  4.31435   1496 k - - -
          2.68618  4.42225  2.77519  2.73123  3.46354  2.40513  3.72494  3.29354  2.67741  2.69355  4.24690  2.90347  2.73739  3.18146  2.89801  2.37887  2.77519  2.98518  4.58477  3.61503
          0.01211  4.81576  5.53810  0.61958  0.77255  0.48576  0.95510
    556   1.93190  5.13363  3.13395  2.34869  4.41055  2.99638  3.80601  3.22927  2.37697  2.91640  4.19297  2.69938  4.00149  2.54725  3.05265  2.49853  2.76100  3.48711  5.60943  3.39801   1497 a - - -
          2.68618  4.42225  2.77519  2.73123  3.46354  2.40513  3.72494  3.29354  2.67741  2.69355  4.24690  2.90347  2.73739  3.18146  2.89801  2.37887  2.77519  2.98518  4.58477  3.61503
          0.01211  4.81576  5.53810  0.61958  0.77255  0.48576  0.95510
    557   2.42122  4.40543  4.67581  4.09245  3.54021  4.18854  4.53507  2.01396  3.00149  1.62106  3.50696  4.23872  4.54033  4.14924  4.07394  3.49655  3.24162  1.36807  5.12859  3.94250   1498 v - - -
          2.68618  4.42225  2.77519  2.73123  3.46354  2.40513  3.72494  3.29354  2.67741  2.69355  4.24690  2.90347  2.73739  3.18146  2.89801  2.37887  2.77519  2.98518  4.58477  3.61503
          0.01211  4.81576  5.53810  0.61958  0.77255  0.48576  0.95510
    558   1.82977  4.94870  3.40964  2.95788  4.63100  3.56873  4.15931  4.06389  2.44284  3.65806  4.45860  3.39591  1.44237  3.32118  3.38079  2.03642  3.16858  3.62823  5.86744  4.55620   1499 p - - -
          2.68618  4.42225  2.77519  2.73123  3.46354  2.40513  3.72494  3.29354  2.67741  2.69355  4.24690  2.90347  2.73739  3.18146  2.89801  2.37887  2.77519  2.98518  4.58477  3.61503
          0.01211  4.81576  5.53810  0.61958  0.77255  0.48576  0.95510
    559   2.59183  5.27484  3.06993  2.15211  3.53010  2.77670  2.36266  4.07671  2.32908  3.57249  4.32023  3.06019  3.97919  2.53503  2.62689  2.22231  3.03771  3.65646  5.71730  4.31763   1500 e - - -
          2.68618  4.42225  2.77519  2.73123  3.46354  2.40513  3.72494  3.29354  2.67741  2.69355  4.24690  2.90347  2.73739  3.18146  2.89801  2.37887  2.77519  2.98518  4.58477  3.61503
          0.01211  4.81576  5.53810  0.61958  0.77255  0.48576  0.95510
    560   2.50702  5.15091  2.81667  2.24469  4.43396  3.60729  3.80331  3.08659  2.56852  2.96599  4.20946  3.10517  3.99964  2.92509  2.44319  1.71916  2.71372  3.50769  5.62364  4.25425   1501 s - - -
          2.68618  4.42225  2.77519  2.73123  3.46354  2.40513  3.72494  3.29354  2.67741  2.69355  4.24690  2.90347  2.73739  3.18146  2.89801  2.37887  2.77519  2.98518  4.58477  3.61503
          0.01211  4.81576  5.53810  0.61958  0.77255  0.48576  0.95510
    561   2.24414  3.31892  3.00889  3.10678  3.68215  3.78763  2.73013  2.51069  3.06295  2.75605  3.64668  2.49811  4.16748  3.36659  3.42112  3.03091  3.04445  2.29087  2.98355  3.88792   1502 a - - -
          2.68618  4.42225  2.77519  2.73123  3.46354  2.40513  3.72494  3.29354  2.67741  2.69355  4.24690  2.90347  2.73739  3.18146  2.89801  2.37887  2.77519  2.98518  4.58477  3.61503
          0.01211  4.81576  5.53810  0.61958  0.77255  0.48576  0.95510
    562   2.80480  5.23412  2.67906  2.53052  4.54696  3.59139  3.78195  4.01050  2.05150  3.52543  3.34306  3.07266  3.14040  2.63005  2.63888  2.02302  2.77222  2.67850  5.68655  4.29637   1503 s - - -
          2.68618  4.42225  2.77519  2.73123  3.46354  2.40513  3.72494  3.29354  2.67741  2.69355  4.24690  2.90347  2.73739  3.18146  2.89801  2.37887  2.77519  2.98518  4.58477  3.61503
          0.01211  4.81576  5.53810  0.61958  0.77255  0.48576  0.95510
    563   2.26284  5.31199  2.64961  2.50726  4.64879  2.67731  3.08058  4.12939  2.28139  3.61415  4.35722  3.05520  3.98436  2.09743  3.01592  2.03302  3.05257  3.69869  5.75041  4.34313   1504 s - - -
          2.68618  4.42225  2.77519  2.73123  3.46354  2.40513  3.72494  3.29354  2.67741  2.69355  4.24690  2.90347  2.73739  3.18146  2.89801  2.37887  2.77519  2.98518  4.58477  3.61503
          0.01211  4.81576  5.53810  0.61958  0.77255  0.48576  0.95510
    564   2.35859  4.49223  3.76347  2.77668  3.62260  3.81150  4.07156  2.33918  3.14001  2.35477  3.59769  3.57906  4.18948  3.43384  2.35804  2.62220  2.41291  2.43698  3.21448  3.85324   1505 i - - -
          2.68618  4.42225  2.77519  2.73123  3.46354  2.40513  3.72494  3.29354  2.67741  2.69355  4.24690  2.90347  2.73739  3.18146  2.89801  2.37887  2.77519  2.98518  4.58477  3.61503
          0.06234  4.81576  2.95015  0.61958  0.77255  0.48576  0.95510
    565   2.46599  5.26096  3.04844  2.10091  4.59137  3.00763  3.75401  4.06687  2.31789  3.55985  4.30567  3.03874  2.92839  2.56260  2.52450  2.28965  2.63580  3.64374  5.70244  3.25574   1506 e - - -
          2.68421  4.42116  2.77561  2.73142  3.46487  2.40599  3.72349  3.29418  2.67731  2.69590  4.24669  2.90200  2.73854  3.18099  2.89752  2.37755  2.77488  2.98512  4.58743  3.61581
          1.41423  0.28402  5.48849  2.34469  0.10079  0.59328  0.80411
    566   2.79598  3.22411  3.18861  2.98196  2.75298  3.89683  4.19873  2.37672  3.54475  2.07064  3.38981  3.87427  4.26647  3.07168  3.72810  3.18202  3.02800  2.23163  2.79082  2.76780   1550 l - - -
          2.68618  4.42225  2.77519  2.73123  3.46354  2.40513  3.72494  3.29354  2.67741  2.69355  4.24690  2.90347  2.73739  3.18146  2.89801  2.37887  2.77519  2.98518  4.58477  3.61503
          0.07929  4.76615  2.69248  0.61958  0.77255  0.59328  0.80411
    567   2.77952  4.58030  3.54695  2.97988  3.73778  3.72153  3.96406  3.10019  2.56731  1.74161  3.68413  3.41281  4.10616  3.24872  2.88025  2.28727  2.29266  2.45160  5.15405  3.90692   1551 l - - -
          2.68618  4.42225  2.77519  2.73123  3.46354  2.40513  3.72494  3.29354  2.67741  2.69355  4.24690  2.90347  2.73739  3.18146  2.89801  2.37887  2.77519  2.98518  4.58477  3.61503
          0.01360  4.70046  5.42280  0.61958  0.77255  0.71322  0.67347
    568   2.24764  5.13619  3.09278  2.54742  4.49071  3.07218  3.78604  3.94421  2.53439  3.47661  4.24638  3.07741  3.96671  1.84086  2.60613  2.10364  2.59096  3.54733  5.65006  4.27603   1552 q - - -
          2.68618  4.42225  2.77519  2.73123  3.46354  2.40513  3.72494  3.29354  2.67741  2.69355  4.24690  2.90347  2.73739  3.18146  2.89801  2.37887  2.77519  2.98518  4.58477  3.61503
          0.01360  4.70046  5.42280  0.61958  0.77255  0.71322  0.67347
    569   2.47410  5.25997  3.05714  2.21959  4.59451  3.57376  2.60615  4.06074  2.46101  3.55343  4.30855  3.04956  3.96879  2.54092  1.91286  2.16665  3.03626  3.64615  5.69273  4.30604   1553 r - - -
          2.68618  4.42225  2.77519  2.73123  3.46354  2.40513  3.72494  3.29354  2.67741  2.69355  4.24690  2.90347  2.73739  3.18146  2.89801  2.37887  2.77519  2.98518  4.58477  3.61503
          0.09143  4.70046  2.54746  0.61958  0.77255  0.71322  0.67347
    570   2.39206  4.54192  3.51742  2.96458  3.71727  2.67347  3.95616  3.07931  2.92432  1.64523  3.66539  3.39218  3.20568  2.69371  3.30087  2.92447  2.98248  2.56831  5.13909  3.89181   1554 l - - -
          2.68618  4.42225  2.77519  2.73123  3.46354  2.40513  3.72494  3.29354  2.67741  2.69355  4.24690  2.90347  2.73739  3.18146  2.89801  2.37887  2.77519  2.98518  4.58477  3.61503
          0.01469  4.62372  5.34607  0.61958  0.77255  0.82919  0.57341
    571   2.04887  5.12418  3.08147  2.33087  4.47427  3.55358  3.77948  3.91863  2.50394  3.45503  4.23503  3.07794  3.06745  2.90101  1.70888  2.43523  3.02651  3.53250  5.62976  4.26869   1555 r - - -
          2.68618  4.42225  2.77519  2.73123  3.46354  2.40513  3.72494  3.29354  2.67741  2.69355  4.24690  2.90347  2.73739  3.18146  2.89801  2.37887  2.77519  2.98518  4.58477  3.61503
          0.01469  4.62372  5.34607  0.61958  0.77255  0.82919  0.57341
    572   1.61706  4.65332  3.50990  3.00017  4.23145  2.01471  4.10451  3.63171  2.99396  3.28899  4.12304  2.73327  4.02550  3.31605  3.40476  2.43800  2.61232  2.43757  5.56850  4.29653   1556 a - - -
          2.68618  4.42225  2.77519  2.73123  3.46354  2.40513  3.72494  3.29354  2.67741  2.69355  4.24690  2.90347  2.73739  3.18146  2.89801  2.37887  2.77519  2.98518  4.58477  3.61503
          0.01469  4.62372  5.34607  0.61958  0.77255  0.82919  0.57341
    573   1.88963  5.03867  3.07119  1.89289  4.32420  2.97824  3.02138  3.75805  2.54591  3.32931  4.12186  3.06533  3.94922  2.89845  3.01923  2.75826  2.58881  2.97161  5.54055  4.18292   1557 a - - -
          2.68618  4.42225  2.77519  2.73123  3.46354  2.40513  3.72494  3.29354  2.67741  2.69355  4.24690  2.90347  2.73739  3.18146  2.89801  2.37887  2.77519  2.98518  4.58477  3.61503
          0.01469  4.62372  5.34607  0.61958  0.77255  0.82919  0.57341
    574   2.17521  5.32095  2.35794  1.80272  4.65064  3.52363  3.77042  4.13341  2.54436  3.62154  4.37584  2.99260  3.95684  2.03230  3.04645  2.78054  2.58278  3.70510  5.76331  4.34642   1558 e - - -
          2.68618  4.42225  2.77519  2.73123  3.46354  2.40513  3.72494  3.29354  2.67741  2.69355  4.24690  2.90347  2.73739  3.18146  2.89801  2.37887  2.77519  2.98518  4.58477  3.61503
          0.01469  4.62372  5.34607  0.61958  0.77255  0.82919  0.57341
    575   2.49850  5.20934  2.49591  2.45287  4.54376  2.91128  3.72063  4.01696  2.46695  3.51547  4.26573  2.99769  3.91917  2.30664  2.61961  1.92133  2.59808  3.59702  5.66269  4.26295   1559 s - - -
          2.68618  4.42225  2.77519  2.73123  3.46354  2.40513  3.72494  3.29354  2.67741  2.69355  4.24690  2.90347  2.73739  3.18146  2.89801  2.37887  2.77519  2.98518  4.58477  3.61503
          0.01469  4.62372  5.34607  0.61958  0.77255  0.82919  0.57341
    576   2.42084  5.12765  3.03592  1.88152  4.42580  2.91749  3.72486  3.25766  2.30273  3.41254  3.43506  3.02050  3.92447  2.26117  2.96208  2.44999  2.97054  3.49290  5.58966  4.20975   1560 e - - -
          2.68618  4.42225  2.77519  2.73123  3.46354  2.40513  3.72494  3.29354  2.67741  2.69355  4.24690  2.90347  2.73739  3.18146  2.89801  2.37887  2.77519  2.98518  4.58477  3.61503
          0.01469  4.62372  5.34607  0.61958  0.77255  0.82919  0.57341
    577   2.17401  5.06013  3.08913  2.53214  4.33825  2.99394  3.74847  3.05821  2.25403  3.33541  4.12442  3.06137  2.33357  2.55888  2.56308  2.75686  2.98250  3.41528  5.53758  4.18051   1561 a - - -
          2.68618  4.42225  2.77519  2.73123  3.46354  2.40513  3.72494  3.29354  2.67741  2.69355  4.24690  2.90347  2.73739  3.18146  2.89801  2.37887  2.77519  2.98518  4.58477  3.61503
          0.06535  4.62372  2.92912  0.61958  0.77255  0.82919  0.57341
    578   2.72019  3.74661  2.72166  2.26457  4.33965  3.52317  3.03782  3.08632  2.48505  3.33645  4.11757  3.02188  3.91481  2.48169  2.48164  2.40126  2.61070  2.99299  5.53266  4.16463   1562 e - - -
          2.68618  4.42225  2.77519  2.73123  3.46354  2.40513  3.72494  3.29354  2.67741  2.69355  4.24690  2.90347  2.73739  3.18146  2.89801  2.37887  2.77519  2.98518  4.58477  3.61503
          0.01545  4.57382  5.29617  0.61958  0.77255  0.75140  0.63811
    579   2.91100  5.34182  3.17308  2.59947  4.72310  3.64527  3.76107  4.16780  1.68619  3.62259  4.39107  2.28517  4.03058  2.15337  2.06914  2.50726  3.12541  3.75590  5.71889  4.37784   1563 k - - -
          2.68618  4.42225  2.77519  2.73123  3.46354  2.40513  3.72494  3.29354  2.67741  2.69355  4.24690  2.90347  2.73739  3.18146  2.89801  2.37887  2.77519  2.98518  4.58477  3.61503
          0.07867  4.62372  2.72057  0.61958  0.77255  0.82919  0.57341
    580   2.01385  5.24475  2.44402  2.14752  4.57201  3.50168  3.75889  4.04399  2.54174  3.55285  4.31743  2.65820  2.24954  2.87373  3.04143  2.76160  2.66803  3.63127  5.71138  4.30557   1564 a - - -
          2.68618  4.42225  2.77519  2.73123  3.46354  2.40513  3.72494  3.29354  2.67741  2.69355  4.24690  2.90347  2.73739  3.18146  2.89801  2.37887  2.77519  2.98518  4.58477  3.61503
          0.09742  4.56071  2.49654  0.61958  0.77255  0.90971  0.51524
    581   2.40039  5.17873  2.26209  2.40648  4.51020  3.47721  3.67100  3.98374  2.23667  3.47726  4.22667  2.95158  3.87562  2.51872  2.20550  2.39662  2.66353  3.56281  5.61991  4.22076   1565 r - - -
          2.68618  4.42225  2.77519  2.73123  3.46354  2.40513  3.72494  3.29354  2.67741  2.69355  4.24690  2.90347  2.73739  3.18146  2.89801  2.37887  2.77519  2.98518  4.58477  3.61503
          0.10230  4.48027  2.45446  0.61958  0.77255  0.99765  0.46004
    582   2.69935  5.00297  3.01965  2.27682  4.28085  2.87813  3.01353  3.71398  2.42251  3.27401  4.06604  2.99857  3.88723  2.32701  2.46409  2.70357  2.92845  2.37059  5.47316  4.12064   1566 e - - -
          2.68618  4.42225  2.77519  2.73123  3.46354  2.40513  3.72494  3.29354  2.67741  2.69355  4.24690  2.90347  2.73739  3.18146  2.89801  2.37887  2.77519  2.98518  4.58477  3.61503
          0.01847  4.39644  5.11879  0.61958  0.77255  1.07537  0.41729
    583   2.42654  5.04309  2.95479  2.44819  4.38666  2.93127  3.70060  3.83605  2.24773  3.37560  4.15366  2.97916  2.34480  2.30908  2.92477  2.34893  2.93837  3.44770  5.55594  4.18484   1567 k - - -
          2.68618  4.42225  2.77519  2.73123  3.46354  2.40513  3.72494  3.29354  2.67741  2.69355  4.24690  2.90347  2.73739  3.18146  2.89801  2.37887  2.77519  2.98518  4.58477  3.61503
          0.01847  4.39644  5.11879  0.61958  0.77255  0.68228  0.70414
    584   2.71981  3.41000  3.13690  2.20259  3.22774  2.87667  3.76276  3.53785  2.56978  2.78922  3.96733  3.09508  3.09626  2.65449  2.49524  2.46570  2.95121  3.22210  5.40211  4.07321   1568 e - - -
          2.68655  4.42293  2.77470  2.73036  3.46421  2.40557  3.72562  3.29361  2.67743  2.69299  4.24757  2.90362  2.73749  3.18044  2.89683  2.37954  2.77497  2.98556  4.58544  3.61571
          1.00481  0.46384  5.29453  1.35649  0.29782  0.40144  1.10672
    585   2.39557  5.25962  2.70767  2.26651  4.58883  3.56692  3.75696  4.06320  2.31181  3.55809  4.30534  3.04110  2.84492  2.85909  2.09215  2.21063  3.02054  2.96937  5.70225  4.30168   1584 r - - -
          2.68618  4.42225  2.77519  2.73123  3.46354  2.40513  3.72494  3.29354  2.67741  2.69355  4.24690  2.90347  2.73739  3.18146  2.89801  2.37887  2.77519  2.98518  4.58477  3.61503
          0.01273  4.76615  5.48849  0.61958  0.77255  0.59328  0.80411
    586   2.78707  5.03400  2.72172  2.60275  4.28535  3.60853  3.16402  3.07565  2.39896  2.87181  3.16481  3.12781  3.99893  2.59317  2.65667  2.56904  2.11835  2.99692  5.52720  4.18128   1585 t - - -
          2.68618  4.42225  2.77519  2.73123  3.46354  2.40513  3.72494  3.29354  2.67741  2.69355  4.24690  2.90347  2.73739  3.18146  2.89801  2.37887  2.77519  2.98518  4.58477  3.61503
          0.01273  4.76615  5.48849  0.61958  0.77255  0.59328  0.80411
    587   2.37734  4.81461  3.31502  1.95551  4.00928  3.17388  3.10067  2.87215  2.74068  2.38265  3.89963  3.24930  4.05171  3.07940  3.17818  2.33031  3.02132  2.64963  5.35071  4.05503   1586 e - - -
          2.68618  4.42225  2.77519  2.73123  3.46354  2.40513  3.72494  3.29354  2.67741  2.69355  4.24690  2.90347  2.73739  3.18146  2.89801  2.37887  2.77519  2.98518  4.58477  3.61503
          0.01273  4.76615  5.48849  0.61958  0.77255  0.59328  0.80411
    588   3.60761  5.73010  2.09445  3.10746  5.45119  3.87881  4.73863  5.08225  3.85376  4.62062  5.54374  3.63995  0.49878  3.97535  4.37507  3.60221  4.00352  4.59529  6.56894  5.29820   1587 P - - -
          2.68618  4.42225  2.77519  2.73123  3.46354  2.40513  3.72494  3.29354  2.67741  2.69355  4.24690  2.90347  2.73739  3.18146  2.89801  2.37887  2.77519  2.98518  4.58477  3.61503
          0.01273  4.76615  5.48849  0.61958  0.77255  0.59328  0.80411
    589   2.28423  4.90378  3.24948  2.38601  4.11937  3.64217  3.85120  2.88618  2.45734  2.59142  3.98163  3.19754  3.40221  3.02227  2.03644  2.85081  2.66994  2.81406  5.42278  4.10816   1588 r - - -
          2.68638  4.42299  2.77560  2.73100  3.46362  2.40564  3.72327  3.29269  2.67784  2.69376  4.24617  2.90393  2.73699  3.18171  2.89669  2.37880  2.77594  2.98475  4.58276  3.61577
          1.08760  0.66602  1.90227  1.45537  0.26568  0.59328  0.80411
    590   2.19216  4.49677  3.54590  2.98061  3.64357  2.95761  3.94362  3.00688  2.94036  2.01051  2.98447  3.40355  3.30070  2.68159  3.31065  2.93265  2.56826  2.52008  5.07589  3.83353   1602 l - - -
          2.68618  4.42225  2.77519  2.73123  3.46354  2.40513  3.72494  3.29354  2.67741  2.69355  4.24690  2.90347  2.73739  3.18146  2.89801  2.37887  2.77519  2.98518  4.58477  3.61503
          0.18551  4.60938  1.83656  0.61958  0.77255  0.44865  1.01747
    591   2.40616  5.13790  3.01929  2.49255  4.46110  3.52793  3.17666  3.91644  2.50126  3.44700  4.21721  2.66968  3.93572  2.18030  2.97926  1.77676  2.63126  3.52394  5.62062  4.24071   1603 s - - -
          2.68618  4.42225  2.77519  2.73123  3.46354  2.40513  3.72494  3.29354  2.67741  2.69355  4.24690  2.90347  2.73739  3.18146  2.89801  2.37887  2.77519  2.98518  4.58477  3.61503
          0.01484  4.61339  5.33574  0.61958  0.77255  0.84321  0.56270
    592   2.01993  4.79416  3.30219  2.96843  4.64400  1.16960  4.21471  4.08614  3.07815  3.69346  4.49981  3.36829  4.05191  2.54470  3.49495  2.38558  3.11285  3.60341  5.90466  4.60657   1604 g - - -
          2.68618  4.42225  2.77519  2.73123  3.46354  2.40513  3.72494  3.29354  2.67741  2.69355  4.24690  2.90347  2.73739  3.18146  2.89801  2.37887  2.77519  2.98518  4.58477  3.61503
          0.01484  4.61339  5.33574  0.61958  0.77255  0.84321  0.56270
    593   2.73692  4.17635  4.34910  3.75496  3.27283  3.86231  3.33115  2.38333  3.60792  1.77807  3.29152  3.90083  4.22982  3.80459  3.73856  2.74941  2.64670  1.69982  3.27729  3.60304   1605 v - - -
          2.68618  4.42225  2.77519  2.73123  3.46354  2.40513  3.72494  3.29354  2.67741  2.69355  4.24690  2.90347  2.73739  3.18146  2.89801  2.37887  2.77519  2.98518  4.58477  3.61503
          0.01484  4.61339  5.33574  0.61958  0.77255  0.84321  0.56270
    594   2.51197  5.25564  2.34831  2.43009  4.59445  3.51107  2.99713  4.07799  2.21660  3.55815  4.29946  2.24544  2.95174  2.52274  2.94888  2.43508  2.98612  3.64321  5.69100  4.28037   1606 k - - -
          2.68618  4.42225  2.77519  2.73123  3.46354  2.40513  3.72494  3.29354  2.67741  2.69355  4.24690  2.90347  2.73739  3.18146  2.89801  2.37887  2.77519  2.98518  4.58477  3.61503
          0.01484  4.61339  5.33574  0.61958  0.77255  0.84321  0.56270
    595   2.47034  5.26700  2.27094  2.44426  4.60418  2.76004  3.72854  4.08319  2.23810  3.56726  4.31512  2.99249  3.93070  1.82605  2.65378  2.74037  3.01091  3.65452  5.70272  4.29706   1607 q - - -
          2.68624  4.42231  2.77525  2.73129  3.46360  2.40495  3.72500  3.29360  2.67747  2.69361  4.24695  2.90352  2.73716  3.18106  2.89806  2.37893  2.77525  2.98524  4.58483  3.61509
          0.17186  1.87674  5.33574  0.45885  0.99970  0.31353  1.31254
    596   3.12039  5.67541  1.32913  2.52718  5.00950  2.18843  4.01748  4.51596  2.41961  3.98920  4.76741  2.21514  4.15749  3.14514  3.42423  2.51315  3.37884  4.07008  6.12858  4.66788   1610 d - - -
          2.68618  4.42225  2.77519  2.73123  3.46354  2.40513  3.72494  3.29354  2.67741  2.69355  4.24690  2.90347  2.73739  3.18146  2.89801  2.37887  2.77519  2.98518  4.58477  3.61503
          0.01211  4.81576  5.53810  0.61958  0.77255  0.48576  0.95510
    597   2.15976  4.30123  4.27345  3.68679  3.40540  3.92290  4.22505  2.20280  3.56635  1.79729  3.41552  3.08611  4.29241  3.79023  2.98341  3.20832  3.05399  1.87052  4.91385  3.08776   1611 l - - -
          2.68618  4.42225  2.77519  2.73123  3.46354  2.40513  3.72494  3.29354  2.67741  2.69355  4.24690  2.90347  2.73739  3.18146  2.89801  2.37887  2.77519  2.98518  4.58477  3.61503
          0.01211  4.81576  5.53810  0.61958  0.77255  0.48576  0.95510
    598   2.46811  5.31014  2.38963  2.29963  4.65111  3.58689  2.40712  4.13161  2.25866  3.09481  4.35276  3.05648  3.98114  2.62527  2.09075  2.77985  3.04598  3.69877  5.74336  4.33852   1612 r - - -
          2.68618  4.42225  2.77519  2.73123  3.46354  2.40513  3.72494  3.29354  2.67741  2.69355  4.24690  2.90347  2.73739  3.18146  2.89801  2.37887  2.77519  2.98518  4.58477  3.61503
          0.01211  4.81576  5.53810  0.61958  0.77255  0.48576  0.95510
    599   1.38993  5.07207  3.28944  2.75501  4.45686  3.64611  2.99461  3.88700  2.66408  3.46331  4.26778  3.25147  4.08609  3.07759  2.30229  2.04876  3.12444  3.52306  5.66715  4.33859   1613 a - - -
          2.68618  4.42225  2.77519  2.73123  3.46354  2.40513  3.72494  3.29354  2.67741  2.69355  4.24690  2.90347  2.73739  3.18146  2.89801  2.37887  2.77519  2.98518  4.58477  3.61503
          0.01211  4.81576  5.53810  0.61958  0.77255  0.48576  0.95510
    600   2.82584  5.28877  2.66138  2.33539  3.34088  3.07230  3.08002  4.08455  2.54238  3.58472  4.33676  3.06525  3.99207  1.62648  3.03353  2.24123  3.05835  3.66792  5.73377  4.33296   1614 q - - -
          2.68618  4.42225  2.77519  2.73123  3.46354  2.40513  3.72494  3.29354  2.67741  2.69355  4.24690  2.90347  2.73739  3.18146  2.89801  2.37887  2.77519  2.98518  4.58477  3.61503
          0.01211  4.81576  5.53810  0.61958  0.77255  0.48576  0.95510
    601   3.63120  4.89856  5.60745  5.02542  2.63818  4.96233  5.31459  1.07534  4.86883  1.37782  2.59887  5.12205  5.14993  4.87184  4.85814  4.31917  3.85318  2.11928  5.53915  4.48281   1615 i - - -
          2.68618  4.42225  2.77519  2.73123  3.46354  2.40513  3.72494  3.29354  2.67741  2.69355  4.24690  2.90347  2.73739  3.18146  2.89801  2.37887  2.77519  2.98518  4.58477  3.61503
          0.01211  4.81576  5.53810  0.61958  0.77255  0.48576  0.95510
    602   2.52916  4.34517  4.22972  2.93783  2.29418  3.93800  4.23544  2.76574  3.53962  1.33430  2.96790  3.88814  3.23502  3.77139  3.74430  3.22077  3.08031  2.58452  4.95002  3.75688   1616 l - - -
          2.68618  4.42225  2.77519  2.73123  3.46354  2.40513  3.72494  3.29354  2.67741  2.69355  4.24690  2.90347  2.73739  3.18146  2.89801  2.37887  2.77519  2.98518  4.58477  3.61503
          0.01211  4.81576  5.53810  0.61958  0.77255  0.48576  0.95510
    603   1.44367  5.21240  3.07829  2.33641  4.54574  3.60504  3.85011  3.99908  2.62041  3.53678  4.31201  2.79641  4.02677  2.58633  3.10210  2.21305  2.64280  3.60844  5.71718  4.33816   1617 a - - -
          2.68618  4.42225  2.77519  2.73123  3.46354  2.40513  3.72494  3.29354  2.67741  2.69355  4.24690  2.90347  2.73739  3.18146  2.89801  2.37887  2.77519  2.98518  4.58477  3.61503
          0.01211  4.81576  5.53810  0.61958  0.77255  0.48576  0.95510
    604   2.57872  5.40490  2.53109  1.82584  4.74451  3.60086  3.85964  4.22937  2.63930  3.71655  4.47078  2.62237  4.04032  2.96924  3.14436  1.55958  2.68533  3.79754  5.85782  4.43881   1618 s - - -
          2.68618  4.42225  2.77519  2.73123  3.46354  2.40513  3.72494  3.29354  2.67741  2.69355  4.24690  2.90347  2.73739  3.18146  2.89801  2.37887  2.77519  2.98518  4.58477  3.61503
          0.01211  4.81576  5.53810  0.61958  0.77255  0.48576  0.95510
    605   2.94973  4.38828  4.51894  3.93051  2.77626  4.07910  4.39168  2.67218  3.06829  1.04140  3.38752  4.10177  4.43389  3.98568  3.92230  3.37762  2.66518  2.19247  5.00093  3.82179   1619 l - - -
          2.68618  4.42225  2.77519  2.73123  3.46354  2.40513  3.72494  3.29354  2.67741  2.69355  4.24690  2.90347  2.73739  3.18146  2.89801  2.37887  2.77519  2.98518  4.58477  3.61503
          0.01211  4.81576  5.53810  0.61958  0.77255  0.48576  0.95510
    606   2.93563  5.37366  3.21510  2.32834  4.73709  3.68906  3.82114  4.18922  1.98059  2.98299  4.42061  3.16276  4.07370  1.72371  1.97416  2.58000  3.15439  3.77662  5.76953  4.41323   1620 q - - -
          2.68569  4.42381  2.77417  2.72974  3.46454  2.40612  3.72364  3.29454  2.67801  2.69413  4.24730  2.90392  2.73719  3.18093  2.89771  2.37974  2.77569  2.98160  4.58633  3.61659
          0.88162  0.54136  5.53810  2.01537  0.14303  0.48576  0.95510
    607   2.85035  5.35860  2.34625  1.88420  4.70661  3.59957  3.09294  4.18997  2.28968  3.66035  4.40156  3.06595  4.00215  2.11381  2.09810  2.80938  3.08119  3.75147  5.78366  4.37691   1644 e - - -
          2.68618  4.42225  2.77519  2.73123  3.46354  2.40513  3.72494  3.29354  2.67741  2.69355  4.24690  2.90347  2.73739  3.18146  2.89801  2.37887  2.77519  2.98518  4.58477  3.61503
          0.01211  4.81576  5.53810  0.61958  0.77255  0.48576  0.95510
    608   2.58781  5.37318  2.56648  1.44719  4.71397  3.03704  3.80678  4.20120  2.33117  3.67591  4.41825  2.68967  4.00510  2.90810  2.35597  2.81527  3.09264  3.76217  5.80518  4.38928   1645 e - - -
          2.68618  4.42225  2.77519  2.73123  3.46354  2.40513  3.72494  3.29354  2.67741  2.69355  4.24690  2.90347  2.73739  3.18146  2.89801  2.37887  2.77519  2.98518  4.58477  3.61503
          0.01211  4.81576  5.53810  0.61958  0.77255  0.48576  0.95510
    609   2.81090  5.27982  3.07099  2.51765  4.60958  2.56736  3.09115  4.08321  2.15658  3.57770  3.51321  2.78966  3.30042  1.82997  2.99944  2.44455  3.04184  3.66243  5.72122  4.32203   1646 q - - -
          2.68618  4.42225  2.77519  2.73123  3.46354  2.40513  3.72494  3.29354  2.67741  2.69355  4.24690  2.90347  2.73739  3.18146  2.89801  2.37887  2.77519  2.98518  4.58477  3.61503
          0.06234  4.81576  2.95015  0.61958  0.77255  0.48576  0.95510
    610   2.09744  5.24620  3.05585  2.31431  4.57071  3.56851  3.75745  4.04192  2.23308  3.12865  4.29253  2.29818  3.35293  2.52268  2.66469  2.47106  3.01825  3.07380  5.69115  4.29369   1647 a - - -
          2.68618  4.42225  2.77519  2.73123  3.46354  2.40513  3.72494  3.29354  2.67741  2.69355  4.24690  2.90347  2.73739  3.18146  2.89801  2.37887  2.77519  2.98518  4.58477  3.61503
          0.01273  4.76615  5.48849  0.61958  0.77255  0.59328  0.80411
    611   2.79399  5.29936  2.53176  2.27198  4.64332  3.56410  3.21048  4.12728  2.21990  3.60311  4.34093  3.03212  3.95900  2.06699  2.33366  2.46732  2.39905  3.68953  5.73150  4.32283   1648 q - - -
          2.68618  4.42225  2.77519  2.73123  3.46354  2.40513  3.72494  3.29354  2.67741  2.69355  4.24690  2.90347  2.73739  3.18146  2.89801  2.37887  2.77519  2.98518  4.58477  3.61503
          0.01273  4.76615  5.48849  0.61958  0.77255  0.59328  0.80411
    612   2.80916  5.29730  2.25923  2.07936  4.63596  3.57430  3.76391  4.11422  2.27865  3.59715  3.52448  3.04464  3.15593  2.86440  1.77360  2.77393  3.03994  3.68486  5.73082  4.32803   1649 r - - -
          2.68618  4.42225  2.77519  2.73123  3.46354  2.40513  3.72494  3.29354  2.67741  2.69355  4.24690  2.90347  2.73739  3.18146  2.89801  2.37887  2.77519  2.98518  4.58477  3.61503
          0.01273  4.76615  5.48849  0.61958  0.77255  0.59328  0.80411
    613   2.51455  3.85848  3.12010  2.55999  4.47225  3.59771  3.78663  3.91940  2.10834  3.45652  4.23140  3.09350  3.99028  2.56642  2.02110  2.30608  2.22334  3.53932  5.63530  4.26580   1650 r - - -
          2.68618  4.42225  2.77519  2.73123  3.46354  2.40513  3.72494  3.29354  2.67741  2.69355  4.24690  2.90347  2.73739  3.18146  2.89801  2.37887  2.77519  2.98518  4.58477  3.61503
          0.01273  4.76615  5.48849  0.61958  0.77255  0.59328  0.80411
    614   2.22120  3.48521  3.20588  2.35740  4.19328  3.16913  3.26500  3.60581  2.64031  3.21770  4.03563  3.16406  2.98701  2.72361  3.10069  2.53356  2.40037  2.51807  5.47068  4.14183   1651 a - - -
          2.68618  4.42225  2.77519  2.73123  3.46354  2.40513  3.72494  3.29354  2.67741  2.69355  4.24690  2.90347  2.73739  3.18146  2.89801  2.37887  2.77519  2.98518  4.58477  3.61503
          0.15683  4.76615  1.99041  0.61958  0.77255  0.59328  0.80411
    615   2.40385  4.81619  3.22037  2.39627  4.02646  2.28636  3.04825  2.86612  2.65175  3.06384  3.90031  3.16549  3.20897  2.99434  3.09815  2.80898  2.53594  2.66523  5.34561  4.03820   1652 g - - -
          2.68618  4.42225  2.77519  2.73123  3.46354  2.40513  3.72494  3.29354  2.67741  2.69355  4.24690  2.90347  2.73739  3.18146  2.89801  2.37887  2.77519  2.98518  4.58477  3.61503
          0.07865  4.62400  2.72085  0.61958  0.77255  0.82881  0.57371
    616   2.31984  5.10614  2.64452  2.46398  4.40689  3.51031  3.71169  3.06868  2.20534  3.39521  4.16590  2.29606  3.90757  2.82756  2.95443  2.15628  2.66463  3.47392  5.57434  4.19463   1653 s - - -
          2.68618  4.42225  2.77519  2.73123  3.46354  2.40513  3.72494  3.29354  2.67741  2.69355  4.24690  2.90347  2.73739  3.18146  2.89801  2.37887  2.77519  2.98518  4.58477  3.61503
          0.01565  4.56101  5.28335  0.61958  0.77255  0.29023  1.37869
    617   2.49081  5.31886  2.47705  1.99812  4.66156  2.60835  3.77244  4.14609  1.98052  3.62300  4.36105  3.04879  3.97747  2.87030  2.41434  2.54946  2.77727  3.70841  5.75269  4.34254   1654 k - - -
          2.68641  4.41958  2.77539  2.72909  3.46416  2.40485  3.72431  3.29320  2.67766  2.69411  4.24673  2.90378  2.73714  3.18043  2.89722  2.37984  2.77616  2.98539  4.58605  3.61631
          0.76434  0.63408  5.53810  1.90793  0.16062  0.48576  0.95510
    618   2.81761  5.32455  2.75135  2.50046  4.66681  2.77866  3.07439  4.15169  2.14111  3.62845  4.36693  2.65380  3.29482  1.97691  3.00790  2.15394  3.04949  3.71388  5.75822  4.34730   1677 q - - -
          2.68618  4.42225  2.77519  2.73123  3.46354  2.40513  3.72494  3.29354  2.67741  2.69355  4.24690  2.90347  2.73739  3.18146  2.89801  2.37887  2.77519  2.98518  4.58477  3.61503
          0.01211  4.81576  5.53810  0.61958  0.77255  0.48576  0.95510
    619   2.80974  4.81377  2.40518  2.79338  3.11410  3.69023  3.91069  2.98908  2.46410  3.04974  3.11694  3.28278  4.07727  3.11395  3.21058  2.58857  1.69778  3.11660  5.35345  4.06217   1678 t - - -
          2.68618  4.42225  2.77519  2.73123  3.46354  2.40513  3.72494  3.29354  2.67741  2.69355  4.24690  2.90347  2.73739  3.18146  2.89801  2.37887  2.77519  2.98518  4.58477  3.61503
          0.01211  4.81576  5.53810  0.61958  0.77255  0.48576  0.95510
    620   2.80372  5.29195  2.58068  2.50525  4.62777  3.01122  3.17436  4.10717  2.07943  3.08991  4.33510  2.63463  3.18704  2.86822  2.33533  2.54825  2.65424  3.11349  5.73017  4.32499   1679 k - - -
          2.68618  4.42225  2.77519  2.73123  3.46354  2.40513  3.72494  3.29354  2.67741  2.69355  4.24690  2.90347  2.73739  3.18146  2.89801  2.37887  2.77519  2.98518  4.58477  3.61503
          0.01211  4.81576  5.53810  0.61958  0.77255  0.48576  0.95510
    621   2.56349  3.30315  3.73999  3.17456  3.67374  3.23492  4.07732  3.03170  2.68796  2.45100  3.64340  3.56364  1.98673  3.42256  3.46727  2.66730  3.05095  1.98112  5.12337  3.89337   1680 v - - -
          2.68618  4.42225  2.77519  2.73123  3.46354  2.40513  3.72494  3.29354  2.67741  2.69355  4.24690  2.90347  2.73739  3.18146  2.89801  2.37887  2.77519  2.98518  4.58477  3.61503
          0.01211  4.81576  5.53810  0.61958  0.77255  0.48576  0.95510
    622   2.56901  5.32338  2.62493  1.79285  4.66793  3.58037  3.77121  4.15367  2.03490  3.62800  4.36478  3.04764  3.20871  2.28437  2.64778  2.46577  3.04453  3.71386  5.75557  4.34453   1681 e - - -
          2.68622  4.42248  2.77449  2.73084  3.46377  2.40536  3.72518  3.29377  2.67764  2.69349  4.24713  2.90370  2.73763  3.18080  2.89824  2.37891  2.77543  2.98448  4.58500  3.61526
          0.74654  1.44108  1.24020  1.03371  0.43956  0.48576  0.95510
    623   2.35004  5.07785  3.00698  2.18319  4.37484  3.49585  3.68479  3.82395  2.20392  3.36009  4.13348  2.98718  3.07123  2.80136  2.23783  2.69389  2.55101  3.44279  5.53877  3.23007   1686 e - - -
          2.68618  4.42225  2.77519  2.73123  3.46354  2.40513  3.72494  3.29354  2.67741  2.69355  4.24690  2.90347  2.73739  3.18146  2.89801  2.37887  2.77519  2.98518  4.58477  3.61503
          0.10609  4.47973  2.41557  0.61958  0.77255  0.79065  0.60431
    624   2.39435  4.99106  2.17486  2.49112  4.30420  3.02853  3.72647  3.74202  2.50788  2.70663  4.09727  3.01807  3.06538  2.85694  2.98413  2.38137  2.51177  3.37578  5.51473  4.15412   1687 d - - -
          2.68618  4.42225  2.77519  2.73123  3.46354  2.40513  3.72494  3.29354  2.67741  2.69355  4.24690  2.90347  2.73739  3.18146  2.89801  2.37887  2.77519  2.98518  4.58477  3.61503
          0.01697  4.48059  5.20293  0.61958  0.77255  0.26227  1.46667
    625   2.81112  5.26428  2.73779  2.52210  4.58711  2.05087  3.78203  4.05693  2.31289  2.97457  4.31274  2.41630  3.22823  2.88695  2.75193  2.78423  2.36109  3.64331  5.71171  4.31523   1688 g - - -
          2.68618  4.42225  2.77519  2.73123  3.46354  2.40513  3.72494  3.29354  2.67741  2.69355  4.24690  2.90347  2.73739  3.18146  2.89801  2.37887  2.77519  2.98518  4.58477  3.61503
          0.01211  4.81576  5.53810  0.61958  0.77255  0.48576  0.95510
    626   2.00247  4.63953  3.89099  3.43113  4.21721  3.59956  4.41041  3.56846  3.39710  2.19100  4.16428  3.71067  1.20329  3.70744  3.73314  2.42247  3.16095  3.23744  5.63052  4.40172   1689 p - - -
          2.68618  4.42225  2.77519  2.73123  3.46354  2.40513  3.72494  3.29354  2.67741  2.69355  4.24690  2.90347  2.73739  3.18146  2.89801  2.37887  2.77519  2.98518  4.58477  3.61503
          0.01211  4.81576  5.53810  0.61958  0.77255  0.48576  0.95510
    627   2.81431  4.45950  3.82921  3.25845  2.95353  3.82663  4.09568  2.61120  3.19873  2.66645  2.91972  3.09197  2.43372  3.48378  3.51590  2.00359  2.35992  2.41724  5.05311  3.83267   1690 s - - -
          2.68618  4.42225  2.77519  2.73123  3.46354  2.40513  3.72494  3.29354  2.67741  2.69355  4.24690  2.90347  2.73739  3.18146  2.89801  2.37887  2.77519  2.98518  4.58477  3.61503
          0.01211  4.81576  5.53810  0.61958  0.77255  0.48576  0.95510
    628   2.70964  5.77953  1.14400  1.91506  5.11913  2.34323  4.09364  4.63456  3.01465  4.10839  4.90329  3.11360  4.20751  3.23229  3.58060  2.52391  3.48219  4.18361  6.25347  4.77173   1691 d - - -
          2.68618  4.42225  2.77519  2.73123  3.46354  2.40513  3.72494  3.29354  2.67741  2.69355  4.24690  2.90347  2.73739  3.18146  2.89801  2.37887  2.77519  2.98518  4.58477  3.61503
          0.01211  4.81576  5.53810  0.61958  0.77255  0.48576  0.95510
    629   2.80957  5.28039  3.07179  1.67800  4.61069  3.58764  3.77488  4.08476  2.29741  3.57830  3.32587  2.38922  3.98085  2.56137  2.59500  2.47017  3.04035  3.02265  5.72099  4.32146   1692 e - - -
          2.68618  4.42225  2.77519  2.73123  3.46354  2.40513  3.72494  3.29354  2.67741  2.69355  4.24690  2.90347  2.73739  3.18146  2.89801  2.37887  2.77519  2.98518  4.58477  3.61503
          0.01211  4.81576  5.53810  0.61958  0.77255  0.48576  0.95510
    630   2.52600  4.37407  4.71165  4.12843  3.50780  2.56479  4.51877  1.98927  3.97594  1.51121  3.48437  4.23933  4.51428  4.16233  4.08379  3.46469  3.21603  1.59871  5.08828  3.90474   1693 l - - -
          2.68618  4.42225  2.77519  2.73123  3.46354  2.40513  3.72494  3.29354  2.67741  2.69355  4.24690  2.90347  2.73739  3.18146  2.89801  2.37887  2.77519  2.98518  4.58477  3.61503
          0.01211  4.81576  5.53810  0.61958  0.77255  0.48576  0.95510
    631   2.14275  5.29067  3.08681  2.19863  4.62654  3.60233  3.78907  4.09665  2.25448  3.59020  4.34151  3.07932  3.17934  2.89267  1.98662  2.03537  3.06181  3.67803  5.73150  4.33851   1694 r - - -
          2.68618  4.42225  2.77519  2.73123  3.46354  2.40513  3.72494  3.29354  2.67741  2.69355  4.24690  2.90347  2.73739  3.18146  2.89801  2.37887  2.77519  2.98518  4.58477  3.61503
          0.01211  4.81576  5.53810  0.61958  0.77255  0.48576  0.95510
    632   2.84969  5.32952  3.06774  1.90660  4.66966  3.05479  3.06146  4.14437  2.51303  3.62716  4.37553  3.07836  4.00653  1.63938  2.59536  2.81451  2.66289  3.71844  5.75959  4.36234   1695 q - - -
          2.68618  4.42225  2.77519  2.73123  3.46354  2.40513  3.72494  3.29354  2.67741  2.69355  4.24690  2.90347  2.73739  3.18146  2.89801  2.37887  2.77519  2.98518  4.58477  3.61503
          0.01211  4.81576  5.53810  0.61958  0.77255  0.48576  0.95510
    633   2.94221  5.42650  2.68591  2.33819  4.78822  3.66054  3.83690  4.25737  1.67992  3.71790  4.47331  3.12721  4.06757  1.54298  2.55063  2.89883  3.16781  3.82835  5.82777  4.44533   1696 q - - -
          2.68618  4.42225  2.77519  2.73123  3.46354  2.40513  3.72494  3.29354  2.67741  2.69355  4.24690  2.90347  2.73739  3.18146  2.89801  2.37887  2.77519  2.98518  4.58477  3.61503
          0.01211  4.81576  5.53810  0.61958  0.77255  0.48576  0.95510
    634   3.96607  5.19282  5.86098  5.28891  3.50420  5.34397  5.67033  2.56031  5.14606  0.58542  2.52677  5.48829  5.40611  5.06546  5.12483  4.73288  4.17704  1.88110  5.71647  4.74734   1697 L - - -
          2.68618  4.42225  2.77519  2.73123  3.46354  2.40513  3.72494  3.29354  2.67741  2.69355  4.24690  2.90347  2.73739  3.18146  2.89801  2.37887  2.77519  2.98518  4.58477  3.61503
          0.01211  4.81576  5.53810  0.61958  0.77255  0.48576  0.95510
    635   3.40153  5.67219  3.06940  2.85847  4.65285  3.86019  0.81990  4.49784  2.77747  3.97230  4.84750  2.80595  4.38278  2.54051  3.09924  3.35499  3.64725  4.13873  5.87847  4.44087   1698 h - - -
          2.68618  4.42225  2.77519  2.73123  3.46354  2.40513  3.72494  3.29354  2.67741  2.69355  4.24690  2.90347  2.73739  3.18146  2.89801  2.37887  2.77519  2.98518  4.58477  3.61503
          0.01211  4.81576  5.53810  0.61958  0.77255  0.48576  0.95510
    636   2.55146  5.33014  3.05010  1.80343  4.66748  2.09679  3.06881  4.14359  2.52712  3.62863  4.37712  3.07348  4.00508  2.23009  2.61239  2.81310  3.07997  3.71758  5.76387  4.36318   1699 e - - -
          2.68618  4.42225  2.77519  2.73123  3.46354  2.40513  3.72494  3.29354  2.67741  2.69355  4.24690  2.90347  2.73739  3.18146  2.89801  2.37887  2.77519  2.98518  4.58477  3.61503
          0.01211  4.81576  5.53810  0.61958  0.77255  0.48576  0.95510
    637   3.13699  4.50412  4.92883  4.33816  3.44945  4.33611  3.33376  1.72204  4.16052  1.11067  3.38515  4.43377  4.65837  4.31406  4.23346  3.65393  3.36842  1.87609  5.14707  3.98252   1700 l - - -
          2.68618  4.42225  2.77519  2.73123  3.46354  2.40513  3.72494  3.29354  2.67741  2.69355  4.24690  2.90347  2.73739  3.18146  2.89801  2.37887  2.77519  2.98518  4.58477  3.61503
          0.01211  4.81576  5.53810  0.61958  0.77255  0.48576  0.95510
    638   3.65238  4.90264  5.59567  5.06011  3.76990  5.07336  5.54362  2.24823  4.92965  1.63325  2.69320  5.20898  5.28028  5.04340  5.00516  4.45621  3.89258  0.73414  5.81904  4.71231   1701 v - - -
          2.68618  4.42225  2.77519  2.73123  3.46354  2.40513  3.72494  3.29354  2.67741  2.69355  4.24690  2.90347  2.73739  3.18146  2.89801  2.37887  2.77519  2.98518  4.58477  3.61503
          0.01211  4.81576  5.53810  0.61958  0.77255  0.48576  0.95510
    639   3.20148  5.80740  1.61723  1.77098  5.12051  3.65100  4.06052  4.63972  2.05530  4.09796  4.88434  1.66878  4.19459  3.19276  3.50635  3.10580  3.46201  4.18600  6.23035  4.74824   1702 d - - -
          2.68618  4.42225  2.77519  2.73123  3.46354  2.40513  3.72494  3.29354  2.67741  2.69355  4.24690  2.90347  2.73739  3.18146  2.89801  2.37887  2.77519  2.98518  4.58477  3.61503
          0.01211  4.81576  5.53810  0.61958  0.77255  0.48576  0.95510
    640   1.86683  4.53439  3.73177  2.68696  3.67805  3.81219  4.07888  2.98695  3.11678  2.40416  3.09974  3.56463  4.19507  3.41829  3.46474  3.06212  1.73262  2.39667  5.13297  3.90107   1703 t - - -
          2.68618  4.42225  2.77519  2.73123  3.46354  2.40513  3.72494  3.29354  2.67741  2.69355  4.24690  2.90347  2.73739  3.18146  2.89801  2.37887  2.77519  2.98518  4.58477  3.61503
          0.01211  4.81576  5.53810  0.61958  0.77255  0.48576  0.95510
    641   2.15767  3.20919  4.77858  4.17283  2.76556  4.07696  4.41053  2.60656  3.98226  1.79604  1.68168  4.20899  4.43151  4.12431  4.02371  3.38762  3.13930  2.16431  4.91597  3.74546   1704 m - - -
          2.68618  4.42225  2.77519  2.73123  3.46354  2.40513  3.72494  3.29354  2.67741  2.69355  4.24690  2.90347  2.73739  3.18146  2.89801  2.37887  2.77519  2.98518  4.58477  3.61503
          0.01211  4.81576  5.53810  0.61958  0.77255  0.48576  0.95510
    642   3.14127  4.51252  4.93539  4.33969  3.41606  4.33082  4.66255  2.23810  4.17086  1.15282  1.81433  4.43471  4.64885  4.30285  4.23570  2.83742  3.37122  2.27681  5.13245  3.99160   1705 l - - -
          2.68618  4.42225  2.77519  2.73123  3.46354  2.40513  3.72494  3.29354  2.67741  2.69355  4.24690  2.90347  2.73739  3.18146  2.89801  2.37887  2.77519  2.98518  4.58477  3.61503
          0.01211  4.81576  5.53810  0.61958  0.77255  0.48576  0.95510
    643   2.80883  5.31778  2.42488  2.28806  4.66224  2.83706  3.18918  4.14756  2.25551  3.62239  4.35895  3.04705  3.97437  2.15522  2.29612  2.50766  2.65256  3.70816  5.75024  4.33988   1706 q - - -
          2.68618  4.42225  2.77519  2.73123  3.46354  2.40513  3.72494  3.29354  2.67741  2.69355  4.24690  2.90347  2.73739  3.18146  2.89801  2.37887  2.77519  2.98518  4.58477  3.61503
          0.01211  4.81576  5.53810  0.61958  0.77255  0.48576  0.95510
    644   3.72594  5.71924  4.11392  3.48469  4.74734  4.24569  0.90122  4.61597  2.45794  4.00493  4.92392  3.84280  4.64142  3.37345  1.43490  3.72627  3.89385  4.30976  5.79299  4.49857   1707 h - - -
          2.68618  4.42225  2.77519  2.73123  3.46354  2.40513  3.72494  3.29354  2.67741  2.69355  4.24690  2.90347  2.73739  3.18146  2.89801  2.37887  2.77519  2.98518  4.58477  3.61503
          0.01211  4.81576  5.53810  0.61958  0.77255  0.48576  0.95510
    645   4.04994  5.26857  5.90973  5.34730  2.54327  5.39336  5.58025  2.65710  5.20820  0.48698  3.22573  5.52347  5.43299  5.07206  5.15814  4.78643  4.25480  2.34945  5.59060  4.49883   1708 L - - -
          2.68618  4.42225  2.77519  2.73123  3.46354  2.40513  3.72494  3.29354  2.67741  2.69355  4.24690  2.90347  2.73739  3.18146  2.89801  2.37887  2.77519  2.98518  4.58477  3.61503
          0.01211  4.81576  5.53810  0.61958  0.77255  0.48576  0.95510
    646   2.54158  5.33264  2.16221  2.23249  4.67548  3.04601  3.77958  4.16111  2.35010  3.63659  4.37506  3.05000  3.98331  1.92199  2.52359  2.46798  3.05513  3.72232  5.76543  4.35359   1709 q - - -
          2.68618  4.42225  2.77519  2.73123  3.46354  2.40513  3.72494  3.29354  2.67741  2.69355  4.24690  2.90347  2.73739  3.18146  2.89801  2.37887  2.77519  2.98518  4.58477  3.61503
          0.01211  4.81576  5.53810  0.61958  0.77255  0.48576  0.95510
    647   1.87424  4.95364  3.34551  2.42999  4.57902  3.56415  4.12151  4.00753  2.95076  3.60931  4.41031  3.35281  4.10790  3.28188  3.39934  1.30202  2.15705  3.58699  5.82940  4.50673   1710 s - - -
          2.68618  4.42225  2.77519  2.73123  3.46354  2.40513  3.72494  3.29354  2.67741  2.69355  4.24690  2.90347  2.73739  3.18146  2.89801  2.37887  2.77519  2.98518  4.58477  3.61503
          0.01211  4.81576  5.53810  0.61958  0.77255  0.48576  0.95510
    648   2.59190  5.43133  3.55309  2.95567  4.91406  3.87221  3.97014  4.30418  0.84967  3.76942  4.58421  3.41704  4.27539  3.09298  2.38853  2.67762  3.39648  3.92636  5.85361  4.60074   1711 k - - -
          2.68618  4.42225  2.77519  2.73123  3.46354  2.40513  3.72494  3.29354  2.67741  2.69355  4.24690  2.90347  2.73739  3.18146  2.89801  2.37887  2.77519  2.98518  4.58477  3.61503
          0.01211  4.81576  5.53810  0.61958  0.77255  0.48576  0.95510
    649   2.86197  5.27444  3.06281  1.31159  4.59931  2.91536  3.83145  4.05592  2.11854  3.57627  4.34385  3.10313  4.02613  2.94530  3.05334  2.84011  2.65187  3.00368  5.73946  4.35339   1712 e - - -
          2.68618  4.42225  2.77519  2.73123  3.46354  2.40513  3.72494  3.29354  2.67741  2.69355  4.24690  2.90347  2.73739  3.18146  2.89801  2.37887  2.77519  2.98518  4.58477  3.61503
          0.01211  4.81576  5.53810  0.61958  0.77255  0.48576  0.95510
    650   1.74823  5.24615  2.69432  1.78999  4.55762  3.59595  3.19212  3.14223  2.54406  3.53675  4.29719  3.07730  3.99353  2.90270  2.64082  2.79672  3.05071  3.61882  5.69902  4.30869   1713 a - - -
          2.68618  4.42225  2.77519  2.73123  3.46354  2.40513  3.72494  3.29354  2.67741  2.69355  4.24690  2.90347  2.73739  3.18146  2.89801  2.37887  2.77519  2.98518  4.58477  3.61503
          0.01211  4.81576  5.53810  0.61958  0.77255  0.48576  0.95510
    651   2.01591  2.88570  3.39579  2.50194  3.96727  3.69836  3.93373  2.90629  2.47497  3.01805  3.87414  3.31546  4.08991  3.15001  3.23974  2.51931  1.96605  3.08184  5.33083  4.04839   1714 t - - -
          2.68618  4.42225  2.77519  2.73123  3.46354  2.40513  3.72494  3.29354  2.67741  2.69355  4.24690  2.90347  2.73739  3.18146  2.89801  2.37887  2.77519  2.98518  4.58477  3.61503
          0.01211  4.81576  5.53810  0.61958  0.77255  0.48576  0.95510
    652   3.24558  4.62311  5.03491  4.53052  3.94093  2.16734  5.08720  1.16485  4.41461  2.70094  3.82407  4.64677  4.87863  4.64674  4.56493  3.84620  3.52628  1.28061  5.66883  4.46417   1715 i - - -
          2.68618  4.42225  2.77519  2.73123  3.46354  2.40513  3.72494  3.29354  2.67741  2.69355  4.24690  2.90347  2.73739  3.18146  2.89801  2.37887  2.77519  2.98518  4.58477  3.61503
          0.01211  4.81576  5.53810  0.61958  0.77255  0.48576  0.95510
    653   2.47186  4.86313  2.47829  2.75170  4.06087  3.67591  2.97543  3.45923  2.73697  2.70658  3.94531  3.25011  4.06328  2.71305  2.84538  2.88826  3.04020  2.69163  3.60457  2.25049   1716 y - - -
          2.68618  4.42225  2.77519  2.73123  3.46354  2.40513  3.72494  3.29354  2.67741  2.69355  4.24690  2.90347  2.73739  3.18146  2.89801  2.37887  2.77519  2.98518  4.58477  3.61503
          0.01211  4.81576  5.53810  0.61958  0.77255  0.48576  0.95510
    654   2.54021  5.37499  3.15549  2.13974  4.73744  3.65770  3.05106  4.20187  1.67739  3.66649  4.41966  2.66566  4.04769  2.90986  1.86676  2.86861  3.12816  3.77685  5.77799  4.40365   1717 k - - -
          2.68618  4.42225  2.77519  2.73123  3.46354  2.40513  3.72494  3.29354  2.67741  2.69355  4.24690  2.90347  2.73739  3.18146  2.89801  2.37887  2.77519  2.98518  4.58477  3.61503
          0.01211  4.81576  5.53810  0.61958  0.77255  0.48576  0.95510
    655   2.60361  4.51253  4.76888  4.23895  3.79994  2.15852  4.78149  1.66878  4.12257  2.69439  3.73287  4.36516  4.64430  4.34508  4.28253  3.56199  3.35319  1.14506  5.42329  4.22721   1718 v - - -
          2.68618  4.42225  2.77519  2.73123  3.46354  2.40513  3.72494  3.29354  2.67741  2.69355  4.24690  2.90347  2.73739  3.18146  2.89801  2.37887  2.77519  2.98518  4.58477  3.61503
          0.01211  4.81576  5.53810  0.61958  0.77255  0.48576  0.95510
    656   1.10450  4.79259  3.51660  2.98842  4.21023  3.63055  4.09204  3.58274  2.50915  3.25538  4.10161  3.42050  3.07006  3.29962  3.35848  2.91934  2.57845  2.82239  5.54981  4.27203   1719 a - - -
          2.68618  4.42225  2.77519  2.73123  3.46354  2.40513  3.72494  3.29354  2.67741  2.69355  4.24690  2.90347  2.73739  3.18146  2.89801  2.37887  2.77519  2.98518  4.58477  3.61503
          0.01211  4.81576  5.53810  0.61958  0.77255  0.48576  0.95510
    657   2.56693  5.72572  1.13433  1.91339  5.04186  3.64215  4.03363  4.55150  2.91508  4.02293  4.80554  3.09745  4.17154  2.56723  3.46443  2.52343  3.41074  4.10673  6.16332  4.69419   1720 d - - -
          2.68618  4.42225  2.77519  2.73123  3.46354  2.40513  3.72494  3.29354  2.67741  2.69355  4.24690  2.90347  2.73739  3.18146  2.89801  2.37887  2.77519  2.98518  4.58477  3.61503
          0.01211  4.81576  5.53810  0.61958  0.77255  0.48576  0.95510
    658   1.50548  4.62771  3.64173  3.09227  3.88539  2.96910  4.09197  2.72914  3.05956  2.95027  3.82839  2.83400  4.15336  3.37324  3.43972  2.97936  2.01862  2.59045  5.30047  4.05267   1721 a - - -
          2.68618  4.42225  2.77519  2.73123  3.46354  2.40513  3.72494  3.29354  2.67741  2.69355  4.24690  2.90347  2.73739  3.18146  2.89801  2.37887  2.77519  2.98518  4.58477  3.61503
          0.01211  4.81576  5.53810  0.61958  0.77255  0.48576  0.95510
    659   4.81046  5.91669  5.32922  5.28309  2.91001  5.00621  4.43723  4.74997  5.14355  3.95062  5.32257  5.03259  5.48538  5.19067  5.10318  4.82346  5.11364  4.66603  4.56295  0.20897   1722 Y - - -
          2.68618  4.42225  2.77519  2.73123  3.46354  2.40513  3.72494  3.29354  2.67741  2.69355  4.24690  2.90347  2.73739  3.18146  2.89801  2.37887  2.77519  2.98518  4.58477  3.61503
          0.01211  4.81576  5.53810  0.61958  0.77255  0.48576  0.95510
    660   2.51315  5.14010  3.26973  2.69371  4.41851  3.69131  3.85220  3.83593  2.27199  3.40252  2.71923  3.20656  4.07641  2.64812  1.61448  2.90598  2.34818  3.49592  5.60406  4.27778   1723 r - - -
          2.68618  4.42225  2.77519  2.73123  3.46354  2.40513  3.72494  3.29354  2.67741  2.69355  4.24690  2.90347  2.73739  3.18146  2.89801  2.37887  2.77519  2.98518  4.58477  3.61503
          0.01211  4.81576  5.53810  0.61958  0.77255  0.48576  0.95510
    661   2.47809  5.29367  3.13734  2.57750  4.64014  3.62862  3.80481  4.10144  1.51213  3.59552  4.35370  2.67821  4.02291  2.91067  2.29262  2.50064  2.39874  3.68933  5.73403  4.35599   1724 k - - -
          2.68618  4.42225  2.77519  2.73123  3.46354  2.40513  3.72494  3.29354  2.67741  2.69355  4.24690  2.90347  2.73739  3.18146  2.89801  2.37887  2.77519  2.98518  4.58477  3.61503
          0.01211  4.81576  5.53810  0.61958  0.77255  0.48576  0.95510
    662   2.22848  5.06855  3.19327  2.66122  4.41296  2.60853  3.88134  3.84351  2.39255  3.42208  4.21710  1.65329  4.03540  3.01829  3.13089  2.83831  2.62530  2.83671  5.63656  4.28722   1725 n - - -
          2.68618  4.42225  2.77519  2.73123  3.46354  2.40513  3.72494  3.29354  2.67741  2.69355  4.24690  2.90347  2.73739  3.18146  2.89801  2.37887  2.77519  2.98518  4.58477  3.61503
          0.01211  4.81576  5.53810  0.61958  0.77255  0.48576  0.95510
    663   2.82042  4.44727  3.91407  3.34684  3.59282  1.57230  4.14896  2.56541  3.27671  2.33747  2.90595  3.68498  4.22905  3.55731  3.57577  2.71151  2.30227  2.70798  5.06955  3.85477   1726 g - - -
          2.68618  4.42225  2.77519  2.73123  3.46354  2.40513  3.72494  3.29354  2.67741  2.69355  4.24690  2.90347  2.73739  3.18146  2.89801  2.37887  2.77519  2.98518  4.58477  3.61503
          0.01211  4.81576  5.53810  0.61958  0.77255  0.48576  0.95510
    664   2.51439  4.96132  3.24926  2.71035  4.22127  2.97642  3.89098  2.12816  2.36526  3.24897  4.07220  2.41989  4.05450  3.05459  3.15766  1.87495  3.06012  3.31316  5.50756  4.18597   1727 s - - -
          2.68618  4.42225  2.77519  2.73123  3.46354  2.40513  3.72494  3.29354  2.67741  2.69355  4.24690  2.90347  2.73739  3.18146  2.89801  2.37887  2.77519  2.98518  4.58477  3.61503
          0.01211  4.81576  5.53810  0.61958  0.77255  0.48576  0.95510
    665   2.81839  5.27726  2.29599  2.52088  4.60051  2.03095  3.12497  4.07236  2.53166  3.57328  4.32516  2.75786  3.98817  2.89098  2.34419  2.78967  2.65259  3.65677  5.72246  3.30549   1728 g - - -
          2.68618  4.42225  2.77519  2.73123  3.46354  2.40513  3.72494  3.29354  2.67741  2.69355  4.24690  2.90347  2.73739  3.18146  2.89801  2.37887  2.77519  2.98518  4.58477  3.61503
          0.01211  4.81576  5.53810  0.61958  0.77255  0.48576  0.95510
    666   2.12110  0.71611  4.86480  4.64135  4.99106  2.60571  5.27079  4.41165  4.54269  4.13800  4.94728  4.20521  4.24989  4.69924  4.63521  2.08307  3.22669  3.74922  6.38824  5.29349   1729 c - - -
          2.68618  4.42225  2.77519  2.73123  3.46354  2.40513  3.72494  3.29354  2.67741  2.69355  4.24690  2.90347  2.73739  3.18146  2.89801  2.37887  2.77519  2.98518  4.58477  3.61503
          0.01211  4.81576  5.53810  0.61958  0.77255  0.48576  0.95510
    667   3.69792  4.89226  5.77287  5.30239  4.15853  5.31577  6.02415  1.68226  5.23868  2.14805  3.89246  5.46866  5.51483  5.46241  5.39015  4.75037  3.95495  0.58783  6.29752  5.10406   1730 V - - -
          2.68618  4.42225  2.77519  2.73123  3.46354  2.40513  3.72494  3.29354  2.67741  2.69355  4.24690  2.90347  2.73739  3.18146  2.89801  2.37887  2.77519  2.98518  4.58477  3.61503
          0.01211  4.81576  5.53810  0.61958  0.77255  0.48576  0.95510
    668   3.02041  5.56880  1.95160  1.25338  4.89798  2.86994  3.92949  4.39683  2.73897  3.86631  4.62741  3.08098  4.09890  2.58792  2.68488  2.95513  3.26558  3.95356  5.99777  4.55612   1731 e - - -
          2.68618  4.42225  2.77519  2.73123  3.46354  2.40513  3.72494  3.29354  2.67741  2.69355  4.24690  2.90347  2.73739  3.18146  2.89801  2.37887  2.77519  2.98518  4.58477  3.61503
          0.01211  4.81576  5.53810  0.61958  0.77255  0.48576  0.95510
    669   3.53231  5.69989  3.95725  3.24613  5.26592  2.90993  4.03401  4.58524  0.73841  3.95831  4.81388  3.64119  4.48556  3.15616  1.85538  3.50634  3.68797  4.23824  5.94816  4.80407   1732 k - - -
          2.68618  4.42225  2.77519  2.73123  3.46354  2.40513  3.72494  3.29354  2.67741  2.69355  4.24690  2.90347  2.73739  3.18146  2.89801  2.37887  2.77519  2.98518  4.58477  3.61503
          0.01211  4.81576  5.53810  0.61958  0.77255  0.48576  0.95510
    670   3.90443  5.16800  5.55216  5.26972  4.22879  5.01799  5.92372  0.35427  5.14128  2.70081  4.09677  5.41578  5.43859  5.43980  5.24924  4.69695  4.21329  2.31115  6.24090  5.02814   1733 I - - -
          2.68618  4.42225  2.77519  2.73123  3.46354  2.40513  3.72494  3.29354  2.67741  2.69355  4.24690  2.90347  2.73739  3.18146  2.89801  2.37887  2.77519  2.98518  4.58477  3.61503
          0.01211  4.81576  5.53810  0.61958  0.77255  0.48576  0.95510
    671   2.88136  5.36533  3.11226  1.96455  4.72175  2.77937  3.08136  4.19339  2.14060  3.66079  4.40923  3.10289  4.02844  1.73897  2.44138  2.84327  3.10726  3.76344  5.77727  4.39056   1734 q - - -
          2.68618  4.42225  2.77519  2.73123  3.46354  2.40513  3.72494  3.29354  2.67741  2.69355  4.24690  2.90347  2.73739  3.18146  2.89801  2.37887  2.77519  2.98518  4.58477  3.61503
          0.01211  4.81576  5.53810  0.61958  0.77255  0.48576  0.95510
    672   2.48165  5.17672  3.29528  2.78780  4.70207  3.64847  3.97827  4.14401  2.64906  3.67253  4.45817  2.54032  4.11817  3.10687  1.36852  1.82655  3.18966  3.72504  5.82605  4.49369   1735 r - - -
          2.68618  4.42225  2.77519  2.73123  3.46354  2.40513  3.72494  3.29354  2.67741  2.69355  4.24690  2.90347  2.73739  3.18146  2.89801  2.37887  2.77519  2.98518  4.58477  3.61503
          0.01211  4.81576  5.53810  0.61958  0.77255  0.48576  0.95510
    673   3.93917  5.88194  4.59447  3.67293  5.54002  4.39336  4.15694  4.80481  1.94230  4.11650  5.03789  3.94849  4.72586  3.29062  0.48969  3.91950  4.03030  4.51227  6.02631  4.99931   1736 R - - -
          2.68618  4.42225  2.77519  2.73123  3.46354  2.40513  3.72494  3.29354  2.67741  2.69355  4.24690  2.90347  2.73739  3.18146  2.89801  2.37887  2.77519  2.98518  4.58477  3.61503
          0.01211  4.81576  5.53810  0.61958  0.77255  0.48576  0.95510
    674   4.10107  5.43474  4.92894  4.54359  1.16656  4.84569  2.83406  4.04126  4.40501  3.41873  4.59727  4.46694  5.16025  2.26108  4.53961  4.17537  4.31524  3.90017  4.16244  1.15888   1737 y - - -
          2.68618  4.42225  2.77519  2.73123  3.46354  2.40513  3.72494  3.29354  2.67741  2.69355  4.24690  2.90347  2.73739  3.18146  2.89801  2.37887  2.77519  2.98518  4.58477  3.61503
          0.01211  4.81576  5.53810  0.61958  0.77255  0.48576  0.95510
    675   2.80557  5.06338  2.73306  2.18122  4.31794  3.62471  3.82495  2.68111  2.12715  2.60643  3.41374  2.71650  4.01533  2.96292  3.08096  2.54342  2.75933  2.87065  5.55443  4.20587   1738 k - - -
          2.68618  4.42225  2.77519  2.73123  3.46354  2.40513  3.72494  3.29354  2.67741  2.69355  4.24690  2.90347  2.73739  3.18146  2.89801  2.37887  2.77519  2.98518  4.58477  3.61503
          0.01211  4.81576  5.53810  0.61958  0.77255  0.48576  0.95510
    676   2.99202  5.43030  3.26717  2.68246  4.81600  3.04760  3.20388  4.26170  1.73981  3.71080  4.47675  2.82969  4.11161  1.75868  1.95870  2.95516  3.20531  3.84633  5.80221  4.46132   1739 k - - -
          2.68618  4.42225  2.77519  2.73123  3.46354  2.40513  3.72494  3.29354  2.67741  2.69355  4.24690  2.90347  2.73739  3.18146  2.89801  2.37887  2.77519  2.98518  4.58477  3.61503
          0.01211  4.81576  5.53810  0.61958  0.77255  0.48576  0.95510
    677   4.21234  6.21445  3.38847  0.21572  5.75944  4.22858  5.02391  5.47113  4.07909  4.94312  5.98239  3.97322  4.89912  4.28674  4.52230  4.14598  4.55511  5.08296  6.69983  5.59355   1740 E - - -
          2.68618  4.42225  2.77519  2.73123  3.46354  2.40513  3.72494  3.29354  2.67741  2.69355  4.24690  2.90347  2.73739  3.18146  2.89801  2.37887  2.77519  2.98518  4.58477  3.61503
          0.01211  4.81576  5.53810  0.61958  0.77255  0.48576  0.95510
    678   3.58958  5.61315  4.22704  3.38920  5.06930  4.21369  4.04856  2.95766  1.80873  3.80066  4.69660  3.73949  4.54099  3.18513  0.73710  3.59887  3.72420  4.06283  5.85921  4.73789   1741 r - - -
          2.68618  4.42225  2.77519  2.73123  3.46354  2.40513  3.72494  3.29354  2.67741  2.69355  4.24690  2.90347  2.73739  3.18146  2.89801  2.37887  2.77519  2.98518  4.58477  3.61503
          0.01211  4.81576  5.53810  0.61958  0.77255  0.48576  0.95510
    679   2.88891  5.33880  3.16475  2.59368  4.68919  3.65252  3.00792  4.15005  2.05942  3.62804  4.38493  2.73893  4.03983  2.41564  1.62925  2.52166  3.11210  3.73422  5.75064  3.31806   1742 r - - -
          2.68618  4.42225  2.77519  2.73123  3.46354  2.40513  3.72494  3.29354  2.67741  2.69355  4.24690  2.90347  2.73739  3.18146  2.89801  2.37887  2.77519  2.98518  4.58477  3.61503
          0.01211  4.81576  5.53810  0.61958  0.77255  0.48576  0.95510
    680   1.70749  4.77446  3.39914  2.49359  3.96229  3.70685  3.93821  2.89053  2.82066  3.00983  3.86960  3.32132  4.09625  2.57834  3.24395  2.93040  2.16962  2.42664  5.32944  4.04783   1743 a - - -
          2.68618  4.42225  2.77519  2.73123  3.46354  2.40513  3.72494  3.29354  2.67741  2.69355  4.24690  2.90347  2.73739  3.18146  2.89801  2.37887  2.77519  2.98518  4.58477  3.61503
          0.01211  4.81576  5.53810  0.61958  0.77255  0.48576  0.95510
    681   2.69911  4.76304  5.24315  4.66387  3.51738  4.67677  5.04181  2.50491  4.50871  0.80807  2.59037  4.79149  4.94244  4.60722  4.57024  4.01482  3.66228  1.87481  5.41633  4.31954   1744 l - - -
          2.68618  4.42225  2.77519  2.73123  3.46354  2.40513  3.72494  3.29354  2.67741  2.69355  4.24690  2.90347  2.73739  3.18146  2.89801  2.37887  2.77519  2.98518  4.58477  3.61503
          0.01211  4.81576  5.53810  0.61958  0.77255  0.48576  0.95510
    682   2.33739  4.87848  3.29759  2.42831  4.08341  2.72312  3.88459  3.48082  2.50981  2.70836  3.37071  2.87415  4.05844  3.06750  3.17098  2.58976  2.46627  2.19579  5.40622  4.10054   1745 v - - -
          2.68618  4.42225  2.77519  2.73123  3.46354  2.40513  3.72494  3.29354  2.67741  2.69355  4.24690  2.90347  2.73739  3.18146  2.89801  2.37887  2.77519  2.98518  4.58477  3.61503
          0.01211  4.81576  5.53810  0.61958  0.77255  0.48576  0.95510
    683   2.83285  5.33836  2.15421  1.60410  4.67944  3.04233  3.78698  4.16360  2.31514  3.00510  4.38173  3.05486  3.99033  2.55867  2.62492  2.79363  3.06510  3.72718  5.77110  4.36048   1746 e - - -
          2.68618  4.42225  2.77519  2.73123  3.46354  2.40513  3.72494  3.29354  2.67741  2.69355  4.24690  2.90347  2.73739  3.18146  2.89801  2.37887  2.77519  2.98518  4.58477  3.61503
          0.01211  4.81576  5.53810  0.61958  0.77255  0.48576  0.95510
    684   2.17585  4.68666  3.48214  2.91994  3.85314  3.22256  3.96651  2.88242  2.89318  2.56502  3.78386  2.83970  4.11543  2.79662  3.29838  2.57000  2.06101  2.29159  5.24928  3.98483   1747 t - - -
          2.68618  4.42225  2.77519  2.73123  3.46354  2.40513  3.72494  3.29354  2.67741  2.69355  4.24690  2.90347  2.73739  3.18146  2.89801  2.37887  2.77519  2.98518  4.58477  3.61503
          0.01211  4.81576  5.53810  0.61958  0.77255  0.48576  0.95510
    685   1.78502  3.30352  4.43526  3.84302  3.36709  3.94043  4.26621  2.70810  3.69675  2.21868  2.43343  3.98680  4.31431  3.89370  3.82838  2.71041  3.05638  2.51710  2.17896  3.69758   1748 a - - -
          2.68618  4.42225  2.77519  2.73123  3.46354  2.40513  3.72494  3.29354  2.67741  2.69355  4.24690  2.90347  2.73739  3.18146  2.89801  2.37887  2.77519  2.98518  4.58477  3.61503
          0.01211  4.81576  5.53810  0.61958  0.77255  0.48576  0.95510
    686   2.52396  5.28858  3.20896  2.63288  4.62230  3.67220  3.82162  4.06608  1.58739  3.57076  4.34390  3.15812  4.05843  2.54287  1.98277  2.88180  2.39117  3.14799  5.71459  4.36046   1749 k - - -
          2.68618  4.42225  2.77519  2.73123  3.46354  2.40513  3.72494  3.29354  2.67741  2.69355  4.24690  2.90347  2.73739  3.18146  2.89801  2.37887  2.77519  2.98518  4.58477  3.61503
          0.01211  4.81576  5.53810  0.61958  0.77255  0.48576  0.95510
    687   2.80466  5.30154  2.68299  2.04899  4.64124  3.58009  3.16337  4.12304  2.02086  2.88070  4.34373  3.04973  3.97346  2.55567  2.40382  2.45919  2.76488  3.20468  5.73719  4.33007   1750 k - - -
          2.68618  4.42225  2.77519  2.73123  3.46354  2.40513  3.72494  3.29354  2.67741  2.69355  4.24690  2.90347  2.73739  3.18146  2.89801  2.37887  2.77519  2.98518  4.58477  3.61503
          0.01211  4.81576  5.53810  0.61958  0.77255  0.48576  0.95510
    688   3.47114  6.11436  0.83970  2.55504  5.31219  3.69625  1.95571  4.95654  3.30630  4.41419  5.27138  2.50963  4.33454  3.42888  3.92459  3.33388  3.76528  4.50236  6.50884  4.95196   1751 d - - -
          2.68618  4.42225  2.77519  2.73123  3.46354  2.40513  3.72494  3.29354  2.67741  2.69355  4.24690  2.90347  2.73739  3.18146  2.89801  2.37887  2.77519  2.98518  4.58477  3.61503
          0.01211  4.81576  5.53810  0.61958  0.77255  0.48576  0.95510
    689   2.21542  4.54224  3.76864  3.21346  3.76605  1.89858  4.13157  2.62719  3.16613  2.83965  2.99623  3.58577  4.18264  3.46530  3.51274  2.66966  1.88913  2.87545  5.20950  3.97897   1752 t - - -
          2.68618  4.42225  2.77519  2.73123  3.46354  2.40513  3.72494  3.29354  2.67741  2.69355  4.24690  2.90347  2.73739  3.18146  2.89801  2.37887  2.77519  2.98518  4.58477  3.61503
          0.01211  4.81576  5.53810  0.61958  0.77255  0.48576  0.95510
    690   2.25933  5.37876  1.72317  1.97028  4.71942  3.59499  3.81111  4.20585  2.29363  3.68056  4.42414  3.06059  4.00998  2.51056  2.62647  2.82207  3.09963  3.76773  5.80965  4.39478   1753 d - - -
          2.68618  4.42225  2.77519  2.73123  3.46354  2.40513  3.72494  3.29354  2.67741  2.69355  4.24690  2.90347  2.73739  3.18146  2.89801  2.37887  2.77519  2.98518  4.58477  3.61503
          0.01211  4.81576  5.53810  0.61958  0.77255  0.48576  0.95510
    691   2.85388  5.26990  3.14485  2.30014  4.59451  3.63185  3.80009  4.04987  1.82539  3.55607  3.28736  3.11326  4.02085  2.66036  1.80203  2.49245  3.08039  3.03459  5.70545  4.33199   1754 r - - -
          2.68618  4.42225  2.77519  2.73123  3.46354  2.40513  3.72494  3.29354  2.67741  2.69355  4.24690  2.90347  2.73739  3.18146  2.89801  2.37887  2.77519  2.98518  4.58477  3.61503
          0.01211  4.81576  5.53810  0.61958  0.77255  0.48576  0.95510
    692   4.71140  5.84374  5.57188  5.51618  0.21817  5.00865  4.65956  4.25292  5.43711  3.42788  4.86683  5.22687  5.49450  5.36872  5.32735  4.87408  5.03537  4.29487  4.76750  3.07610   1755 F - - -
          2.68618  4.42225  2.77519  2.73123  3.46354  2.40513  3.72494  3.29354  2.67741  2.69355  4.24690  2.90347  2.73739  3.18146  2.89801  2.37887  2.77519  2.98518  4.58477  3.61503
          0.01211  4.81576  5.53810  0.61958  0.77255  0.48576  0.95510
    693   2.28068  4.84997  3.33090  2.77137  4.05014  2.14249  3.90113  2.96765  2.43171  2.76446  3.93573  3.26583  4.07198  2.12968  3.18426  2.89927  3.04550  2.58658  5.38528  4.08782   1756 q - - -
          2.68618  4.42225  2.77519  2.73123  3.46354  2.40513  3.72494  3.29354  2.67741  2.69355  4.24690  2.90347  2.73739  3.18146  2.89801  2.37887  2.77519  2.98518  4.58477  3.61503
          0.01211  4.81576  5.53810  0.61958  0.77255  0.48576  0.95510
    694   2.28423  5.32862  3.09542  2.08383  4.67505  3.61283  3.78813  4.14857  2.21752  3.62636  4.37321  3.08369  4.00625  2.27546  1.95968  2.23658  3.07620  3.72093  5.75333  4.36032   1757 r - - -
          2.68618  4.42225  2.77519  2.73123  3.46354  2.40513  3.72494  3.29354  2.67741  2.69355  4.24690  2.90347  2.73739  3.18146  2.89801  2.37887  2.77519  2.98518  4.58477  3.61503
          0.01211  4.81576  5.53810  0.61958  0.77255  0.48576  0.95510
    695   2.49470  4.76019  3.40619  2.84559  3.94043  2.35646  3.11817  3.32296  2.82163  2.32678  3.85202  2.81099  4.09380  3.15617  2.82450  2.92904  2.60149  2.15629  5.31011  4.03094   1758 v - - -
          2.68618  4.42225  2.77519  2.73123  3.46354  2.40513  3.72494  3.29354  2.67741  2.69355  4.24690  2.90347  2.73739  3.18146  2.89801  2.37887  2.77519  2.98518  4.58477  3.61503
          0.01211  4.81576  5.53810  0.61958  0.77255  0.48576  0.95510
    696   2.56184  4.35269  4.57014  3.98775  3.50126  4.07917  4.43777  2.03869  3.84973  2.21007  3.48999  4.13460  4.45012  4.05236  3.98797  2.60420  2.39948  1.29181  5.05299  3.86374   1759 v - - -
          2.68618  4.42225  2.77519  2.73123  3.46354  2.40513  3.72494  3.29354  2.67741  2.69355  4.24690  2.90347  2.73739  3.18146  2.89801  2.37887  2.77519  2.98518  4.58477  3.61503
          0.01211  4.81576  5.53810  0.61958  0.77255  0.48576  0.95510
    697   2.90370  5.24511  3.23103  2.65636  4.56164  3.68184  3.83420  3.99585  2.29850  2.93509  4.30591  3.17715  4.06836  2.60360  1.69725  1.83797  2.67016  3.62299  5.68320  4.33960   1760 r - - -
          2.68618  4.42225  2.77519  2.73123  3.46354  2.40513  3.72494  3.29354  2.67741  2.69355  4.24690  2.90347  2.73739  3.18146  2.89801  2.37887  2.77519  2.98518  4.58477  3.61503
          0.01211  4.81576  5.53810  0.61958  0.77255  0.48576  0.95510
    698   2.35455  5.30000  2.39398  2.09080  4.63614  3.58216  3.12649  4.11612  1.91347  3.60134  3.33857  3.05280  3.97768  2.87283  3.00373  2.15527  3.04120  3.68592  5.73773  4.33166   1761 k - - -
          2.68618  4.42225  2.77519  2.73123  3.46354  2.40513  3.72494  3.29354  2.67741  2.69355  4.24690  2.90347  2.73739  3.18146  2.89801  2.37887  2.77519  2.98518  4.58477  3.61503
          0.01211  4.81576  5.53810  0.61958  0.77255  0.48576  0.95510
    699   1.19912  4.62003  3.90657  3.40393  4.21456  2.33575  4.38080  2.55431  3.37133  3.29034  4.15236  3.68643  4.18125  3.66848  3.72291  2.03777  2.65045  3.23857  5.61635  4.38770   1762 a - - -
          2.68618  4.42225  2.77519  2.73123  3.46354  2.40513  3.72494  3.29354  2.67741  2.69355  4.24690  2.90347  2.73739  3.18146  2.89801  2.37887  2.77519  2.98518  4.58477  3.61503
          0.01211  4.81576  5.53810  0.61958  0.77255  0.48576  0.95510
    700   2.93721  5.06392  3.40149  2.81050  4.32047  3.75487  3.90299  2.91166  1.81371  3.30727  4.14329  3.30042  4.13538  3.06065  1.58636  2.98461  2.43223  2.82210  5.54607  4.25492   1763 r - - -
          2.68618  4.42225  2.77519  2.73123  3.46354  2.40513  3.72494  3.29354  2.67741  2.69355  4.24690  2.90347  2.73739  3.18146  2.89801  2.37887  2.77519  2.98518  4.58477  3.61503
          0.01211  4.81576  5.53810  0.61958  0.77255  0.48576  0.95510
    701   2.07504  5.31678  2.66288  2.29256  4.66103  3.57953  3.08507  4.14613  1.94164  3.62129  4.35799  2.77961  3.97427  2.50589  2.61688  2.37788  3.03971  3.70705  5.74938  4.33924   1764 k - - -
          2.68618  4.42225  2.77519  2.73123  3.46354  2.40513  3.72494  3.29354  2.67741  2.69355  4.24690  2.90347  2.73739  3.18146  2.89801  2.37887  2.77519  2.98518  4.58477  3.61503
          0.01211  4.81576  5.53810  0.61958  0.77255  0.48576  0.95510
    702   2.13380  4.34144  4.12454  3.54388  2.83906  3.89243  4.18428  2.79553  2.84768  2.22851  2.57303  3.81114  4.26453  3.69170  3.67767  2.39208  2.44289  2.03272  4.94844  3.74882   1765 v - - -
          2.68618  4.42225  2.77519  2.73123  3.46354  2.40513  3.72494  3.29354  2.67741  2.69355  4.24690  2.90347  2.73739  3.18146  2.89801  2.37887  2.77519  2.98518  4.58477  3.61503
          0.01211  4.81576  5.53810  0.61958  0.77255  0.48576  0.95510
    703   3.62348  4.85088  5.65753  5.13515  3.89584  5.11473  5.64048  1.67167  5.03093  1.86557  2.74732  5.26375  5.32351  5.16353  5.11115  4.50505  3.86668  0.80265  5.92711  4.79591   1766 v - - -
          2.68618  4.42225  2.77519  2.73123  3.46354  2.40513  3.72494  3.29354  2.67741  2.69355  4.24690  2.90347  2.73739  3.18146  2.89801  2.37887  2.77519  2.98518  4.58477  3.61503
          0.01211  4.81576  5.53810  0.61958  0.77255  0.48576  0.95510
    704   2.59118  5.35401  1.95958  2.08845  4.69516  2.92477  3.06427  4.18239  2.16886  3.65761  4.39766  2.44758  3.99334  2.89344  3.03867  2.79854  2.66117  3.74292  5.78710  4.37181   1767 d - - -
          2.68618  4.42225  2.77519  2.73123  3.46354  2.40513  3.72494  3.29354  2.67741  2.69355  4.24690  2.90347  2.73739  3.18146  2.89801  2.37887  2.77519  2.98518  4.58477  3.61503
          0.01211  4.81576  5.53810  0.61958  0.77255  0.48576  0.95510
    705   2.82043  5.31418  2.72300  2.11524  4.65665  3.59099  3.77490  4.13633  1.61066  3.61538  4.35688  3.06055  3.98489  2.57599  2.34105  2.78478  2.65786  3.03777  5.74553  4.34241   1768 k - - -
          2.68618  4.42225  2.77519  2.73123  3.46354  2.40513  3.72494  3.29354  2.67741  2.69355  4.24690  2.90347  2.73739  3.18146  2.89801  2.37887  2.77519  2.98518  4.58477  3.61503
          0.01211  4.81576  5.53810  0.61958  0.77255  0.48576  0.95510
    706   2.80791  5.30083  2.78782  2.34046  4.63852  2.77468  3.16253  4.11919  2.50826  3.60270  4.34375  2.18434  3.97614  2.59271  2.10657  2.77326  2.65191  3.04815  5.73756  4.33118   1769 r - - -
          2.68618  4.42225  2.77519  2.73123  3.46354  2.40513  3.72494  3.29354  2.67741  2.69355  4.24690  2.90347  2.73739  3.18146  2.89801  2.37887  2.77519  2.98518  4.58477  3.61503
          0.01211  4.81576  5.53810  0.61958  0.77255  0.48576  0.95510
    707   2.89362  5.32640  3.06281  2.32377  4.67135  2.23302  3.84406  4.13562  2.56780  3.63607  4.40003  3.11426  4.04456  2.55340  2.45365  1.52887  3.12915  3.72420  5.78225  4.39587   1770 s - - -
          2.68618  4.42225  2.77519  2.73123  3.46354  2.40513  3.72494  3.29354  2.67741  2.69355  4.24690  2.90347  2.73739  3.18146  2.89801  2.37887  2.77519  2.98518  4.58477  3.61503
          0.01211  4.81576  5.53810  0.61958  0.77255  0.48576  0.95510
    708   2.53498  5.32254  3.13306  1.92022  4.66647  3.63328  3.79732  4.13080  1.72583  2.70509  4.36869  3.10718  4.02343  2.18726  2.59589  2.83573  3.09264  3.71368  5.74381  4.36342   1771 k - - -
          2.68618  4.42225  2.77519  2.73123  3.46354  2.40513  3.72494  3.29354  2.67741  2.69355  4.24690  2.90347  2.73739  3.18146  2.89801  2.37887  2.77519  2.98518  4.58477  3.61503
          0.01211  4.81576  5.53810  0.61958  0.77255  0.48576  0.95510
    709   2.35258  5.22279  3.09272  1.92914  4.53117  3.59462  3.78581  3.35148  2.08810  3.03580  4.27376  3.07827  3.98739  2.52562  3.01937  2.10683  2.69819  3.59357  5.67808  4.29136   1772 e - - -
          2.68618  4.42225  2.77519  2.73123  3.46354  2.40513  3.72494  3.29354  2.67741  2.69355  4.24690  2.90347  2.73739  3.18146  2.89801  2.37887  2.77519  2.98518  4.58477  3.61503
          0.01211  4.81576  5.53810  0.61958  0.77255  0.48576  0.95510
    710   3.51848  5.59214  4.02357  3.32649  5.14405  4.12024  4.07749  4.47061  2.30945  3.89269  4.77090  3.69492  4.50505  2.69366  0.66728  3.52581  2.79362  4.14304  5.92334  4.78398   1774 R - - -
          2.68618  4.42225  2.77519  2.73123  3.46354  2.40513  3.72494  3.29354  2.67741  2.69355  4.24690  2.90347  2.73739  3.18146  2.89801  2.37887  2.77519  2.98518  4.58477  3.61503
          0.07005  4.81576  2.82087  0.61958  0.77255  0.48576  0.95510
    711   2.39367  5.28015  2.64041  1.86521  4.61642  3.04074  3.75365  4.09632  2.49345  3.58176  4.32422  3.03237  3.95780  2.61587  2.09725  2.45719  3.02202  3.17729  5.71836  4.31228   1775 e - - -
          2.68618  4.42225  2.77519  2.73123  3.46354  2.40513  3.72494  3.29354  2.67741  2.69355  4.24690  2.90347  2.73739  3.18146  2.89801  2.37887  2.77519  2.98518  4.58477  3.61503
          0.01283  4.75853  5.48088  0.61958  0.77255  0.41608  1.07771
    712   2.25325  5.31283  3.07393  1.88184  4.65469  3.02121  3.77804  4.13234  2.13466  3.61312  4.35654  3.06568  3.98905  2.52905  2.12835  2.79024  2.65859  3.70222  5.74432  4.34378   1776 e - - -
          2.68620  4.42227  2.77521  2.73125  3.46356  2.40514  3.72496  3.29356  2.67743  2.69357  4.24691  2.90348  2.73741  3.18148  2.89768  2.37889  2.77521  2.98520  4.58479  3.61505
          0.07005  2.75324  5.53810  0.32550  1.28074  0.48576  0.95510
    713   1.85902  4.52519  3.16722  3.14125  2.97449  2.89860  4.05483  2.60436  3.09464  2.42951  3.63142  3.54192  4.17664  3.39433  3.44446  2.07708  3.04620  2.50899  5.11139  3.87879   1779 a - - -
          2.68618  4.42225  2.77519  2.73123  3.46354  2.40513  3.72494  3.29354  2.67741  2.69355  4.24690  2.90347  2.73739  3.18146  2.89801  2.37887  2.77519  2.98518  4.58477  3.61503
          0.01211  4.81576  5.53810  0.61958  0.77255  0.48576  0.95510
    714   2.83972  4.26183  4.52414  3.92666  3.35300  3.29792  4.29715  2.20242  3.76689  1.61269  1.97154  4.04308  4.34276  3.95100  3.22386  3.27709  2.68384  2.19637  4.88268  3.70060   1780 l - - -
          2.68618  4.42225  2.77519  2.73123  3.46354  2.40513  3.72494  3.29354  2.67741  2.69355  4.24690  2.90347  2.73739  3.18146  2.89801  2.37887  2.77519  2.98518  4.58477  3.61503
          0.01211  4.81576  5.53810  0.61958  0.77255  0.48576  0.95510
    715   2.49413  5.29808  3.08260  2.52466  4.63580  3.05640  2.61299  4.11040  2.06629  3.59677  4.34271  3.06831  3.98827  2.35502  2.16331  2.47350  2.62591  3.68521  5.73244  4.33484   1781 k - - -
          2.68618  4.42225  2.77519  2.73123  3.46354  2.40513  3.72494  3.29354  2.67741  2.69355  4.24690  2.90347  2.73739  3.18146  2.89801  2.37887  2.77519  2.98518  4.58477  3.61503
          0.01211  4.81576  5.53810  0.61958  0.77255  0.48576  0.95510
    716   2.81914  5.32399  2.17153  2.06219  4.66717  3.58460  3.77552  4.15095  2.18435  3.04195  4.36614  3.05253  3.98181  2.00898  2.61875  2.46821  3.05042  3.71382  5.75610  4.34725   1782 q - - -
          2.68618  4.42225  2.77519  2.73123  3.46354  2.40513  3.72494  3.29354  2.67741  2.69355  4.24690  2.90347  2.73739  3.18146  2.89801  2.37887  2.77519  2.98518  4.58477  3.61503
          0.01211  4.81576  5.53810  0.61958  0.77255  0.48576  0.95510
    717   3.56283  4.86557  5.47345  4.87163  2.61370  4.79900  5.05296  2.25888  4.69174  0.71534  2.64704  4.94322  5.00673  4.67898  4.66559  4.13685  3.77729  2.85121  3.07300  4.18503   1783 l - - -
          2.68618  4.42225  2.77519  2.73123  3.46354  2.40513  3.72494  3.29354  2.67741  2.69355  4.24690  2.90347  2.73739  3.18146  2.89801  2.37887  2.77519  2.98518  4.58477  3.61503
          0.01211  4.81576  5.53810  0.61958  0.77255  0.48576  0.95510
    718   2.82707  5.30167  3.08042  1.50115  4.63814  3.59873  3.78147  3.25823  2.27128  3.59916  4.34647  2.76028  3.99242  2.36074  2.57497  2.79475  2.65087  3.68808  5.73554  4.33873   1784 e - - -
          2.68618  4.42225  2.77519  2.73123  3.46354  2.40513  3.72494  3.29354  2.67741  2.69355  4.24690  2.90347  2.73739  3.18146  2.89801  2.37887  2.77519  2.98518  4.58477  3.61503
          0.01211  4.81576  5.53810  0.61958  0.77255  0.48576  0.95510
    719   2.90261  5.41640  2.59196  1.57397  4.75746  3.60940  2.99895  4.24348  2.57976  3.71573  4.46392  3.07385  4.03366  1.75691  2.62326  2.85572  3.13714  3.80628  5.84252  4.42833   1785 e - - -
          2.68618  4.42225  2.77519  2.73123  3.46354  2.40513  3.72494  3.29354  2.67741  2.69355  4.24690  2.90347  2.73739  3.18146  2.89801  2.37887  2.77519  2.98518  4.58477  3.61503
          0.01211  4.81576  5.53810  0.61958  0.77255  0.48576  0.95510
    720   2.10440  5.05108  3.18071  2.34865  4.30386  3.62778  3.83058  3.05137  2.26487  3.31701  4.12002  2.84955  4.01921  2.97128  3.08740  2.26198  2.13337  2.89970  5.54661  4.20130   1786 a - - -
          2.68618  4.42225  2.77519  2.73123  3.46354  2.40513  3.72494  3.29354  2.67741  2.69355  4.24690  2.90347  2.73739  3.18146  2.89801  2.37887  2.77519  2.98518  4.58477  3.61503
          0.01211  4.81576  5.53810  0.61958  0.77255  0.48576  0.95510
    721   2.28931  4.28658  4.33591  2.99173  3.38953  3.93547  4.24249  2.35062  3.61950  2.11676  2.87846  3.93543  4.30389  3.83177  3.78427  3.22437  2.07357  1.87373  4.90241  2.97014   1787 v - - -
          2.68618  4.42225  2.77519  2.73123  3.46354  2.40513  3.72494  3.29354  2.67741  2.69355  4.24690  2.90347  2.73739  3.18146  2.89801  2.37887  2.77519  2.98518  4.58477  3.61503
          0.01211  4.81576  5.53810  0.61958  0.77255  0.48576  0.95510
    722   1.28934  4.63226  3.87655  3.36719  4.20466  3.58742  4.35344  3.56360  3.32773  3.27364  2.94426  3.66585  4.17951  3.63358  3.68383  1.62894  2.25496  3.22730  5.60443  4.37177   1788 a - - -
          2.68618  4.42225  2.77519  2.73123  3.46354  2.40513  3.72494  3.29354  2.67741  2.69355  4.24690  2.90347  2.73739  3.18146  2.89801  2.37887  2.77519  2.98518  4.58477  3.61503
          0.01211  4.81576  5.53810  0.61958  0.77255  0.48576  0.95510
    723   2.53952  5.31843  3.08146  2.07178  4.66346  3.59812  3.10276  4.14138  2.07873  3.61867  4.36113  3.06782  3.99051  2.53116  1.90629  2.49364  2.72439  3.70950  5.74649  4.34695   1789 r - - -
          2.68618  4.42225  2.77519  2.73123  3.46354  2.40513  3.72494  3.29354  2.67741  2.69355  4.24690  2.90347  2.73739  3.18146  2.89801  2.37887  2.77519  2.98518  4.58477  3.61503
          0.01211  4.81576  5.53810  0.61958  0.77255  0.48576  0.95510
    724   3.31087  5.65497  2.58250  2.85422  5.05980  3.87117  4.02771  4.49077  2.52004  3.92927  4.75475  3.35840  4.31893  2.56522  0.81858  3.26225  3.52334  4.10843  5.99329  4.69960   1790 r - - -
          2.68618  4.42225  2.77519  2.73123  3.46354  2.40513  3.72494  3.29354  2.67741  2.69355  4.24690  2.90347  2.73739  3.18146  2.89801  2.37887  2.77519  2.98518  4.58477  3.61503
          0.01211  4.81576  5.53810  0.61958  0.77255  0.48576  0.95510
    725   2.86575  5.32795  2.67270  2.56261  4.67156  3.01648  3.79857  4.13856  2.21102  2.97349  4.37428  3.10115  4.02122  2.09888  1.64933  2.83321  3.09256  3.71900  5.75076  4.36631   1791 r - - -
          2.68618  4.42225  2.77519  2.73123  3.46354  2.40513  3.72494  3.29354  2.67741  2.69355  4.24690  2.90347  2.73739  3.18146  2.89801  2.37887  2.77519  2.98518  4.58477  3.61503
          0.01211  4.81576  5.53810  0.61958  0.77255  0.48576  0.95510
    726   2.24817  5.19249  2.68650  2.55523  4.48792  3.60319  2.42094  3.93958  2.32873  2.33529  4.24734  3.09338  3.99692  2.33830  3.03373  2.80053  2.62089  3.55633  5.65563  4.27781   1792 a - - -
          2.68618  4.42225  2.77519  2.73123  3.46354  2.40513  3.72494  3.29354  2.67741  2.69355  4.24690  2.90347  2.73739  3.18146  2.89801  2.37887  2.77519  2.98518  4.58477  3.61503
          0.01211  4.81576  5.53810  0.61958  0.77255  0.48576  0.95510
    727   2.54277  4.60153  3.66535  3.12351  3.80524  3.75108  4.08857  3.16273  3.07013  1.43157  3.75918  3.52725  4.17574  2.81468  3.42868  2.26026  2.21397  2.92175  5.23523  3.99600   1793 l - - -
          2.68618  4.42225  2.77519  2.73123  3.46354  2.40513  3.72494  3.29354  2.67741  2.69355  4.24690  2.90347  2.73739  3.18146  2.89801  2.37887  2.77519  2.98518  4.58477  3.61503
          0.01211  4.81576  5.53810  0.61958  0.77255  0.48576  0.95510
    728   4.64776  5.66052  5.63877  5.49877  1.43662  5.26234  4.01198  4.14423  5.28005  2.45244  4.68727  4.85282  5.51509  4.98977  5.11531  4.65613  4.84636  4.12542  4.09361  0.64019   1794 Y - - -
          2.68618  4.42225  2.77519  2.73123  3.46354  2.40513  3.72494  3.29354  2.67741  2.69355  4.24690  2.90347  2.73739  3.18146  2.89801  2.37887  2.77519  2.98518  4.58477  3.61503
          0.01211  4.81576  5.53810  0.61958  0.77255  0.48576  0.95510
    729   2.87085  5.36404  2.21383  1.73115  4.69309  2.98648  3.82281  4.17458  2.58575  2.54734  4.41328  3.06463  4.01569  2.19194  3.08459  2.47962  3.10631  3.74689  5.80375  4.39086   1795 e - - -
          2.68626  4.42233  2.77528  2.73099  3.46362  2.40521  3.72503  3.29362  2.67719  2.69363  4.24698  2.90355  2.73748  3.18154  2.89771  2.37895  2.77494  2.98526  4.58485  3.61511
          0.07530  2.67942  5.53810  1.12627  0.39192  0.48576  0.95510
    730   3.16196  5.53821  3.47249  2.41104  4.97053  3.86283  2.53884  4.37851  1.94087  3.79692  4.58811  3.33531  4.23135  2.01954  1.41169  3.12378  3.35557  3.98222  5.85110  4.57197   1800 r - - -
          2.68618  4.42225  2.77519  2.73123  3.46354  2.40513  3.72494  3.29354  2.67741  2.69355  4.24690  2.90347  2.73739  3.18146  2.89801  2.37887  2.77519  2.98518  4.58477  3.61503
          0.01211  4.81576  5.53810  0.61958  0.77255  0.48576  0.95510
    731   0.52061  4.76060  4.48791  4.18338  4.36702  3.75104  4.99464  3.40510  4.06752  2.44439  4.36682  4.21057  4.47021  4.38934  4.27228  3.22617  3.43902  3.16219  5.97142  4.74361   1801 A - - -
          2.68618  4.42225  2.77519  2.73123  3.46354  2.40513  3.72494  3.29354  2.67741  2.69355  4.24690  2.90347  2.73739  3.18146  2.89801  2.37887  2.77519  2.98518  4.58477  3.61503
          0.01211  4.81576  5.53810  0.61958  0.77255  0.48576  0.95510
    732   2.82388  4.40924  3.96682  3.39222  3.52497  3.86526  4.14530  2.23881  3.31294  2.29262  2.23856  3.71666  4.24049  2.91829  3.59239  2.15680  2.08610  2.66079  5.01084  3.80145   1802 t - - -
          2.68618  4.42225  2.77519  2.73123  3.46354  2.40513  3.72494  3.29354  2.67741  2.69355  4.24690  2.90347  2.73739  3.18146  2.89801  2.37887  2.77519  2.98518  4.58477  3.61503
          0.01211  4.81576  5.53810  0.61958  0.77255  0.48576  0.95510
    733   1.95027  4.89306  3.43346  2.62262  4.56385  3.55627  4.18594  3.98483  3.03196  3.60378  4.41230  3.41503  4.12349  3.35988  3.46738  1.36098  1.76268  3.56290  5.83653  4.53114   1803 s - - -
          2.68618  4.42225  2.77519  2.73123  3.46354  2.40513  3.72494  3.29354  2.67741  2.69355  4.24690  2.90347  2.73739  3.18146  2.89801  2.37887  2.77519  2.98518  4.58477  3.61503
          0.01211  4.81576  5.53810  0.61958  0.77255  0.48576  0.95510
    734   2.05506  3.18249  3.59976  3.06768  4.26105  2.90679  3.03697  3.66151  3.04749  3.31840  4.15651  3.46907  4.12004  3.37405  3.45883  1.30050  2.57652  3.31254  5.60423  4.33181   1804 s - - -
          2.68618  4.42225  2.77519  2.73123  3.46354  2.40513  3.72494  3.29354  2.67741  2.69355  4.24690  2.90347  2.73739  3.18146  2.89801  2.37887  2.77519  2.98518  4.58477  3.61503
          0.01211  4.81576  5.53810  0.61958  0.77255  0.48576  0.95510
    735   4.21428  5.38809  6.12183  5.54027  3.45797  5.64786  5.90321  2.17087  5.40658  0.46133  2.43383  5.80218  5.56819  5.19569  5.32229  5.06537  4.40497  2.92724  5.77336  4.87598   1805 L - - -
          2.68618  4.42225  2.77519  2.73123  3.46354  2.40513  3.72494  3.29354  2.67741  2.69355  4.24690  2.90347  2.73739  3.18146  2.89801  2.37887  2.77519  2.98518  4.58477  3.61503
          0.01211  4.81576  5.53810  0.61958  0.77255  0.48576  0.95510
    736   2.95337  5.21441  3.33214  2.74000  4.51385  3.73674  3.15710  3.92858  1.96555  2.85251  4.27918  3.24483  4.11639  2.99513  1.42891  2.55860  3.17025  2.94552  5.64936  4.33581   1806 r - - -
          2.68618  4.42225  2.77519  2.73123  3.46354  2.40513  3.72494  3.29354  2.67741  2.69355  4.24690  2.90347  2.73739  3.18146  2.89801  2.37887  2.77519  2.98518  4.58477  3.61503
          0.01211  4.81576  5.53810  0.61958  0.77255  0.48576  0.95510
    737   1.74389  5.29230  2.41942  2.52077  4.62797  2.82838  3.79613  4.10289  2.30130  3.59942  4.34931  3.06680  3.99292  2.54331  3.03715  2.23065  2.77959  3.68085  5.74534  4.34313   1807 a - - -
          2.68618  4.42225  2.77519  2.73123  3.46354  2.40513  3.72494  3.29354  2.67741  2.69355  4.24690  2.90347  2.73739  3.18146  2.89801  2.37887  2.77519  2.98518  4.58477  3.61503
          0.01211  4.81576  5.53810  0.61958  0.77255  0.48576  0.95510
    738   2.53594  4.52340  4.89993  4.32393  3.57376  4.35403  4.74065  2.10447  4.17670  0.96576  3.48833  4.44772  4.69344  4.35114  4.28409  3.67790  2.69568  2.04698  5.26636  4.10287   1808 l - - -
          2.68624  4.42231  2.77492  2.73097  3.46360  2.40496  3.72501  3.29360  2.67747  2.69361  4.24696  2.90353  2.73746  3.18152  2.89807  2.37893  2.77526  2.98524  4.58483  3.61509
          0.07530  2.67942  5.53810  0.92098  0.50771  0.48576  0.95510
    739   2.93919  5.32953  3.17121  2.63940  4.61152  3.68478  1.68755  4.10484  2.22062  3.60598  4.38482  2.68097  4.08219  1.94793  2.91838  2.91572  3.16258  3.71536  5.72478  3.26579   1812 h - - -
          2.68618  4.42225  2.77519  2.73123  3.46354  2.40513  3.72494  3.29354  2.67741  2.69355  4.24690  2.90347  2.73739  3.18146  2.89801  2.37887  2.77519  2.98518  4.58477  3.61503
          0.01211  4.81576  5.53810  0.61958  0.77255  0.48576  0.95510
    740   2.49149  5.32479  2.66631  2.26817  4.66378  2.16312  3.78749  4.14467  2.24883  3.62695  4.37041  3.05913  3.99096  2.88821  1.97509  2.46895  3.06293  3.71287  5.76096  4.35389   1813 r - - -
          2.68618  4.42225  2.77519  2.73123  3.46354  2.40513  3.72494  3.29354  2.67741  2.69355  4.24690  2.90347  2.73739  3.18146  2.89801  2.37887  2.77519  2.98518  4.58477  3.61503
          0.01211  4.81576  5.53810  0.61958  0.77255  0.48576  0.95510
    741   2.52406  5.31810  3.09093  2.25579  4.66121  2.97523  3.78527  4.13484  2.24247  3.61603  4.36292  3.07909  4.00083  1.80897  2.11471  2.80584  2.66138  3.70848  5.74635  4.35200   1814 q - - -
          2.68618  4.42225  2.77519  2.73123  3.46354  2.40513  3.72494  3.29354  2.67741  2.69355  4.24690  2.90347  2.73739  3.18146  2.89801  2.37887  2.77519  2.98518  4.58477  3.61503
          0.01211  4.81576  5.53810  0.61958  0.77255  0.48576  0.95510
    742   3.95059  5.17347  5.88429  5.30430  2.57937  5.32260  5.60626  2.15129  5.16755  0.57713  3.23148  5.47405  5.38286  5.05265  5.11919  4.70429  4.15716  2.29295  5.64973  4.64954   1815 L - - -
          2.68628  4.42235  2.77530  2.73133  3.46364  2.40477  3.72505  3.29364  2.67751  2.69365  4.24700  2.90319  2.73750  3.18157  2.89811  2.37875  2.77530  2.98529  4.58284  3.61513
          0.07530  2.67942  5.53810  1.29652  0.31949  0.48576  0.95510
    743   2.52969  4.39973  4.82492  4.23028  3.43638  4.20952  4.55083  2.20928  4.06244  1.19437  2.56776  4.31368  4.55078  4.21707  4.13520  3.52227  2.46747  2.07404  5.06434  3.89878   1821 l - - -
          2.68618  4.42225  2.77519  2.73123  3.46354  2.40513  3.72494  3.29354  2.67741  2.69355  4.24690  2.90347  2.73739  3.18146  2.89801  2.37887  2.77519  2.98518  4.58477  3.61503
          0.01211  4.81576  5.53810  0.61958  0.77255  0.48576  0.95510
    744   2.50434  5.31872  2.70108  2.17969  4.66091  3.57984  3.77228  4.14568  2.30063  3.62279  4.36073  2.65882  3.17362  1.99094  3.00410  2.46310  2.37081  3.70793  5.75277  4.34211   1822 q - - -
          2.68618  4.42225  2.77519  2.73123  3.46354  2.40513  3.72494  3.29354  2.67741  2.69355  4.24690  2.90347  2.73739  3.18146  2.89801  2.37887  2.77519  2.98518  4.58477  3.61503
          0.01211  4.81576  5.53810  0.61958  0.77255  0.48576  0.95510
    745   2.48153  5.18247  2.71834  2.53366  4.48574  2.17815  3.24053  3.94016  2.53627  2.87014  4.24129  3.07237  3.97748  2.89480  2.47487  2.01871  3.02596  3.55197  5.64845  4.26783   1823 s - - -
          2.68618  4.42225  2.77519  2.73123  3.46354  2.40513  3.72494  3.29354  2.67741  2.69355  4.24690  2.90347  2.73739  3.18146  2.89801  2.37887  2.77519  2.98518  4.58477  3.61503
          0.01273  4.76615  5.48849  0.61958  0.77255  0.48576  0.95510
    746   2.47225  5.25718  2.70260  2.26625  2.87335  2.93182  3.75534  4.06012  2.28788  3.55538  4.30240  2.53330  3.95933  2.85736  2.50551  2.36303  2.64849  3.63890  5.69995  4.29910   1824 e - - -
          2.68618  4.42225  2.77519  2.73123  3.46354  2.40513  3.72494  3.29354  2.67741  2.69355  4.24690  2.90347  2.73739  3.18146  2.89801  2.37887  2.77519  2.98518  4.58477  3.61503
          0.01273  4.76615  5.48849  0.61958  0.77255  0.48576  0.95510
    747   2.47072  5.20780  2.48184  1.98899  4.51751  3.15104  3.07383  3.97928  2.51528  3.49788  3.39992  3.05640  3.16225  2.87416  2.63598  2.76599  3.01702  2.74348  5.66224  3.53174   1825 e - - -
          2.68618  4.42225  2.77519  2.73123  3.46354  2.40513  3.72494  3.29354  2.67741  2.69355  4.24690  2.90347  2.73739  3.18146  2.89801  2.37887  2.77519  2.98518  4.58477  3.61503
          0.01273  4.76615  5.48849  0.61958  0.77255  0.48576  0.95510
    748   2.30377  5.26739  2.33546  2.16649  4.58825  2.91076  3.13701  4.05865  2.53891  3.56401  4.31962  3.05131  2.16650  2.89049  3.03083  2.78561  3.04810  3.07266  5.71790  4.31861   1826 e - - -
          2.68618  4.42225  2.77519  2.73123  3.46354  2.40513  3.72494  3.29354  2.67741  2.69355  4.24690  2.90347  2.73739  3.18146  2.89801  2.37887  2.77519  2.98518  4.58477  3.61503
          0.01273  4.76615  5.48849  0.61958  0.77255  0.48576  0.95510
    749   2.78983  2.99808  2.46252  1.82350  4.40049  3.59128  3.07022  3.84172  2.55907  2.92957  4.18205  3.09178  3.98456  2.91399  3.03735  2.22710  3.02148  3.05370  5.59773  4.23100   1827 e - - -
          2.68618  4.42225  2.77519  2.73123  3.46354  2.40513  3.72494  3.29354  2.67741  2.69355  4.24690  2.90347  2.73739  3.18146  2.89801  2.37887  2.77519  2.98518  4.58477  3.61503
          0.01273  4.76615  5.48849  0.61958  0.77255  0.48576  0.95510
    750   2.79469  5.30061  2.20801  2.23278  4.64236  2.59912  3.75458  4.12699  2.49354  3.60445  4.34267  2.52731  3.20744  2.48901  2.60782  2.44761  3.02642  3.68957  5.73475  3.50101   1828 d - - -
          2.68618  4.42225  2.77519  2.73123  3.46354  2.40513  3.72494  3.29354  2.67741  2.69355  4.24690  2.90347  2.73739  3.18146  2.89801  2.37887  2.77519  2.98518  4.58477  3.61503
          0.01273  4.76615  5.48849  0.61958  0.77255  0.48576  0.95510
    751   2.76430  5.23580  2.72894  1.98444  4.56449  2.94286  3.73211  4.03924  2.03196  3.53411  3.38042  2.64687  3.93568  2.83430  2.96469  2.18480  2.99574  3.00803  5.67842  4.27711   1829 e - - -
          2.68618  4.42225  2.77519  2.73123  3.46354  2.40513  3.72494  3.29354  2.67741  2.69355  4.24690  2.90347  2.73739  3.18146  2.89801  2.37887  2.77519  2.98518  4.58477  3.61503
          0.01368  4.69447  5.41682  0.61958  0.77255  0.48576  0.95510
    752   2.40809  5.17742  2.40650  2.45123  4.49276  2.58285  3.00580  3.95858  2.46616  2.90091  4.22867  2.99505  3.14506  2.21551  2.95417  2.71662  2.97311  3.55260  5.62969  4.23631   1830 q - - -
          2.68618  4.42225  2.77519  2.73123  3.46354  2.40513  3.72494  3.29354  2.67741  2.69355  4.24690  2.90347  2.73739  3.18146  2.89801  2.37887  2.77519  2.98518  4.58477  3.61503
          0.14210  4.59725  2.10060  0.61958  0.77255  0.48576  0.95510
    753   2.64982  4.94710  3.00109  2.47357  4.32247  2.92603  3.70603  3.76571  2.47330  3.32191  4.10519  2.51029  2.99169  2.83401  2.53855  2.32278  2.15579  3.38073  5.51568  4.15585   1831 t - - -
          2.68618  4.42225  2.77519  2.73123  3.46354  2.40513  3.72494  3.29354  2.67741  2.69355  4.24690  2.90347  2.73739  3.18146  2.89801  2.37887  2.77519  2.98518  4.58477  3.61503
          0.01924  4.35631  5.07865  0.61958  0.77255  0.68581  0.70054
    754   2.68037  5.12215  2.44612  2.36646  4.45370  3.42815  3.63127  3.91906  2.07743  3.41981  4.18043  2.90834  2.98971  2.74039  2.20555  2.31923  2.91273  3.50856  5.56700  4.17803   1832 k - - -
          2.68618  4.42225  2.77519  2.73123  3.46354  2.40513  3.72494  3.29354  2.67741  2.69355  4.24690  2.90347  2.73739  3.18146  2.89801  2.37887  2.77519  2.98518  4.58477  3.61503
          0.13238  4.27120  2.20704  0.61958  0.77255  0.68581  0.70054
    755   2.20428  4.96013  2.83199  1.82484  4.30022  3.39260  3.65071  3.71010  2.34507  3.27549  4.09366  2.93072  3.84140  2.79262  2.26876  2.70111  2.94204  3.35586  5.46677  4.13204   1833 e - - -
          2.68609  4.42277  2.77449  2.73112  3.46340  2.40519  3.72547  3.29406  2.67763  2.69315  4.24742  2.90361  2.73792  3.18199  2.89853  2.37923  2.77505  2.98447  4.58156  3.61401
          0.45807  1.02444  4.76746  2.06978  0.13492  0.79466  0.60099
    756   2.40803  4.32898  3.36530  3.19244  4.25274  3.05609  4.29583  3.80036  3.27798  3.50837  4.42205  3.38707  3.80984  3.61427  3.55634  0.85757  2.90170  3.29723  5.61197  4.33811   1856 s - - -
          2.68618  4.42225  2.77519  2.73123  3.46354  2.40513  3.72494  3.29354  2.67741  2.69355  4.24690  2.90347  2.73739  3.18146  2.89801  2.37887  2.77519  2.98518  4.58477  3.61503
          0.02635  4.04511  4.76746  0.61958  0.77255  0.61892  0.77333
    757   2.56054  4.30920  3.45222  3.02179  3.49964  3.41365  3.98213  2.01349  2.92372  2.37534  3.48100  3.36775  2.44945  3.29884  3.23249  2.79593  2.88045  2.37387  5.06842  3.80130   1857 i - - -
          2.68618  4.42225  2.77519  2.73123  3.46354  2.40513  3.72494  3.29354  2.67741  2.69355  4.24690  2.90347  2.73739  3.18146  2.89801  2.37887  2.77519  2.98518  4.58477  3.61503
          0.02339  3.76693        *  0.61958  0.77255  0.00000        *
//
```
