## Supplementary material for "Repurposing of Synaptonemal Complex Proteins for Kinetochores in Kinetoplastida": File S3: SYCP2_Labyrinthulomycetes.hmm

```
HMMER3/f [3.3 | Nov 2019]
NAME  SYCP2_Labyrinthulomycetes
LENG  1127
ALPH  amino
RF    no
MM    no
CONS  yes
CS    no
MAP   yes
DATE  Tue Jan 19 22:41:25 2021
NSEQ  3
EFFN  0.975586
CKSUM 1447744107
STATS LOCAL MSV      -13.0327  0.69532
STATS LOCAL VITERBI  -14.0339  0.69532
STATS LOCAL FORWARD   -6.7797  0.69532
HMM          A        C        D        E        F        G        H        I        K        L        M        N        P        Q        R        S        T        V        W        Y   
            m->m     m->i     m->d     i->m     i->i     d->m     d->d
  COMPO   2.44415  4.30887  2.93549  2.62401  3.53324  3.11803  3.65753  2.98191  2.53305  2.49712  3.76196  3.03021  3.33675  2.91660  2.81958  2.48270  2.78067  2.71752  4.88031  3.79608
          2.68618  4.42225  2.77519  2.73123  3.46354  2.40513  3.72494  3.29354  2.67741  2.69355  4.24690  2.90347  2.73739  3.18146  2.89801  2.37887  2.77519  2.98518  4.58477  3.61503
          0.02307  4.17648  4.89883  0.61958  0.77255  0.00000        *
      1   3.23857  4.74464  4.39319  4.02071  3.38137  4.07142  4.68564  2.58939  3.76941  1.93894  0.89471  4.25730  4.54290  4.13614  3.93670  3.61438  3.55477  2.62893  5.25617  4.04036      1 m - - -
          2.68621  4.42228  2.77522  2.73126  3.46357  2.40516  3.72497  3.29357  2.67744  2.69358  4.24693  2.90350  2.73742  3.18149  2.89804  2.37890  2.77522  2.98461  4.58480  3.61506
          0.21074  1.70067  4.89883  0.25518  1.49068  0.48576  0.95510
      2   2.70189  4.98076  2.69796  1.85286  4.41881  3.33533  3.76196  3.86745  2.59202  3.43168  4.24044  2.92532  2.39976  2.91211  3.06435  1.93931  2.98827  3.47085  5.62666  4.25326      3 e - - -
          2.68618  4.42225  2.77519  2.73123  3.46354  2.40513  3.72494  3.29354  2.67741  2.69355  4.24690  2.90347  2.73739  3.18146  2.89801  2.37887  2.77519  2.98518  4.58477  3.61503
          0.02307  4.17648  4.89883  0.61958  0.77255  0.48576  0.95510
      3   1.79257  4.54616  3.06346  2.73736  4.37111  3.18148  3.98393  3.80522  2.86277  3.43231  4.24560  1.96564  3.81655  3.17517  3.28126  1.81558  2.87573  3.33544  5.64867  4.34761      4 a - - -
          2.68618  4.42225  2.77519  2.73123  3.46354  2.40513  3.72494  3.29354  2.67741  2.69355  4.24690  2.90347  2.73739  3.18146  2.89801  2.37887  2.77519  2.98518  4.58477  3.61503
          0.02307  4.17648  4.89883  0.61958  0.77255  0.48576  0.95510
      4   2.88623  4.75342  3.16279  1.91738  3.74206  3.64374  3.96526  2.97955  2.81177  1.46592  3.68848  3.29599  4.09424  3.21226  3.16466  3.02305  3.13584  2.83545  5.27146  3.98776      5 l - - -
          2.68618  4.42225  2.77519  2.73123  3.46354  2.40513  3.72494  3.29354  2.67741  2.69355  4.24690  2.90347  2.73739  3.18146  2.89801  2.37887  2.77519  2.98518  4.58477  3.61503
          0.02307  4.17648  4.89883  0.61958  0.77255  0.48576  0.95510
      5   1.48441  4.74428  3.14807  2.73590  4.28832  3.39402  3.85993  3.61241  1.76642  3.27506  4.14270  3.16700  3.92735  3.03935  2.83807  2.77328  3.00474  3.26453  5.51137  4.24027      6 a - - -
          2.68618  4.42225  2.77519  2.73123  3.46354  2.40513  3.72494  3.29354  2.67741  2.69355  4.24690  2.90347  2.73739  3.18146  2.89801  2.37887  2.77519  2.98518  4.58477  3.61503
          0.21074  4.17648  1.74489  0.61958  0.77255  0.48576  0.95510
      6   2.95417  5.52129  1.50792  1.43613  4.80722  3.22396  3.77049  4.32492  2.78938  3.82897  4.68521  2.68867  3.84689  2.93786  3.38465  2.83643  3.24327  3.89975  5.97964  4.47726      7 e - - -
          2.68618  4.42225  2.77519  2.73123  3.46354  2.40513  3.72494  3.29354  2.67741  2.69355  4.24690  2.90347  2.73739  3.18146  2.89801  2.37887  2.77519  2.98518  4.58477  3.61503
          0.02777  3.99351  4.71585  0.61958  0.77255  0.67384  0.71283
      7   2.27090  4.21054  3.37704  3.06091  4.18501  3.00092  4.13457  3.53252  3.07102  3.27148  4.13070  3.27183  3.71786  3.39968  3.38940  1.53441  1.70633  3.06738  5.54542  4.30877      8 s - - -
          2.68618  4.42225  2.77519  2.73123  3.46354  2.40513  3.72494  3.29354  2.67741  2.69355  4.24690  2.90347  2.73739  3.18146  2.89801  2.37887  2.77519  2.98518  4.58477  3.61503
          0.02777  3.99351  4.71585  0.61958  0.77255  0.67384  0.71283
      8   3.22083  4.54900  4.77599  4.25333  3.21993  4.49272  4.86380  1.39501  4.08537  1.23836  3.04786  4.50864  4.73210  4.29695  4.24493  3.86589  3.46217  1.93698  5.25705  4.09868      9 l - - -
          2.68618  4.42225  2.77519  2.73123  3.46354  2.40513  3.72494  3.29354  2.67741  2.69355  4.24690  2.90347  2.73739  3.18146  2.89801  2.37887  2.77519  2.98518  4.58477  3.61503
          0.02777  3.99351  4.71585  0.61958  0.77255  0.67384  0.71283
      9   2.74341  4.78332  3.20581  2.72861  4.24524  3.41412  3.76026  3.68253  2.31307  3.24660  4.12415  3.15438  2.09501  2.93784  1.66765  2.81042  3.02519  3.34237  5.39435  4.15388     10 r - - -
          2.68618  4.42225  2.77519  2.73123  3.46354  2.40513  3.72494  3.29354  2.67741  2.69355  4.24690  2.90347  2.73739  3.18146  2.89801  2.37887  2.77519  2.98518  4.58477  3.61503
          0.02777  3.99351  4.71585  0.61958  0.77255  0.67384  0.71283
     10   2.91882  4.65469  3.53930  3.39673  4.37944  3.33541  4.46324  3.95720  3.46461  3.57044  4.62629  3.69065  0.63046  3.84971  3.69541  3.09038  3.37017  3.58857  5.53163  4.50216     11 P - - -
          2.68618  4.42225  2.77519  2.73123  3.46354  2.40513  3.72494  3.29354  2.67741  2.69355  4.24690  2.90347  2.73739  3.18146  2.89801  2.37887  2.77519  2.98518  4.58477  3.61503
          0.02777  3.99351  4.71585  0.61958  0.77255  0.38390  1.14318
     11   2.93014  5.24547  3.13064  1.93408  4.65475  3.58897  3.64782  4.05025  1.66287  3.49720  4.31147  3.07214  3.97938  2.76739  1.77330  2.89810  3.12558  3.67989  5.57138  4.30455     12 k - - -
          2.68618  4.42225  2.77519  2.73123  3.46354  2.40513  3.72494  3.29354  2.67741  2.69355  4.24690  2.90347  2.73739  3.18146  2.89801  2.37887  2.77519  2.98518  4.58477  3.61503
          0.02307  4.17648  4.89883  0.61958  0.77255  0.48576  0.95510
     12   2.95696  4.64839  3.81209  3.45072  3.40780  1.69489  4.15017  3.50824  3.32834  3.12494  4.10687  3.72525  4.18523  3.70596  3.57725  3.15202  3.30032  3.24287  1.26035  3.44745     13 w - - -
          2.68618  4.42225  2.77519  2.73123  3.46354  2.40513  3.72494  3.29354  2.67741  2.69355  4.24690  2.90347  2.73739  3.18146  2.89801  2.37887  2.77519  2.98518  4.58477  3.61503
          0.02307  4.17648  4.89883  0.61958  0.77255  0.48576  0.95510
     13   3.04424  5.26799  3.18758  2.69006  4.67786  3.63924  3.69452  4.07480  1.26303  3.51916  4.37321  3.14933  4.04846  1.90775  2.32271  3.01921  3.23616  3.73080  5.57959  4.34636     14 k - - -
          2.68558  4.42320  2.77558  2.73110  3.46111  2.40451  3.72590  3.29354  2.67785  2.69293  4.24785  2.90120  2.73780  3.18071  2.89832  2.37982  2.77615  2.98614  4.58572  3.61598
          0.24580  1.55844  4.89883  2.96166  0.05312  0.48576  0.95510
     14   2.94142  5.36563  2.50983  1.30765  4.66947  3.39773  3.77339  4.15234  2.54773  3.64962  4.48923  2.88137  3.93463  2.02886  2.98213  2.87393  3.19712  3.76433  5.79129  4.38948     42 e - - -
          2.68618  4.42225  2.77519  2.73123  3.46354  2.40513  3.72494  3.29354  2.67741  2.69355  4.24690  2.90347  2.73739  3.18146  2.89801  2.37887  2.77519  2.98518  4.58477  3.61503
          0.02307  4.17648  4.89883  0.61958  0.77255  0.48576  0.95510
     15   2.79725  4.81352  3.42423  2.87462  4.31650  3.50922  3.82181  3.66263  2.30602  3.26519  4.15247  3.26627  3.99623  2.99472  1.36746  2.88077  2.07329  3.33546  5.46430  4.23603     43 r - - -
          2.68618  4.42225  2.77519  2.73123  3.46354  2.40513  3.72494  3.29354  2.67741  2.69355  4.24690  2.90347  2.73739  3.18146  2.89801  2.37887  2.77519  2.98518  4.58477  3.61503
          0.02307  4.17648  4.89883  0.61958  0.77255  0.48576  0.95510
     16   3.25343  4.61004  4.82926  4.31901  3.30939  4.47453  4.92050  2.08237  4.15424  1.01334  3.13713  4.54664  4.76152  4.36036  4.30633  3.85750  3.50964  1.55327  5.32951  4.18074     44 l - - -
          2.68587  4.42246  2.77541  2.73090  3.46262  2.40495  3.72516  3.29375  2.67762  2.69324  4.24711  2.90368  2.73761  3.18167  2.89758  2.37908  2.77541  2.98539  4.58498  3.61524
          0.24580  1.55844  4.89883  1.55529  0.23715  0.48576  0.95510
     17   2.68368  4.64756  3.17462  2.67554  3.68262  3.51498  3.74108  3.23903  2.58313  2.88258  3.76640  3.14187  3.93121  2.24935  2.96157  2.78607  2.19274  2.97367  5.07909  2.42718     51 t - - -
          2.68618  4.42225  2.77519  2.73123  3.46354  2.40513  3.72494  3.29354  2.67741  2.69355  4.24690  2.90347  2.73739  3.18146  2.89801  2.37887  2.77519  2.98518  4.58477  3.61503
          0.02307  4.17648  4.89883  0.61958  0.77255  0.48576  0.95510
     18   2.39064  4.37855  3.36463  2.96863  4.27724  3.13677  4.08828  3.68489  2.98935  3.34712  4.17150  3.26841  2.16364  3.31090  3.36318  1.70716  1.91350  3.21654  5.59634  4.34269     52 s - - -
          2.68618  4.42225  2.77519  2.73123  3.46354  2.40513  3.72494  3.29354  2.67741  2.69355  4.24690  2.90347  2.73739  3.18146  2.89801  2.37887  2.77519  2.98518  4.58477  3.61503
          0.02307  4.17648  4.89883  0.61958  0.77255  0.48576  0.95510
     19   3.51522  4.89351  4.67714  4.32910  3.28128  4.36495  4.89093  2.51198  4.09452  0.57433  3.22806  4.57558  4.75477  4.38842  4.21637  3.98837  3.79928  2.62625  5.25929  4.04925     53 L - - -
          2.68618  4.42225  2.77519  2.73123  3.46354  2.40513  3.72494  3.29354  2.67741  2.69355  4.24690  2.90347  2.73739  3.18146  2.89801  2.37887  2.77519  2.98518  4.58477  3.61503
          0.02307  4.17648  4.89883  0.61958  0.77255  0.48576  0.95510
     20   2.70008  4.65439  3.30170  2.76265  3.91183  2.28101  3.78425  3.29402  2.48548  2.16222  3.82742  3.20011  3.94869  2.99521  2.07294  2.81097  2.95430  3.02188  5.23092  3.96332     54 r - - -
          2.68618  4.42225  2.77519  2.73123  3.46354  2.40513  3.72494  3.29354  2.67741  2.69355  4.24690  2.90347  2.73739  3.18146  2.89801  2.37887  2.77519  2.98518  4.58477  3.61503
          0.02307  4.17648  4.89883  0.61958  0.77255  0.48576  0.95510
     21   3.20463  5.31394  3.65520  2.93392  4.81688  3.79496  3.68841  4.14440  1.10035  3.54783  4.42182  3.31719  4.14926  2.81848  1.58573  3.18965  3.35379  3.82415  5.55464  4.41503     55 k - - -
          2.68618  4.42225  2.77519  2.73123  3.46354  2.40513  3.72494  3.29354  2.67741  2.69355  4.24690  2.90347  2.73739  3.18146  2.89801  2.37887  2.77519  2.98518  4.58477  3.61503
          0.02307  4.17648  4.89883  0.61958  0.77255  0.48576  0.95510
     22   2.01016  4.33870  4.22816  3.70005  3.48164  3.91841  4.42932  2.17978  3.59275  1.64793  3.37445  3.95038  4.33848  3.86553  3.83170  3.25789  3.11027  1.60094  5.18225  3.98771     56 v - - -
          2.68618  4.42225  2.77519  2.73123  3.46354  2.40513  3.72494  3.29354  2.67741  2.69355  4.24690  2.90347  2.73739  3.18146  2.89801  2.37887  2.77519  2.98518  4.58477  3.61503
          0.02307  4.17648  4.89883  0.61958  0.77255  0.48576  0.95510
     23   2.66029  4.61740  3.13416  2.68378  3.65059  3.47219  3.77118  3.25497  2.67905  2.91762  3.79562  2.28610  3.92309  3.03409  3.07575  2.76864  2.15791  2.97777  5.06929  2.37150     57 t - - -
          2.68618  4.42225  2.77519  2.73123  3.46354  2.40513  3.72494  3.29354  2.67741  2.69355  4.24690  2.90347  2.73739  3.18146  2.89801  2.37887  2.77519  2.98518  4.58477  3.61503
          0.21074  4.17648  1.74489  0.61958  0.77255  0.48576  0.95510
     24   2.85027  5.09835  2.86061  1.72386  4.44965  3.45079  3.65222  3.86901  2.20419  3.38276  4.22868  2.97744  3.90347  2.79601  1.79670  2.83323  3.07585  3.52192  5.50548  4.21324     58 e - - -
          2.68618  4.42225  2.77519  2.73123  3.46354  2.40513  3.72494  3.29354  2.67741  2.69355  4.24690  2.90347  2.73739  3.18146  2.89801  2.37887  2.77519  2.98518  4.58477  3.61503
          0.02777  3.99351  4.71585  0.61958  0.77255  0.38390  1.14318
     25   2.76341  4.47965  3.56526  3.11452  3.38345  3.63586  2.25920  2.83136  2.94877  2.63905  3.64543  3.47112  4.09640  3.36020  3.23847  2.98564  3.03902  1.50315  4.91482  3.52424     59 v - - -
          2.68618  4.42225  2.77519  2.73123  3.46354  2.40513  3.72494  3.29354  2.67741  2.69355  4.24690  2.90347  2.73739  3.18146  2.89801  2.37887  2.77519  2.98518  4.58477  3.61503
          0.02307  4.17648  4.89883  0.61958  0.77255  0.48576  0.95510
     26   2.61636  4.59091  3.12273  2.69415  3.87691  3.40682  3.82732  3.29184  2.69349  2.08603  3.84662  2.21591  3.89878  3.05513  3.08654  2.05797  2.90607  2.99739  5.24785  3.93809     60 s - - -
          2.68618  4.42225  2.77519  2.73123  3.46354  2.40513  3.72494  3.29354  2.67741  2.69355  4.24690  2.90347  2.73739  3.18146  2.89801  2.37887  2.77519  2.98518  4.58477  3.61503
          0.02307  4.17648  4.89883  0.61958  0.77255  0.48576  0.95510
     27   2.86216  4.97734  3.06806  2.69103  4.45447  3.48062  3.83489  3.87563  1.65824  3.43528  4.29904  3.15489  1.62281  3.00116  2.72414  2.89791  3.13989  3.51917  5.57231  4.30959     61 p - - -
          2.68618  4.42225  2.77519  2.73123  3.46354  2.40513  3.72494  3.29354  2.67741  2.69355  4.24690  2.90347  2.73739  3.18146  2.89801  2.37887  2.77519  2.98518  4.58477  3.61503
          0.02307  4.17648  4.89883  0.61958  0.77255  0.48576  0.95510
     28   2.79942  4.95916  3.06741  2.64968  4.47126  3.45178  3.77519  3.89240  1.32716  3.43947  4.27874  3.10895  3.94894  2.92807  2.63392  2.00550  3.07691  3.51328  5.56920  4.28516     62 k - - -
          2.68618  4.42225  2.77519  2.73123  3.46354  2.40513  3.72494  3.29354  2.67741  2.69355  4.24690  2.90347  2.73739  3.18146  2.89801  2.37887  2.77519  2.98518  4.58477  3.61503
          0.02307  4.17648  4.89883  0.61958  0.77255  0.48576  0.95510
     29   3.20363  4.54677  4.82932  4.26341  3.22642  4.45562  4.80278  2.13829  4.12723  1.26784  2.06698  4.48810  4.69515  4.27107  4.25740  3.79351  3.43382  1.60942  5.20447  4.10894     63 l - - -
          2.68618  4.42225  2.77519  2.73123  3.46354  2.40513  3.72494  3.29354  2.67741  2.69355  4.24690  2.90347  2.73739  3.18146  2.89801  2.37887  2.77519  2.98518  4.58477  3.61503
          0.02307  4.17648  4.89883  0.61958  0.77255  0.48576  0.95510
     30   2.93914  5.36290  2.51379  1.32630  4.66730  3.39853  3.77157  4.14965  2.54359  3.64673  4.48554  2.88215  3.93393  1.99797  2.97715  2.87215  3.19434  3.76159  5.78816  4.38714     64 e - - -
          2.68618  4.42225  2.77519  2.73123  3.46354  2.40513  3.72494  3.29354  2.67741  2.69355  4.24690  2.90347  2.73739  3.18146  2.89801  2.37887  2.77519  2.98518  4.58477  3.61503
          0.21074  4.17648  1.74489  0.61958  0.77255  0.48576  0.95510
     31   3.12312  5.26566  0.75883  2.41745  4.65976  3.30550  4.04263  4.27622  3.15043  3.86355  4.84558  2.97940  3.96698  3.28290  3.68209  3.07273  3.46473  3.90296  5.80453  4.51434     65 d - - -
          2.68618  4.42225  2.77519  2.73123  3.46354  2.40513  3.72494  3.29354  2.67741  2.69355  4.24690  2.90347  2.73739  3.18146  2.89801  2.37887  2.77519  2.98518  4.58477  3.61503
          0.02777  3.99351  4.71585  0.61958  0.77255  0.38390  1.14318
     32   1.58341  4.25984  3.53234  3.22385  4.46966  1.83748  4.31429  3.90261  3.29947  3.56982  4.37387  3.38120  3.77139  3.56962  3.63198  1.57629  2.78809  3.31234  5.79279  4.58091     66 s - - -
          2.68618  4.42225  2.77519  2.73123  3.46354  2.40513  3.72494  3.29354  2.67741  2.69355  4.24690  2.90347  2.73739  3.18146  2.89801  2.37887  2.77519  2.98518  4.58477  3.61503
          0.02307  4.17648  4.89883  0.61958  0.77255  0.48576  0.95510
     33   3.51522  4.89351  4.67714  4.32910  3.28128  4.36495  4.89093  2.51198  4.09452  0.57433  3.22806  4.57558  4.75477  4.38842  4.21637  3.98837  3.79928  2.62625  5.25929  4.04925     67 L - - -
          2.68643  4.42250  2.77487  2.73148  3.46378  2.40537  3.72519  3.29379  2.67765  2.69275  4.24714  2.90307  2.73764  3.18086  2.89825  2.37873  2.77487  2.98543  4.58501  3.61528
          0.24580  1.55844  4.89883  1.69219  0.20348  0.48576  0.95510
     34   2.06963  4.96780  3.12445  2.58549  4.33413  3.50537  3.68274  3.73697  2.25346  3.28286  4.11006  3.06723  3.92247  2.12347  1.92444  2.78998  3.00246  3.39345  5.45430  4.16537     75 r - - -
          2.68618  4.42225  2.77519  2.73123  3.46354  2.40513  3.72494  3.29354  2.67741  2.69355  4.24690  2.90347  2.73739  3.18146  2.89801  2.37887  2.77519  2.98518  4.58477  3.61503
          0.02307  4.17648  4.89883  0.61958  0.77255  0.48576  0.95510
     35   1.12825  4.23364  3.63085  3.35166  4.41161  3.02546  4.38637  3.78016  3.39275  3.51699  4.35535  3.44930  3.79060  3.67432  3.68342  1.56121  2.80201  3.23456  5.77177  4.56702     76 a - - -
          2.68618  4.42225  2.77519  2.73123  3.46354  2.40513  3.72494  3.29354  2.67741  2.69355  4.24690  2.90347  2.73739  3.18146  2.89801  2.37887  2.77519  2.98518  4.58477  3.61503
          0.02307  4.17648  4.89883  0.61958  0.77255  0.48576  0.95510
     36   3.24839  4.60411  4.82837  4.31790  3.31628  4.47243  4.92036  2.07471  4.15431  1.03247  3.14439  4.54462  4.76049  4.36173  4.30722  3.85494  3.50471  1.52520  5.33281  4.18247     77 l - - -
          2.68618  4.42225  2.77519  2.73123  3.46354  2.40513  3.72494  3.29354  2.67741  2.69355  4.24690  2.90347  2.73739  3.18146  2.89801  2.37887  2.77519  2.98518  4.58477  3.61503
          0.02307  4.17648  4.89883  0.61958  0.77255  0.48576  0.95510
     37   1.82434  2.46502  3.44659  2.94643  3.83036  3.34900  3.95014  3.16069  2.85439  2.88208  3.76799  3.29949  3.89100  2.21828  3.20115  2.68723  2.84629  2.86233  5.22743  3.98238     78 a - - -
          2.68618  4.42225  2.77519  2.73123  3.46354  2.40513  3.72494  3.29354  2.67741  2.69355  4.24690  2.90347  2.73739  3.18146  2.89801  2.37887  2.77519  2.98518  4.58477  3.61503
          0.02307  4.17648  4.89883  0.61958  0.77255  0.48576  0.95510
     38   2.94730  5.33117  2.65017  1.34728  4.68193  3.45000  3.74594  4.12101  1.79405  3.61609  4.44784  2.93780  3.95244  2.88698  2.77959  2.89045  3.18678  3.73941  5.73439  4.38091     79 e - - -
          2.68618  4.42225  2.77519  2.73123  3.46354  2.40513  3.72494  3.29354  2.67741  2.69355  4.24690  2.90347  2.73739  3.18146  2.89801  2.37887  2.77519  2.98518  4.58477  3.61503
          0.02307  4.17648  4.89883  0.61958  0.77255  0.48576  0.95510
     39   2.01385  4.62064  3.10575  1.97878  3.93748  3.45662  3.84424  3.07347  2.71185  2.92356  3.82529  3.14440  3.92544  3.05269  3.12853  2.76361  2.92182  2.12477  5.31556  4.02451     80 e - - -
          2.68618  4.42225  2.77519  2.73123  3.46354  2.40513  3.72494  3.29354  2.67741  2.69355  4.24690  2.90347  2.73739  3.18146  2.89801  2.37887  2.77519  2.98518  4.58477  3.61503
          0.02307  4.17648  4.89883  0.61958  0.77255  0.48576  0.95510
     40   2.93502  5.10066  3.14857  2.69371  4.50257  3.55596  3.74514  3.97482  2.20981  3.47520  4.32671  2.00138  4.01178  2.89595  1.40056  2.94359  3.17244  3.61778  5.53969  4.26901     81 r - - -
          2.68618  4.42225  2.77519  2.73123  3.46354  2.40513  3.72494  3.29354  2.67741  2.69355  4.24690  2.90347  2.73739  3.18146  2.89801  2.37887  2.77519  2.98518  4.58477  3.61503
          0.02307  4.17648  4.89883  0.61958  0.77255  0.48576  0.95510
     41   2.89486  5.41979  1.75162  1.69393  4.74038  3.32312  3.77777  4.24154  2.70701  3.74039  4.55011  2.79378  3.88810  2.92414  3.26566  1.91391  3.16730  3.81326  5.90072  4.43087     82 e - - -
          2.68618  4.42225  2.77519  2.73123  3.46354  2.40513  3.72494  3.29354  2.67741  2.69355  4.24690  2.90347  2.73739  3.18146  2.89801  2.37887  2.77519  2.98518  4.58477  3.61503
          0.02307  4.17648  4.89883  0.61958  0.77255  0.48576  0.95510
     42   2.84831  5.18122  1.30481  2.32287  4.69929  3.27392  3.90010  4.21459  2.88955  3.77187  4.61280  2.87201  3.90348  3.07554  3.43666  1.81388  3.18344  3.76540  5.92653  4.48081     83 d - - -
          2.68618  4.42225  2.77519  2.73123  3.46354  2.40513  3.72494  3.29354  2.67741  2.69355  4.24690  2.90347  2.73739  3.18146  2.89801  2.37887  2.77519  2.98518  4.58477  3.61503
          0.02307  4.17648  4.89883  0.61958  0.77255  0.48576  0.95510
     43   2.67780  4.81785  2.29345  2.51082  4.04570  3.46813  3.70056  2.43628  2.47719  3.05133  3.90634  3.02049  3.88234  2.86604  2.16700  2.72405  2.91413  3.09760  5.33340  4.00880     84 r - - -
          2.68618  4.42225  2.77519  2.73123  3.46354  2.40513  3.72494  3.29354  2.67741  2.69355  4.24690  2.90347  2.73739  3.18146  2.89801  2.37887  2.77519  2.98518  4.58477  3.61503
          0.02307  4.17648  4.89883  0.61958  0.77255  0.48576  0.95510
     44   2.10552  5.03970  3.00055  2.51455  4.39960  3.48511  3.67387  3.80932  1.75716  3.34349  4.15970  3.01621  3.90930  2.09393  2.62365  2.77793  3.00850  3.45230  5.50408  4.19356     85 k - - -
          2.68618  4.42225  2.77519  2.73123  3.46354  2.40513  3.72494  3.29354  2.67741  2.69355  4.24690  2.90347  2.73739  3.18146  2.89801  2.37887  2.77519  2.98518  4.58477  3.61503
          0.02307  4.17648  4.89883  0.61958  0.77255  0.48576  0.95510
     45   2.80133  4.90737  3.18158  2.70708  4.37613  3.49228  3.77695  3.70565  1.38591  3.31629  4.18065  3.15426  3.96658  2.93472  2.60902  2.85004  2.02097  3.37035  5.50833  4.24653     86 k - - -
          2.68618  4.42225  2.77519  2.73123  3.46354  2.40513  3.72494  3.29354  2.67741  2.69355  4.24690  2.90347  2.73739  3.18146  2.89801  2.37887  2.77519  2.98518  4.58477  3.61503
          0.02307  4.17648  4.89883  0.61958  0.77255  0.48576  0.95510
     46   3.46557  4.78076  4.87176  4.41034  1.28963  4.53518  4.29976  2.52269  4.25282  1.28331  3.15064  4.47285  4.78194  4.31257  4.32684  3.91272  3.69510  2.63520  4.49416  2.94977     87 l - - -
          2.68618  4.42225  2.77519  2.73123  3.46354  2.40513  3.72494  3.29354  2.67741  2.69355  4.24690  2.90347  2.73739  3.18146  2.89801  2.37887  2.77519  2.98518  4.58477  3.61503
          0.02307  4.17648  4.89883  0.61958  0.77255  0.48576  0.95510
     47   2.96255  5.30556  2.79434  1.76176  4.68103  3.50259  3.72348  4.10004  1.36407  3.58155  4.41446  2.99462  3.97411  2.85952  2.61729  2.91512  3.18733  3.72728  5.68114  4.36664     88 k - - -
          2.68618  4.42225  2.77519  2.73123  3.46354  2.40513  3.72494  3.29354  2.67741  2.69355  4.24690  2.90347  2.73739  3.18146  2.89801  2.37887  2.77519  2.98518  4.58477  3.61503
          0.02307  4.17648  4.89883  0.61958  0.77255  0.48576  0.95510
     48   3.67339  4.98868  4.65891  4.44072  0.62039  4.27116  4.05132  3.17140  4.34313  2.47515  3.86186  4.37674  4.73002  4.42907  4.38699  3.92056  3.97828  3.18287  4.22814  2.56442     89 F - - -
          2.68618  4.42225  2.77519  2.73123  3.46354  2.40513  3.72494  3.29354  2.67741  2.69355  4.24690  2.90347  2.73739  3.18146  2.89801  2.37887  2.77519  2.98518  4.58477  3.61503
          0.02307  4.17648  4.89883  0.61958  0.77255  0.48576  0.95510
     49   2.08103  4.37831  4.15957  3.60457  3.28691  3.93976  4.30713  2.38342  3.47996  1.50798  2.17781  3.88917  4.30463  3.74104  3.71218  3.25034  3.11355  2.31513  5.02091  3.85482     90 l - - -
          2.68618  4.42225  2.77519  2.73123  3.46354  2.40513  3.72494  3.29354  2.67741  2.69355  4.24690  2.90347  2.73739  3.18146  2.89801  2.37887  2.77519  2.98518  4.58477  3.61503
          0.02307  4.17648  4.89883  0.61958  0.77255  0.48576  0.95510
     50   3.02117  4.44562  4.35035  3.85137  2.86662  4.09180  4.12509  1.37777  3.68102  2.18612  3.37522  4.01987  4.44248  3.92371  3.85256  3.42856  3.26315  2.29853  4.55489  1.97061     91 i - - -
          2.68618  4.42225  2.77519  2.73123  3.46354  2.40513  3.72494  3.29354  2.67741  2.69355  4.24690  2.90347  2.73739  3.18146  2.89801  2.37887  2.77519  2.98518  4.58477  3.61503
          0.02307  4.17648  4.89883  0.61958  0.77255  0.48576  0.95510
     51   3.20906  5.31746  3.66720  2.93852  4.82324  3.79915  3.68707  4.14833  1.14086  3.54953  4.42357  3.32006  4.15141  2.81678  1.51678  3.19363  3.35652  3.82840  5.55473  4.41728     92 k - - -
          2.68618  4.42225  2.77519  2.73123  3.46354  2.40513  3.72494  3.29354  2.67741  2.69355  4.24690  2.90347  2.73739  3.18146  2.89801  2.37887  2.77519  2.98518  4.58477  3.61503
          0.02307  4.17648  4.89883  0.61958  0.77255  0.48576  0.95510
     52   2.80231  5.20016  2.52396  1.77603  4.57232  3.34058  3.75613  4.04844  2.61056  3.57651  4.38301  2.03571  3.87421  2.90133  3.10995  1.93707  3.07546  3.63929  5.74616  4.33035     93 e - - -
          2.68618  4.42225  2.77519  2.73123  3.46354  2.40513  3.72494  3.29354  2.67741  2.69355  4.24690  2.90347  2.73739  3.18146  2.89801  2.37887  2.77519  2.98518  4.58477  3.61503
          0.02307  4.17648  4.89883  0.61958  0.77255  0.48576  0.95510
     53   2.35656  4.32540  3.38220  3.17561  4.54762  1.83027  4.34422  4.03040  3.33468  3.68871  4.50199  3.36918  3.80230  3.60706  3.66114  1.10780  2.85615  3.41444  5.85644  4.63011     94 s - - -
          2.68618  4.42225  2.77519  2.73123  3.46354  2.40513  3.72494  3.29354  2.67741  2.69355  4.24690  2.90347  2.73739  3.18146  2.89801  2.37887  2.77519  2.98518  4.58477  3.61503
          0.02307  4.17648  4.89883  0.61958  0.77255  0.48576  0.95510
     54   3.34982  4.63609  5.04225  4.52214  3.33196  4.68776  5.09062  1.16663  4.36127  1.28546  3.13897  4.74853  4.89959  4.53441  4.48917  4.07421  3.59018  1.95459  5.40669  4.26944     95 i - - -
          2.68618  4.42225  2.77519  2.73123  3.46354  2.40513  3.72494  3.29354  2.67741  2.69355  4.24690  2.90347  2.73739  3.18146  2.89801  2.37887  2.77519  2.98518  4.58477  3.61503
          0.02307  4.17648  4.89883  0.61958  0.77255  0.48576  0.95510
     55   2.54572  4.43802  3.34458  2.87750  3.81107  3.37092  3.92374  3.17721  2.83618  2.08539  3.77153  3.26165  2.39206  3.18561  3.20094  1.92779  2.86863  2.88984  5.21984  3.95006     96 s - - -
          2.68618  4.42225  2.77519  2.73123  3.46354  2.40513  3.72494  3.29354  2.67741  2.69355  4.24690  2.90347  2.73739  3.18146  2.89801  2.37887  2.77519  2.98518  4.58477  3.61503
          0.02307  4.17648  4.89883  0.61958  0.77255  0.48576  0.95510
     56   2.79879  4.83185  2.97945  2.74117  4.12052  1.33808  2.10705  3.88773  2.82911  3.47029  4.34788  3.19328  3.97833  3.22276  3.19500  2.86916  3.14284  3.50339  5.44498  4.06502     97 g - - -
          2.68618  4.42225  2.77519  2.73123  3.46354  2.40513  3.72494  3.29354  2.67741  2.69355  4.24690  2.90347  2.73739  3.18146  2.89801  2.37887  2.77519  2.98518  4.58477  3.61503
          0.02307  4.17648  4.89883  0.61958  0.77255  0.48576  0.95510
     57   0.65119  4.37374  3.80056  3.61933  4.38396  3.18777  4.60113  3.55728  3.64430  3.42375  4.43055  3.68268  3.95681  3.95877  3.86553  2.72583  3.02493  3.15716  5.77941  4.61822     98 A - - -
          2.68618  4.42225  2.77519  2.73123  3.46354  2.40513  3.72494  3.29354  2.67741  2.69355  4.24690  2.90347  2.73739  3.18146  2.89801  2.37887  2.77519  2.98518  4.58477  3.61503
          0.02307  4.17648  4.89883  0.61958  0.77255  0.48576  0.95510
     58   3.20048  4.54649  4.81837  4.25233  3.22405  4.44833  4.79415  2.14443  4.11552  1.29921  1.96865  4.47864  4.68950  4.26156  4.24751  3.78555  3.43075  1.63630  5.19992  4.10358     99 l - - -
          2.68618  4.42225  2.77519  2.73123  3.46354  2.40513  3.72494  3.29354  2.67741  2.69355  4.24690  2.90347  2.73739  3.18146  2.89801  2.37887  2.77519  2.98518  4.58477  3.61503
          0.02307  4.17648  4.89883  0.61958  0.77255  0.48576  0.95510
     59   2.66221  4.39783  3.67963  3.25997  3.54228  3.51612  4.13375  2.84178  3.14607  1.40098  3.59661  3.54997  4.06124  3.50718  3.42468  1.90797  2.99932  2.65940  5.11499  3.82639    100 l - - -
          2.68618  4.42225  2.77519  2.73123  3.46354  2.40513  3.72494  3.29354  2.67741  2.69355  4.24690  2.90347  2.73739  3.18146  2.89801  2.37887  2.77519  2.98518  4.58477  3.61503
          0.02307  4.17648  4.89883  0.61958  0.77255  0.48576  0.95510
     60   2.88262  5.10910  3.19402  2.63728  4.52919  2.24284  3.67534  3.92319  1.68749  3.41504  4.23960  3.10625  3.97460  2.80624  1.83598  2.88083  3.09621  3.56652  5.52178  4.26391    101 k - - -
          2.68618  4.42225  2.77519  2.73123  3.46354  2.40513  3.72494  3.29354  2.67741  2.69355  4.24690  2.90347  2.73739  3.18146  2.89801  2.37887  2.77519  2.98518  4.58477  3.61503
          0.02307  4.17648  4.89883  0.61958  0.77255  0.48576  0.95510
     61   3.03314  4.62745  3.87491  3.36906  2.53838  3.92709  2.25158  3.12364  3.20817  1.87578  3.71598  3.63028  4.28910  3.51666  3.47330  3.21754  3.25970  2.94553  4.16056  1.75221    102 y - - -
          2.68618  4.42225  2.77519  2.73123  3.46354  2.40513  3.72494  3.29354  2.67741  2.69355  4.24690  2.90347  2.73739  3.18146  2.89801  2.37887  2.77519  2.98518  4.58477  3.61503
          0.02307  4.17648  4.89883  0.61958  0.77255  0.48576  0.95510
     62   3.20524  4.48703  5.01978  4.53477  3.71059  4.61563  5.24423  1.34316  4.43124  2.19829  3.49959  4.72984  4.91415  4.69253  4.61759  4.01834  3.47254  0.97168  5.71017  4.49970    103 v - - -
          2.68660  4.42267  2.77562  2.73111  3.46396  2.40516  3.72390  3.29396  2.67783  2.69293  4.24732  2.90324  2.73727  3.18103  2.89779  2.37929  2.77448  2.98491  4.58519  3.61545
          0.48634  1.55844  1.74489  2.18673  0.11910  0.48576  0.95510
     63   2.86601  5.27228  2.32350  1.57852  4.59055  3.26572  3.74178  4.08812  2.62516  3.62509  4.47357  1.77750  3.84796  2.90731  3.11129  2.79878  3.14742  3.69313  5.77135  4.33936    116 e - - -
          2.68618  4.42225  2.77519  2.73123  3.46354  2.40513  3.72494  3.29354  2.67741  2.69355  4.24690  2.90347  2.73739  3.18146  2.89801  2.37887  2.77519  2.98518  4.58477  3.61503
          0.02777  3.99351  4.71585  0.61958  0.77255  0.67384  0.71283
     64   2.40774  4.21144  3.61571  3.22611  3.77987  3.22446  4.15947  2.80624  3.16892  2.78681  3.76912  3.43920  3.86909  3.49623  3.45880  1.75217  2.81404  1.64959  5.27975  4.02693    117 v - - -
          2.68618  4.42225  2.77519  2.73123  3.46354  2.40513  3.72494  3.29354  2.67741  2.69355  4.24690  2.90347  2.73739  3.18146  2.89801  2.37887  2.77519  2.98518  4.58477  3.61503
          0.02777  3.99351  4.71585  0.61958  0.77255  0.38390  1.14318
     65   2.80566  4.96800  3.12438  2.59169  4.07810  3.55149  3.66666  3.64742  1.80208  3.20221  4.04718  3.07752  3.94555  2.14104  2.60274  2.82716  3.02025  3.33437  5.30344  2.43294    118 k - - -
          2.68618  4.42225  2.77519  2.73123  3.46354  2.40513  3.72494  3.29354  2.67741  2.69355  4.24690  2.90347  2.73739  3.18146  2.89801  2.37887  2.77519  2.98518  4.58477  3.61503
          0.02307  4.17648  4.89883  0.61958  0.77255  0.48576  0.95510
     66   2.56123  4.63985  2.90942  2.69826  4.43356  3.19015  4.02095  3.95785  2.91188  3.57167  4.40132  1.99314  3.85308  3.22669  3.31920  1.29199  2.96896  3.46775  5.71778  4.37612    119 s - - -
          2.68618  4.42225  2.77519  2.73123  3.46354  2.40513  3.72494  3.29354  2.67741  2.69355  4.24690  2.90347  2.73739  3.18146  2.89801  2.37887  2.77519  2.98518  4.58477  3.61503
          0.02307  4.17648  4.89883  0.61958  0.77255  0.48576  0.95510
     67   1.40891  4.90069  1.75428  2.47692  4.50194  3.27342  3.93749  3.87465  2.88916  3.54399  4.40081  2.98463  3.89192  3.12229  3.38412  2.75625  3.07424  3.47147  5.77338  4.40284    120 a - - -
          2.68618  4.42225  2.77519  2.73123  3.46354  2.40513  3.72494  3.29354  2.67741  2.69355  4.24690  2.90347  2.73739  3.18146  2.89801  2.37887  2.77519  2.98518  4.58477  3.61503
          0.02307  4.17648  4.89883  0.61958  0.77255  0.48576  0.95510
     68   2.69048  4.57995  3.30300  2.78624  3.73317  3.55125  3.82603  3.04932  2.64089  2.00315  3.65315  3.23174  3.96967  2.26458  2.99281  2.83202  2.17846  2.83230  5.15561  3.89134    121 l - - -
          2.68618  4.42225  2.77519  2.73123  3.46354  2.40513  3.72494  3.29354  2.67741  2.69355  4.24690  2.90347  2.73739  3.18146  2.89801  2.37887  2.77519  2.98518  4.58477  3.61503
          0.02307  4.17648  4.89883  0.61958  0.77255  0.48576  0.95510
     69   3.01028  4.99734  2.92775  2.84976  4.41273  3.41652  4.21512  4.20170  3.15187  3.81601  4.77798  0.71464  4.08801  3.49776  3.50900  3.07160  3.40782  3.79194  5.68331  4.34649    122 n - - -
          2.68618  4.42225  2.77519  2.73123  3.46354  2.40513  3.72494  3.29354  2.67741  2.69355  4.24690  2.90347  2.73739  3.18146  2.89801  2.37887  2.77519  2.98518  4.58477  3.61503
          0.02307  4.17648  4.89883  0.61958  0.77255  0.48576  0.95510
     70   2.68471  4.80445  2.27623  2.52357  2.48990  3.47219  3.69458  3.42696  2.53191  3.03433  3.89468  3.03005  3.88983  2.89263  2.23426  2.73250  2.92280  3.13188  5.19867  3.80835    123 r - - -
          2.68618  4.42225  2.77519  2.73123  3.46354  2.40513  3.72494  3.29354  2.67741  2.69355  4.24690  2.90347  2.73739  3.18146  2.89801  2.37887  2.77519  2.98518  4.58477  3.61503
          0.02307  4.17648  4.89883  0.61958  0.77255  0.48576  0.95510
     71   2.72473  4.86059  3.02595  2.64114  4.40186  3.39019  3.81216  3.83197  1.74320  3.40728  4.24453  3.09864  3.91713  2.97533  2.78130  1.52080  3.02787  3.44418  5.56516  4.26670    124 s - - -
          2.68618  4.42225  2.77519  2.73123  3.46354  2.40513  3.72494  3.29354  2.67741  2.69355  4.24690  2.90347  2.73739  3.18146  2.89801  2.37887  2.77519  2.98518  4.58477  3.61503
          0.21074  4.17648  1.74489  0.61958  0.77255  0.48576  0.95510
     72   2.84599  4.59546  3.46667  3.00408  3.07350  3.66627  2.18075  2.99175  2.75298  1.71134  3.60335  3.38339  4.08235  3.22173  3.03499  3.01081  3.09000  2.83809  4.64693  3.15129    125 l - - -
          2.68618  4.42225  2.77519  2.73123  3.46354  2.40513  3.72494  3.29354  2.67741  2.69355  4.24690  2.90347  2.73739  3.18146  2.89801  2.37887  2.77519  2.98518  4.58477  3.61503
          0.02777  3.99351  4.71585  0.61958  0.77255  0.38390  1.14318
     73   3.47114  4.78112  4.95593  4.46027  1.78743  4.60727  4.52881  2.42635  4.30903  0.93136  3.02326  4.58664  4.81494  4.35786  4.37986  3.98128  3.69463  2.57905  4.72484  3.28506    126 l - - -
          2.68618  4.42225  2.77519  2.73123  3.46354  2.40513  3.72494  3.29354  2.67741  2.69355  4.24690  2.90347  2.73739  3.18146  2.89801  2.37887  2.77519  2.98518  4.58477  3.61503
          0.02307  4.17648  4.89883  0.61958  0.77255  0.48576  0.95510
     74   2.69586  4.49043  3.56762  3.22375  3.80195  1.41459  4.19827  3.12678  3.17211  1.71872  3.87355  3.52980  4.04548  3.53939  3.46455  2.90035  3.06567  2.89349  5.29373  4.02395    127 g - - -
          2.68618  4.42225  2.77519  2.73123  3.46354  2.40513  3.72494  3.29354  2.67741  2.69355  4.24690  2.90347  2.73739  3.18146  2.89801  2.37887  2.77519  2.98518  4.58477  3.61503
          0.02307  4.17648  4.89883  0.61958  0.77255  0.48576  0.95510
     75   2.86799  5.41016  1.85360  1.71498  4.72282  3.35112  3.73146  4.21856  1.85382  3.69741  4.49125  2.80852  3.87951  2.86514  3.09512  2.78632  3.12327  3.78880  5.83778  4.38731    128 e - - -
          2.68618  4.42225  2.77519  2.73123  3.46354  2.40513  3.72494  3.29354  2.67741  2.69355  4.24690  2.90347  2.73739  3.18146  2.89801  2.37887  2.77519  2.98518  4.58477  3.61503
          0.02307  4.17648  4.89883  0.61958  0.77255  0.48576  0.95510
     76   3.47114  4.78112  4.95593  4.46027  1.78743  4.60727  4.52881  2.42635  4.30903  0.93136  3.02326  4.58664  4.81494  4.35786  4.37986  3.98128  3.69463  2.57905  4.72484  3.28506    129 l - - -
          2.68618  4.42225  2.77519  2.73123  3.46354  2.40513  3.72494  3.29354  2.67741  2.69355  4.24690  2.90347  2.73739  3.18146  2.89801  2.37887  2.77519  2.98518  4.58477  3.61503
          0.02307  4.17648  4.89883  0.61958  0.77255  0.48576  0.95510
     77   3.67339  4.98868  4.65891  4.44072  0.62039  4.27116  4.05132  3.17140  4.34313  2.47515  3.86186  4.37674  4.73002  4.42907  4.38699  3.92056  3.97828  3.18287  4.22814  2.56442    130 F - - -
          2.68618  4.42225  2.77519  2.73123  3.46354  2.40513  3.72494  3.29354  2.67741  2.69355  4.24690  2.90347  2.73739  3.18146  2.89801  2.37887  2.77519  2.98518  4.58477  3.61503
          0.02307  4.17648  4.89883  0.61958  0.77255  0.48576  0.95510
     78   2.97988  5.48157  1.30651  2.23971  4.76186  3.33702  3.82912  4.30400  2.76956  3.80112  4.64619  2.81661  3.92852  1.90307  3.30981  2.88747  3.26037  3.88795  5.93728  4.46661    131 d - - -
          2.68618  4.42225  2.77519  2.73123  3.46354  2.40513  3.72494  3.29354  2.67741  2.69355  4.24690  2.90347  2.73739  3.18146  2.89801  2.37887  2.77519  2.98518  4.58477  3.61503
          0.02307  4.17648  4.89883  0.61958  0.77255  0.48576  0.95510
     79   1.33327  4.28334  4.02284  3.62158  3.87891  3.42780  4.47788  2.53039  3.54824  2.71889  3.79185  3.75029  4.07774  3.84556  3.80299  2.85433  2.97173  1.58283  5.47809  4.26596    132 a - - -
          2.68618  4.42225  2.77519  2.73123  3.46354  2.40513  3.72494  3.29354  2.67741  2.69355  4.24690  2.90347  2.73739  3.18146  2.89801  2.37887  2.77519  2.98518  4.58477  3.61503
          0.02307  4.17648  4.89883  0.61958  0.77255  0.48576  0.95510
     80   1.61589  2.05488  4.03689  3.60796  3.94660  3.14360  4.37485  3.13288  3.51122  3.00174  3.90464  3.60883  3.85700  3.76851  3.73912  2.57404  1.84691  2.78056  5.40719  4.22907    133 a - - -
          2.68618  4.42225  2.77519  2.73123  3.46354  2.40513  3.72494  3.29354  2.67741  2.69355  4.24690  2.90347  2.73739  3.18146  2.89801  2.37887  2.77519  2.98518  4.58477  3.61503
          0.02307  4.17648  4.89883  0.61958  0.77255  0.48576  0.95510
     81   3.06791  5.67543  1.58211  1.16869  4.96221  3.31182  3.86990  4.49630  2.90442  3.98146  4.83767  2.77065  3.94266  3.03689  3.51469  2.93944  3.35931  4.05677  6.12386  4.60447    134 e - - -
          2.68618  4.42225  2.77519  2.73123  3.46354  2.40513  3.72494  3.29354  2.67741  2.69355  4.24690  2.90347  2.73739  3.18146  2.89801  2.37887  2.77519  2.98518  4.58477  3.61503
          0.02307  4.17648  4.89883  0.61958  0.77255  0.48576  0.95510
     82   1.33327  4.28334  4.02284  3.62158  3.87891  3.42780  4.47788  2.53039  3.54824  2.71889  3.79185  3.75029  4.07774  3.84556  3.80299  2.85433  2.97173  1.58283  5.47809  4.26596    135 a - - -
          2.68618  4.42225  2.77519  2.73123  3.46354  2.40513  3.72494  3.29354  2.67741  2.69355  4.24690  2.90347  2.73739  3.18146  2.89801  2.37887  2.77519  2.98518  4.58477  3.61503
          0.02307  4.17648  4.89883  0.61958  0.77255  0.48576  0.95510
     83   3.23802  4.55985  4.87184  4.36178  2.03641  4.46143  4.63172  1.19176  4.22734  1.81909  3.17628  4.49999  4.73175  4.35485  4.33402  3.82613  3.47891  2.10466  4.93929  3.56318    136 i - - -
          2.68618  4.42225  2.77519  2.73123  3.46354  2.40513  3.72494  3.29354  2.67741  2.69355  4.24690  2.90347  2.73739  3.18146  2.89801  2.37887  2.77519  2.98518  4.58477  3.61503
          0.02307  4.17648  4.89883  0.61958  0.77255  0.48576  0.95510
     84   1.33327  4.28334  4.02284  3.62158  3.87891  3.42780  4.47788  2.53039  3.54824  2.71889  3.79185  3.75029  4.07774  3.84556  3.80299  2.85433  2.97173  1.58283  5.47809  4.26596    137 a - - -
          2.68618  4.42225  2.77519  2.73123  3.46354  2.40513  3.72494  3.29354  2.67741  2.69355  4.24690  2.90347  2.73739  3.18146  2.89801  2.37887  2.77519  2.98518  4.58477  3.61503
          0.02307  4.17648  4.89883  0.61958  0.77255  0.48576  0.95510
     85   2.48813  4.37854  3.39376  2.93106  3.86228  2.12352  3.96736  3.23340  2.90525  2.93119  2.37182  3.28207  3.87173  3.23535  3.26712  1.93019  2.83680  2.91608  5.25869  4.00659    138 s - - -
          2.68618  4.42225  2.77519  2.73123  3.46354  2.40513  3.72494  3.29354  2.67741  2.69355  4.24690  2.90347  2.73739  3.18146  2.89801  2.37887  2.77519  2.98518  4.58477  3.61503
          0.02307  4.17648  4.89883  0.61958  0.77255  0.48576  0.95510
     86   2.56060  2.36805  3.34407  2.84701  3.98634  2.21213  3.89424  3.35670  1.97673  3.03491  3.89459  3.23578  3.88959  3.11962  3.03615  2.69837  2.88463  3.03050  5.31515  4.06304    139 k - - -
          2.68618  4.42225  2.77519  2.73123  3.46354  2.40513  3.72494  3.29354  2.67741  2.69355  4.24690  2.90347  2.73739  3.18146  2.89801  2.37887  2.77519  2.98518  4.58477  3.61503
          0.02307  4.17648  4.89883  0.61958  0.77255  0.48576  0.95510
     87   3.24839  4.60411  4.82837  4.31790  3.31628  4.47243  4.92036  2.07471  4.15431  1.03247  3.14439  4.54462  4.76049  4.36173  4.30722  3.85494  3.50471  1.52520  5.33281  4.18247    140 l - - -
          2.68618  4.42225  2.77519  2.73123  3.46354  2.40513  3.72494  3.29354  2.67741  2.69355  4.24690  2.90347  2.73739  3.18146  2.89801  2.37887  2.77519  2.98518  4.58477  3.61503
          0.02307  4.17648  4.89883  0.61958  0.77255  0.48576  0.95510
     88   3.23883  4.59295  4.82639  4.31579  3.33015  4.46830  4.92042  2.05986  4.15430  1.07163  3.15914  4.54077  4.75869  4.36463  4.30890  3.85013  3.49549  1.47124  5.33972  4.18599    141 l - - -
          2.68618  4.42225  2.77519  2.73123  3.46354  2.40513  3.72494  3.29354  2.67741  2.69355  4.24690  2.90347  2.73739  3.18146  2.89801  2.37887  2.77519  2.98518  4.58477  3.61503
          0.02307  4.17648  4.89883  0.61958  0.77255  0.48576  0.95510
     89   2.76988  5.08842  1.99923  1.81874  4.36242  3.38378  3.73543  3.71661  2.59980  3.36102  4.19296  2.88610  3.87637  2.88655  3.10260  2.75196  3.02336  2.24065  5.60228  4.21188    142 e - - -
          2.68618  4.42225  2.77519  2.73123  3.46354  2.40513  3.72494  3.29354  2.67741  2.69355  4.24690  2.90347  2.73739  3.18146  2.89801  2.37887  2.77519  2.98518  4.58477  3.61503
          0.22221  4.17648  1.69337  0.61958  0.77255  0.48576  0.95510
     90   2.84579  5.20638  2.50088  1.68839  4.50202  3.33734  3.68434  3.96757  2.42047  3.48289  4.33190  2.83337  3.85933  1.85915  2.82638  2.79510  3.09686  3.60083  5.63709  4.26050    143 e - - -
          2.68618  4.42225  2.77519  2.73123  3.46354  2.40513  3.72494  3.29354  2.67741  2.69355  4.24690  2.90347  2.73739  3.18146  2.89801  2.37887  2.77519  2.98518  4.58477  3.61503
          0.02808  3.98236  4.70470  0.61958  0.77255  0.68327  0.70312
     91   1.76709  4.80154  2.65173  1.74371  4.26634  3.26153  3.79293  3.57941  2.64755  3.27164  4.14859  2.93058  3.82805  2.97641  3.08139  2.70193  2.97497  3.23727  5.54384  4.20508    144 e - - -
          2.68618  4.42225  2.77519  2.73123  3.46354  2.40513  3.72494  3.29354  2.67741  2.69355  4.24690  2.90347  2.73739  3.18146  2.89801  2.37887  2.77519  2.98518  4.58477  3.61503
          0.02808  3.98236  4.70470  0.61958  0.77255  0.68327  0.70312
     92   2.68913  4.69631  1.85049  2.54983  3.98572  3.37224  3.86692  3.01495  2.79554  2.95620  3.93152  3.04777  3.90459  3.07974  3.24567  2.78367  2.98671  1.92641  5.40898  4.06505    145 d - - -
          2.68618  4.42225  2.77519  2.73123  3.46354  2.40513  3.72494  3.29354  2.67741  2.69355  4.24690  2.90347  2.73739  3.18146  2.89801  2.37887  2.77519  2.98518  4.58477  3.61503
          0.02808  3.98236  4.70470  0.61958  0.77255  0.68327  0.70312
     93   3.11031  5.25213  0.77239  2.40896  4.64454  3.29630  4.03167  4.25829  3.13718  3.84748  4.82895  2.97047  3.95697  3.27169  3.66756  3.06096  3.45158  3.88611  5.79156  4.50056    146 d - - -
          2.68618  4.42225  2.77519  2.73123  3.46354  2.40513  3.72494  3.29354  2.67741  2.69355  4.24690  2.90347  2.73739  3.18146  2.89801  2.37887  2.77519  2.98518  4.58477  3.61503
          0.02808  3.98236  4.70470  0.61958  0.77255  0.68327  0.70312
     94   2.71023  4.99154  1.60028  2.27013  4.50021  3.18547  3.79864  3.99568  2.76316  3.57758  4.41934  2.80796  3.80245  2.97637  3.28643  1.82117  3.04391  3.56635  5.74532  4.32326    147 d - - -
          2.68618  4.42225  2.77519  2.73123  3.46354  2.40513  3.72494  3.29354  2.67741  2.69355  4.24690  2.90347  2.73739  3.18146  2.89801  2.37887  2.77519  2.98518  4.58477  3.61503
          0.02808  3.98236  4.70470  0.61958  0.77255  0.68327  0.70312
     95   2.65919  4.77745  2.94272  2.56551  4.28029  3.32265  3.73006  3.70133  1.73362  3.29040  4.13736  3.02303  3.84543  2.89872  2.69091  1.81375  2.95705  3.33077  5.45834  4.16259    148 k - - -
          2.68618  4.42225  2.77519  2.73123  3.46354  2.40513  3.72494  3.29354  2.67741  2.69355  4.24690  2.90347  2.73739  3.18146  2.89801  2.37887  2.77519  2.98518  4.58477  3.61503
          0.02808  3.98236  4.70470  0.61958  0.77255  0.37952  1.15261
     96   2.57573  4.42625  3.36000  2.87662  3.60000  3.43050  3.86927  3.10970  2.84006  2.80589  3.69473  3.26795  3.92118  3.17559  3.20341  2.06552  2.09948  2.83655  5.04078  2.32989    149 s - - -
          2.68618  4.42225  2.77519  2.73123  3.46354  2.40513  3.72494  3.29354  2.67741  2.69355  4.24690  2.90347  2.73739  3.18146  2.89801  2.37887  2.77519  2.98518  4.58477  3.61503
          0.02307  4.17648  4.89883  0.61958  0.77255  0.48576  0.95510
     97   1.33327  4.28334  4.02284  3.62158  3.87891  3.42780  4.47788  2.53039  3.54824  2.71889  3.79185  3.75029  4.07774  3.84556  3.80299  2.85433  2.97173  1.58283  5.47809  4.26596    150 a - - -
          2.68618  4.42225  2.77519  2.73123  3.46354  2.40513  3.72494  3.29354  2.67741  2.69355  4.24690  2.90347  2.73739  3.18146  2.89801  2.37887  2.77519  2.98518  4.58477  3.61503
          0.02307  4.17648  4.89883  0.61958  0.77255  0.48576  0.95510
     98   2.85401  4.54274  3.77597  3.38263  1.83102  3.65330  4.04767  3.05494  3.34641  2.60569  3.72100  3.65841  1.51527  3.63610  3.62438  3.07421  3.17782  2.88737  4.72515  3.22347    151 p - - -
          2.68618  4.42225  2.77519  2.73123  3.46354  2.40513  3.72494  3.29354  2.67741  2.69355  4.24690  2.90347  2.73739  3.18146  2.89801  2.37887  2.77519  2.98518  4.58477  3.61503
          0.02307  4.17648  4.89883  0.61958  0.77255  0.48576  0.95510
     99   2.56123  4.63985  2.90942  2.69826  4.43356  3.19015  4.02095  3.95785  2.91188  3.57167  4.40132  1.99314  3.85308  3.22669  3.31920  1.29199  2.96896  3.46775  5.71778  4.37612    152 s - - -
          2.68618  4.42225  2.77519  2.73123  3.46354  2.40513  3.72494  3.29354  2.67741  2.69355  4.24690  2.90347  2.73739  3.18146  2.89801  2.37887  2.77519  2.98518  4.58477  3.61503
          0.02307  4.17648  4.89883  0.61958  0.77255  0.48576  0.95510
    100   2.74560  4.95428  2.78402  1.91869  4.17934  3.43111  3.72296  3.59192  2.52517  2.27525  4.05394  2.11542  3.89129  2.88788  2.96469  2.76009  2.99010  3.27613  5.44673  4.09326    153 e - - -
          2.68618  4.42225  2.77519  2.73123  3.46354  2.40513  3.72494  3.29354  2.67741  2.69355  4.24690  2.90347  2.73739  3.18146  2.89801  2.37887  2.77519  2.98518  4.58477  3.61503
          0.02307  4.17648  4.89883  0.61958  0.77255  0.48576  0.95510
    101   1.94770  4.44011  4.05597  3.61526  3.47110  3.76259  4.40832  2.47699  3.47946  1.19368  3.38643  3.86186  4.26706  3.80169  3.71727  3.15702  3.14961  2.38096  5.21631  4.00927    154 l - - -
          2.68618  4.42225  2.77519  2.73123  3.46354  2.40513  3.72494  3.29354  2.67741  2.69355  4.24690  2.90347  2.73739  3.18146  2.89801  2.37887  2.77519  2.98518  4.58477  3.61503
          0.02307  4.17648  4.89883  0.61958  0.77255  0.48576  0.95510
    102   2.69248  4.52606  3.39993  2.85301  3.74215  3.58822  3.85194  2.10333  2.04263  2.71869  3.65152  3.28384  3.99560  3.09873  2.99155  2.86369  2.21224  2.65280  5.15063  3.90107    155 k - - -
          2.68618  4.42225  2.77519  2.73123  3.46354  2.40513  3.72494  3.29354  2.67741  2.69355  4.24690  2.90347  2.73739  3.18146  2.89801  2.37887  2.77519  2.98518  4.58477  3.61503
          0.02307  4.17648  4.89883  0.61958  0.77255  0.48576  0.95510
    103   2.61603  4.61508  3.09675  2.67085  3.91587  3.39723  3.81954  3.33716  2.67622  2.18979  3.87880  2.14603  3.89169  3.03827  3.07521  2.02558  2.90708  3.03398  5.27520  3.95993    156 s - - -
          2.68618  4.42225  2.77519  2.73123  3.46354  2.40513  3.72494  3.29354  2.67741  2.69355  4.24690  2.90347  2.73739  3.18146  2.89801  2.37887  2.77519  2.98518  4.58477  3.61503
          0.02307  4.17648  4.89883  0.61958  0.77255  0.48576  0.95510
    104   2.79444  4.90247  1.51834  2.52545  4.04958  3.45433  3.84859  3.37803  2.74521  3.01380  2.40976  3.04689  3.95386  3.04337  3.20521  2.84025  3.06382  3.13214  5.44703  4.09102    157 d - - -
          2.68618  4.42225  2.77519  2.73123  3.46354  2.40513  3.72494  3.29354  2.67741  2.69355  4.24690  2.90347  2.73739  3.18146  2.89801  2.37887  2.77519  2.98518  4.58477  3.61503
          0.02307  4.17648  4.89883  0.61958  0.77255  0.48576  0.95510
    105   2.66065  4.32393  3.85121  3.41893  3.61340  3.57827  4.25747  1.42266  3.32598  2.54863  3.60295  3.67018  4.12066  3.65345  3.59219  1.94802  2.99726  2.31577  5.19120  3.93810    158 i - - -
          2.68618  4.42225  2.77519  2.73123  3.46354  2.40513  3.72494  3.29354  2.67741  2.69355  4.24690  2.90347  2.73739  3.18146  2.89801  2.37887  2.77519  2.98518  4.58477  3.61503
          0.02307  4.17648  4.89883  0.61958  0.77255  0.48576  0.95510
    106   2.74090  2.66799  3.20971  2.64818  4.11451  3.52518  3.70578  3.49812  1.79690  3.10387  3.95340  3.11606  3.93216  2.16592  2.64890  2.79926  2.97232  3.19565  5.33011  4.05549    159 k - - -
          2.68618  4.42225  2.77519  2.73123  3.46354  2.40513  3.72494  3.29354  2.67741  2.69355  4.24690  2.90347  2.73739  3.18146  2.89801  2.37887  2.77519  2.98518  4.58477  3.61503
          0.02307  4.17648  4.89883  0.61958  0.77255  0.48576  0.95510
    107   1.97815  4.96044  2.88179  2.47537  4.36984  3.40298  3.71874  3.79125  1.87344  3.35534  4.16747  2.18661  3.87601  2.86239  2.82443  2.72489  2.97614  3.41722  5.53776  4.20171    160 k - - -
          2.68618  4.42225  2.77519  2.73123  3.46354  2.40513  3.72494  3.29354  2.67741  2.69355  4.24690  2.90347  2.73739  3.18146  2.89801  2.37887  2.77519  2.98518  4.58477  3.61503
          0.02307  4.17648  4.89883  0.61958  0.77255  0.48576  0.95510
    108   2.89275  5.19567  2.63083  2.41782  4.50364  3.40067  3.79269  4.05925  2.53398  3.57976  4.42721  1.49505  3.94132  1.99763  2.92952  2.86278  3.16656  3.67433  5.67910  4.28797    161 n - - -
          2.68618  4.42225  2.77519  2.73123  3.46354  2.40513  3.72494  3.29354  2.67741  2.69355  4.24690  2.90347  2.73739  3.18146  2.89801  2.37887  2.77519  2.98518  4.58477  3.61503
          0.02307  4.17648  4.89883  0.61958  0.77255  0.48576  0.95510
    109   2.64947  1.57505  3.57025  3.12681  3.83747  3.42809  4.05463  3.21220  2.88551  2.91752  3.87467  3.44164  3.99360  2.03921  3.16280  2.83670  2.99555  2.94036  5.25254  3.99252    162 c - - -
          2.68618  4.42225  2.77519  2.73123  3.46354  2.40513  3.72494  3.29354  2.67741  2.69355  4.24690  2.90347  2.73739  3.18146  2.89801  2.37887  2.77519  2.98518  4.58477  3.61503
          0.02307  4.17648  4.89883  0.61958  0.77255  0.48576  0.95510
    110   2.65474  4.59096  3.16207  2.08481  3.87311  3.48964  3.84584  2.99759  2.71510  2.85906  3.76849  3.17326  3.94124  3.06488  3.11990  2.78548  2.16512  2.02992  5.26542  3.98347    163 v - - -
          2.68618  4.42225  2.77519  2.73123  3.46354  2.40513  3.72494  3.29354  2.67741  2.69355  4.24690  2.90347  2.73739  3.18146  2.89801  2.37887  2.77519  2.98518  4.58477  3.61503
          0.02307  4.17648  4.89883  0.61958  0.77255  0.48576  0.95510
    111   3.47114  4.78112  4.95593  4.46027  1.78743  4.60727  4.52881  2.42635  4.30903  0.93136  3.02326  4.58664  4.81494  4.35786  4.37986  3.98128  3.69463  2.57905  4.72484  3.28506    164 l - - -
          2.68618  4.42225  2.77519  2.73123  3.46354  2.40513  3.72494  3.29354  2.67741  2.69355  4.24690  2.90347  2.73739  3.18146  2.89801  2.37887  2.77519  2.98518  4.58477  3.61503
          0.02307  4.17648  4.89883  0.61958  0.77255  0.48576  0.95510
    112   3.17647  4.52637  4.79622  4.29846  3.46890  4.43262  4.94297  1.94563  4.14509  1.50618  3.31194  4.51412  4.75517  4.39854  4.32148  3.82014  3.44242  1.07731  5.42843  4.23080    165 v - - -
          2.68618  4.42225  2.77519  2.73123  3.46354  2.40513  3.72494  3.29354  2.67741  2.69355  4.24690  2.90347  2.73739  3.18146  2.89801  2.37887  2.77519  2.98518  4.58477  3.61503
          0.02307  4.17648  4.89883  0.61958  0.77255  0.48576  0.95510
    113   2.93892  4.97865  3.47393  2.80808  4.26201  3.68288  3.69397  3.61525  1.66757  2.11519  4.05026  3.23369  4.04374  2.85218  1.79447  2.98609  3.12755  3.34040  5.36371  4.14629    166 k - - -
          2.68618  4.42225  2.77519  2.73123  3.46354  2.40513  3.72494  3.29354  2.67741  2.69355  4.24690  2.90347  2.73739  3.18146  2.89801  2.37887  2.77519  2.98518  4.58477  3.61503
          0.02307  4.17648  4.89883  0.61958  0.77255  0.48576  0.95510
    114   2.35195  4.28842  3.53487  3.21880  4.31459  3.08322  4.27476  3.67291  3.22639  3.40637  4.25841  3.39854  3.81253  3.54580  3.53727  1.61828  1.31569  3.18709  5.67404  4.44726    167 t - - -
          2.68618  4.42225  2.77519  2.73123  3.46354  2.40513  3.72494  3.29354  2.67741  2.69355  4.24690  2.90347  2.73739  3.18146  2.89801  2.37887  2.77519  2.98518  4.58477  3.61503
          0.02307  4.17648  4.89883  0.61958  0.77255  0.48576  0.95510
    115   3.47114  4.78112  4.95593  4.46027  1.78743  4.60727  4.52881  2.42635  4.30903  0.93136  3.02326  4.58664  4.81494  4.35786  4.37986  3.98128  3.69463  2.57905  4.72484  3.28506    168 l - - -
          2.68618  4.42225  2.77519  2.73123  3.46354  2.40513  3.72494  3.29354  2.67741  2.69355  4.24690  2.90347  2.73739  3.18146  2.89801  2.37887  2.77519  2.98518  4.58477  3.61503
          0.02307  4.17648  4.89883  0.61958  0.77255  0.48576  0.95510
    116   3.05658  4.52764  4.53875  4.22175  3.79319  4.03017  4.97783  2.08775  4.09485  2.43345  3.72155  4.36027  4.58145  4.43748  4.27685  3.56129  3.41549  0.71166  5.62555  4.37194    169 v - - -
          2.68618  4.42225  2.77519  2.73123  3.46354  2.40513  3.72494  3.29354  2.67741  2.69355  4.24690  2.90347  2.73739  3.18146  2.89801  2.37887  2.77519  2.98518  4.58477  3.61503
          0.02307  4.17648  4.89883  0.61958  0.77255  0.48576  0.95510
    117   1.42848  4.63052  3.37134  2.89230  4.21954  3.37758  3.91435  3.56921  2.55012  3.22264  4.10302  3.26596  3.93112  3.11149  1.87052  2.75928  2.98045  3.21842  5.46777  4.22222    170 a - - -
          2.68618  4.42225  2.77519  2.73123  3.46354  2.40513  3.72494  3.29354  2.67741  2.69355  4.24690  2.90347  2.73739  3.18146  2.89801  2.37887  2.77519  2.98518  4.58477  3.61503
          0.02307  4.17648  4.89883  0.61958  0.77255  0.48576  0.95510
    118   2.92945  2.32469  4.69275  4.18923  3.54253  4.08481  4.74066  1.16961  4.03073  2.24846  3.44441  4.29831  4.52092  4.27945  4.18203  3.47882  3.22623  1.84155  5.31221  4.10037    171 i - - -
          2.68618  4.42225  2.77519  2.73123  3.46354  2.40513  3.72494  3.29354  2.67741  2.69355  4.24690  2.90347  2.73739  3.18146  2.89801  2.37887  2.77519  2.98518  4.58477  3.61503
          0.02307  4.17648  4.89883  0.61958  0.77255  0.48576  0.95510
    119   3.46343  4.77786  4.88344  4.41633  1.33864  4.54348  4.32858  2.50779  4.25974  1.23429  3.13066  4.48695  4.78477  4.31760  4.33293  3.91968  3.69187  2.62573  4.52369  2.99163    172 l - - -
          2.68618  4.42225  2.77519  2.73123  3.46354  2.40513  3.72494  3.29354  2.67741  2.69355  4.24690  2.90347  2.73739  3.18146  2.89801  2.37887  2.77519  2.98518  4.58477  3.61503
          0.02307  4.17648  4.89883  0.61958  0.77255  0.48576  0.95510
    120   3.07951  4.46494  4.65123  4.15569  1.96238  4.22821  4.49039  2.16607  4.03197  2.01865  3.30047  4.29203  4.58336  4.21035  4.17535  3.59463  3.34281  1.22514  4.88964  3.48202    173 v - - -
          2.68618  4.42225  2.77519  2.73123  3.46354  2.40513  3.72494  3.29354  2.67741  2.69355  4.24690  2.90347  2.73739  3.18146  2.89801  2.37887  2.77519  2.98518  4.58477  3.61503
          0.02307  4.17648  4.89883  0.61958  0.77255  0.48576  0.95510
    121   2.82802  4.86298  2.98753  2.73756  4.06707  1.96133  1.42560  3.87876  2.79400  3.45531  4.33727  3.19469  3.99132  3.20455  3.15411  2.89221  3.15954  3.50666  5.40019  4.00534    174 h - - -
          2.68618  4.42225  2.77519  2.73123  3.46354  2.40513  3.72494  3.29354  2.67741  2.69355  4.24690  2.90347  2.73739  3.18146  2.89801  2.37887  2.77519  2.98518  4.58477  3.61503
          0.02307  4.17648  4.89883  0.61958  0.77255  0.48576  0.95510
    122   3.23865  4.51435  5.04439  4.51094  3.47695  4.63778  5.10307  1.44441  4.40073  1.46565  3.26671  4.71167  4.87144  4.57516  4.54052  4.00737  3.48161  1.32855  5.48487  4.34636    175 v - - -
          2.68618  4.42225  2.77519  2.73123  3.46354  2.40513  3.72494  3.29354  2.67741  2.69355  4.24690  2.90347  2.73739  3.18146  2.89801  2.37887  2.77519  2.98518  4.58477  3.61503
          0.02307  4.17648  4.89883  0.61958  0.77255  0.48576  0.95510
    123   2.69980  4.32447  4.13702  3.70425  3.77204  3.65113  4.52448  2.27043  3.59706  2.55621  3.66967  3.87893  4.22806  3.91365  3.84320  3.06013  1.93258  1.21110  5.42858  4.21120    176 v - - -
          2.68618  4.42225  2.77519  2.73123  3.46354  2.40513  3.72494  3.29354  2.67741  2.69355  4.24690  2.90347  2.73739  3.18146  2.89801  2.37887  2.77519  2.98518  4.58477  3.61503
          0.02307  4.17648  4.89883  0.61958  0.77255  0.48576  0.95510
    124   2.71683  2.52681  4.27690  3.70715  3.09797  3.83166  4.11461  1.80707  3.55457  2.22385  3.24136  3.86031  4.20605  3.76964  3.70402  3.14185  2.95966  2.20842  4.68572  2.35808    177 i - - -
          2.68618  4.42225  2.77519  2.73123  3.46354  2.40513  3.72494  3.29354  2.67741  2.69355  4.24690  2.90347  2.73739  3.18146  2.89801  2.37887  2.77519  2.98518  4.58477  3.61503
          0.02307  4.17648  4.89883  0.61958  0.77255  0.48576  0.95510
    125   2.78824  4.79160  2.96285  1.52993  4.05497  3.50585  3.90393  3.06666  2.74622  2.97807  3.95395  3.14262  3.99737  3.10400  3.15753  2.88185  3.06091  1.95504  5.45514  4.13699    178 e - - -
          2.68618  4.42225  2.77519  2.73123  3.46354  2.40513  3.72494  3.29354  2.67741  2.69355  4.24690  2.90347  2.73739  3.18146  2.89801  2.37887  2.77519  2.98518  4.58477  3.61503
          0.02307  4.17648  4.89883  0.61958  0.77255  0.48576  0.95510
    126   1.84882  4.42717  4.02248  3.57971  3.49015  3.73029  4.38356  2.49606  3.44927  1.26097  3.41051  3.82855  4.24167  3.77285  3.69323  3.12268  3.12671  2.38896  5.21536  4.00474    179 l - - -
          2.68624  4.42231  2.77525  2.73129  3.46360  2.40519  3.72500  3.29360  2.67747  2.69361  4.24696  2.90353  2.73745  3.18152  2.89807  2.37860  2.77477  2.98524  4.58483  3.61509
          0.21074  1.70067  4.89883  0.66883  0.71807  0.48576  0.95510
    127   1.42309  4.43518  3.54781  3.12952  3.31392  3.49571  3.95853  3.05019  3.07546  2.76562  3.73995  3.44647  4.02726  3.40775  3.38537  2.86644  2.99013  2.80821  4.85275  2.14826    182 a - - -
          2.68618  4.42225  2.77519  2.73123  3.46354  2.40513  3.72494  3.29354  2.67741  2.69355  4.24690  2.90347  2.73739  3.18146  2.89801  2.37887  2.77519  2.98518  4.58477  3.61503
          0.02307  4.17648  4.89883  0.61958  0.77255  0.48576  0.95510
    128   3.09635  5.72161  1.18880  1.49886  5.00328  3.30654  3.88580  4.54466  2.94693  4.02699  4.89323  2.76358  3.95000  3.05701  3.57328  2.95940  3.39282  4.10168  6.16971  4.63680    183 d - - -
          2.68618  4.42225  2.77519  2.73123  3.46354  2.40513  3.72494  3.29354  2.67741  2.69355  4.24690  2.90347  2.73739  3.18146  2.89801  2.37887  2.77519  2.98518  4.58477  3.61503
          0.02307  4.17648  4.89883  0.61958  0.77255  0.48576  0.95510
    129   2.81154  5.21682  2.70266  1.83688  4.50303  3.42585  2.44461  3.98940  2.38808  3.48996  4.29037  2.90294  3.88752  2.02564  2.80787  2.76863  3.04613  3.60185  5.61943  4.23665    184 e - - -
          2.68618  4.42225  2.77519  2.73123  3.46354  2.40513  3.72494  3.29354  2.67741  2.69355  4.24690  2.90347  2.73739  3.18146  2.89801  2.37887  2.77519  2.98518  4.58477  3.61503
          0.02307  4.17648  4.89883  0.61958  0.77255  0.48576  0.95510
    130   2.35656  4.32540  3.38220  3.17561  4.54762  1.83027  4.34422  4.03040  3.33468  3.68871  4.50199  3.36918  3.80230  3.60706  3.66114  1.10780  2.85615  3.41444  5.85644  4.63011    185 s - - -
          2.68618  4.42225  2.77519  2.73123  3.46354  2.40513  3.72494  3.29354  2.67741  2.69355  4.24690  2.90347  2.73739  3.18146  2.89801  2.37887  2.77519  2.98518  4.58477  3.61503
          0.02307  4.17648  4.89883  0.61958  0.77255  0.48576  0.95510
    131   2.71385  4.87012  2.89395  2.57745  4.35365  3.35408  3.82956  3.84921  2.55716  3.41761  4.26222  3.05368  3.90222  1.57341  2.92980  1.87664  3.02721  3.45709  5.57461  4.23340    186 q - - -
          2.68618  4.42225  2.77519  2.73123  3.46354  2.40513  3.72494  3.29354  2.67741  2.69355  4.24690  2.90347  2.73739  3.18146  2.89801  2.37887  2.77519  2.98518  4.58477  3.61503
          0.02307  4.17648  4.89883  0.61958  0.77255  0.48576  0.95510
    132   3.51522  4.89351  4.67714  4.32910  3.28128  4.36495  4.89093  2.51198  4.09452  0.57433  3.22806  4.57558  4.75477  4.38842  4.21637  3.98837  3.79928  2.62625  5.25929  4.04925    187 L - - -
          2.68618  4.42225  2.77519  2.73123  3.46354  2.40513  3.72494  3.29354  2.67741  2.69355  4.24690  2.90347  2.73739  3.18146  2.89801  2.37887  2.77519  2.98518  4.58477  3.61503
          0.02307  4.17648  4.89883  0.61958  0.77255  0.48576  0.95510
    133   1.48441  4.74428  3.14807  2.73590  4.28832  3.39402  3.85993  3.61241  1.76642  3.27506  4.14270  3.16700  3.92735  3.03935  2.83807  2.77328  3.00474  3.26453  5.51137  4.24027    188 a - - -
          2.68618  4.42225  2.77519  2.73123  3.46354  2.40513  3.72494  3.29354  2.67741  2.69355  4.24690  2.90347  2.73739  3.18146  2.89801  2.37887  2.77519  2.98518  4.58477  3.61503
          0.02307  4.17648  4.89883  0.61958  0.77255  0.48576  0.95510
    134   2.72473  4.86059  3.02595  2.64114  4.40186  3.39019  3.81216  3.83197  1.74320  3.40728  4.24453  3.09864  3.91713  2.97533  2.78130  1.52080  3.02787  3.44418  5.56516  4.26670    189 s - - -
          2.68618  4.42225  2.77519  2.73123  3.46354  2.40513  3.72494  3.29354  2.67741  2.69355  4.24690  2.90347  2.73739  3.18146  2.89801  2.37887  2.77519  2.98518  4.58477  3.61503
          0.02307  4.17648  4.89883  0.61958  0.77255  0.48576  0.95510
    135   3.71625  5.08058  4.30234  4.09825  2.37417  4.19628  3.80533  3.68714  3.94813  3.05967  4.33170  4.11881  4.66731  4.17831  4.06478  3.81823  4.00683  3.57324  4.02619  0.57924    190 Y - - -
          2.68618  4.42225  2.77519  2.73123  3.46354  2.40513  3.72494  3.29354  2.67741  2.69355  4.24690  2.90347  2.73739  3.18146  2.89801  2.37887  2.77519  2.98518  4.58477  3.61503
          0.02307  4.17648  4.89883  0.61958  0.77255  0.48576  0.95510
    136   2.71451  4.27164  4.03432  3.50598  3.51252  3.75982  4.26537  1.77614  3.41365  2.41347  3.45277  3.77056  4.20509  3.69730  3.67437  2.09412  2.99778  1.64121  5.10229  3.88530    191 v - - -
          2.68618  4.42225  2.77519  2.73123  3.46354  2.40513  3.72494  3.29354  2.67741  2.69355  4.24690  2.90347  2.73739  3.18146  2.89801  2.37887  2.77519  2.98518  4.58477  3.61503
          0.02307  4.17648  4.89883  0.61958  0.77255  0.48576  0.95510
    137   1.55009  4.25508  3.61171  3.22323  4.28558  3.07148  4.25027  3.65084  3.22010  3.36590  4.19772  3.39471  3.79045  3.51464  3.54876  1.68702  1.83741  3.16020  5.63977  4.42603    192 a - - -
          2.68650  4.42257  2.77494  2.73155  3.46273  2.40544  3.72526  3.29290  2.67772  2.69387  4.24721  2.90314  2.73771  3.18093  2.89832  2.37880  2.77438  2.98480  4.58509  3.61535
          0.24580  1.55844  4.89883  1.92004  0.15853  0.48576  0.95510
    138   3.40265  4.69307  5.06338  4.53302  3.24375  4.71382  5.07491  1.48753  4.36743  0.97571  3.04289  4.76942  4.90033  4.50409  4.47858  4.09637  3.63589  2.09921  5.34816  4.24307    202 l - - -
          2.68618  4.42225  2.77519  2.73123  3.46354  2.40513  3.72494  3.29354  2.67741  2.69355  4.24690  2.90347  2.73739  3.18146  2.89801  2.37887  2.77519  2.98518  4.58477  3.61503
          0.02307  4.17648  4.89883  0.61958  0.77255  0.48576  0.95510
    139   3.09635  5.72161  1.18880  1.49886  5.00328  3.30654  3.88580  4.54466  2.94693  4.02699  4.89323  2.76358  3.95000  3.05701  3.57328  2.95940  3.39282  4.10168  6.16971  4.63680    203 d - - -
          2.68618  4.42225  2.77519  2.73123  3.46354  2.40513  3.72494  3.29354  2.67741  2.69355  4.24690  2.90347  2.73739  3.18146  2.89801  2.37887  2.77519  2.98518  4.58477  3.61503
          0.02307  4.17648  4.89883  0.61958  0.77255  0.48576  0.95510
    140   3.23883  4.59295  4.82639  4.31579  3.33015  4.46830  4.92042  2.05986  4.15430  1.07163  3.15914  4.54077  4.75869  4.36463  4.30890  3.85013  3.49549  1.47124  5.33972  4.18599    204 l - - -
          2.68618  4.42225  2.77519  2.73123  3.46354  2.40513  3.72494  3.29354  2.67741  2.69355  4.24690  2.90347  2.73739  3.18146  2.89801  2.37887  2.77519  2.98518  4.58477  3.61503
          0.02307  4.17648  4.89883  0.61958  0.77255  0.48576  0.95510
    141   2.95051  4.71892  3.54251  3.07996  3.50923  3.78343  4.01602  2.89978  2.79047  1.35229  3.49605  3.49499  4.18903  2.07582  3.06935  3.13416  3.19151  2.83851  5.13245  3.84885    205 l - - -
          2.68618  4.42225  2.77519  2.73123  3.46354  2.40513  3.72494  3.29354  2.67741  2.69355  4.24690  2.90347  2.73739  3.18146  2.89801  2.37887  2.77519  2.98518  4.58477  3.61503
          0.02307  4.17648  4.89883  0.61958  0.77255  0.48576  0.95510
    142   3.38317  5.17881  3.90805  3.36856  4.61271  3.79791  4.09297  4.18551  2.42435  3.64621  4.64769  3.70001  4.29411  3.30632  0.59930  3.45855  3.63371  3.89849  5.57703  4.48437    206 R - - -
          2.68618  4.42225  2.77519  2.73123  3.46354  2.40513  3.72494  3.29354  2.67741  2.69355  4.24690  2.90347  2.73739  3.18146  2.89801  2.37887  2.77519  2.98518  4.58477  3.61503
          0.02307  4.17648  4.89883  0.61958  0.77255  0.48576  0.95510
    143   2.67992  4.81346  2.91400  2.60022  4.33320  3.33044  3.85224  3.82496  2.60490  3.40479  4.24866  3.06685  3.89209  1.97366  2.98333  1.49322  3.00630  3.42702  5.57209  4.23463    207 s - - -
          2.68618  4.42225  2.77519  2.73123  3.46354  2.40513  3.72494  3.29354  2.67741  2.69355  4.24690  2.90347  2.73739  3.18146  2.89801  2.37887  2.77519  2.98518  4.58477  3.61503
          0.02307  4.17648  4.89883  0.61958  0.77255  0.48576  0.95510
    144   1.53716  4.24823  3.70198  3.37041  4.24395  3.10598  4.35657  3.40235  3.34578  3.26743  4.17250  3.48899  3.84025  3.65440  3.63019  2.55531  1.30827  2.99221  5.65513  4.45413    208 t - - -
          2.68618  4.42225  2.77519  2.73123  3.46354  2.40513  3.72494  3.29354  2.67741  2.69355  4.24690  2.90347  2.73739  3.18146  2.89801  2.37887  2.77519  2.98518  4.58477  3.61503
          0.02307  4.17648  4.89883  0.61958  0.77255  0.48576  0.95510
    145   2.48193  1.30772  4.04300  3.69310  4.09657  3.22023  4.48334  3.39580  3.57293  3.18899  4.13047  3.71372  1.80124  3.88469  3.78134  2.71407  2.95169  3.02770  5.50656  4.34563    209 c - - -
          2.68618  4.42225  2.77519  2.73123  3.46354  2.40513  3.72494  3.29354  2.67741  2.69355  4.24690  2.90347  2.73739  3.18146  2.89801  2.37887  2.77519  2.98518  4.58477  3.61503
          0.02307  4.17648  4.89883  0.61958  0.77255  0.48576  0.95510
    146   2.77769  4.49349  3.62593  3.20023  3.05754  3.61957  3.89049  3.03386  3.09574  2.71779  3.72133  3.50713  4.10968  3.44438  3.38288  2.98142  1.96844  2.81764  4.63250  1.56403    210 y - - -
          2.68618  4.42225  2.77519  2.73123  3.46354  2.40513  3.72494  3.29354  2.67741  2.69355  4.24690  2.90347  2.73739  3.18146  2.89801  2.37887  2.77519  2.98518  4.58477  3.61503
          0.02307  4.17648  4.89883  0.61958  0.77255  0.48576  0.95510
    147   1.52940  4.34290  3.48255  3.21000  4.35844  3.11696  4.30535  3.69015  3.26160  3.42418  4.30692  3.41447  1.40770  3.57741  3.57401  2.58509  2.88255  3.22171  5.71101  4.49624    211 p - - -
          2.68618  4.42225  2.77519  2.73123  3.46354  2.40513  3.72494  3.29354  2.67741  2.69355  4.24690  2.90347  2.73739  3.18146  2.89801  2.37887  2.77519  2.98518  4.58477  3.61503
          0.02307  4.17648  4.89883  0.61958  0.77255  0.48576  0.95510
    148   3.24144  4.58989  4.82488  4.28241  3.25856  4.47884  4.85378  1.53637  4.11516  1.68622  1.54335  4.51626  4.73270  4.30184  4.25743  3.83678  3.48074  2.11948  5.26098  4.14268    212 i - - -
          2.68618  4.42225  2.77519  2.73123  3.46354  2.40513  3.72494  3.29354  2.67741  2.69355  4.24690  2.90347  2.73739  3.18146  2.89801  2.37887  2.77519  2.98518  4.58477  3.61503
          0.02307  4.17648  4.89883  0.61958  0.77255  0.48576  0.95510
    149   3.01028  4.99734  2.92775  2.84976  4.41273  3.41652  4.21512  4.20170  3.15187  3.81601  4.77798  0.71464  4.08801  3.49776  3.50900  3.07160  3.40782  3.79194  5.68331  4.34649    213 n - - -
          2.68618  4.42225  2.77519  2.73123  3.46354  2.40513  3.72494  3.29354  2.67741  2.69355  4.24690  2.90347  2.73739  3.18146  2.89801  2.37887  2.77519  2.98518  4.58477  3.61503
          0.02307  4.17648  4.89883  0.61958  0.77255  0.48576  0.95510
    150   2.88618  5.25038  1.44446  2.38087  4.58382  3.40540  3.78206  4.08415  2.56218  3.60143  4.42844  2.92795  3.92640  2.93138  1.95055  2.84254  3.14743  3.69190  5.71929  4.33835    214 d - - -
          2.68618  4.42225  2.77519  2.73123  3.46354  2.40513  3.72494  3.29354  2.67741  2.69355  4.24690  2.90347  2.73739  3.18146  2.89801  2.37887  2.77519  2.98518  4.58477  3.61503
          0.02307  4.17648  4.89883  0.61958  0.77255  0.48576  0.95510
    151   3.51522  4.89351  4.67714  4.32910  3.28128  4.36495  4.89093  2.51198  4.09452  0.57433  3.22806  4.57558  4.75477  4.38842  4.21637  3.98837  3.79928  2.62625  5.25929  4.04925    215 L - - -
          2.68618  4.42225  2.77519  2.73123  3.46354  2.40513  3.72494  3.29354  2.67741  2.69355  4.24690  2.90347  2.73739  3.18146  2.89801  2.37887  2.77519  2.98518  4.58477  3.61503
          0.02307  4.17648  4.89883  0.61958  0.77255  0.48576  0.95510
    152   3.51522  4.89351  4.67714  4.32910  3.28128  4.36495  4.89093  2.51198  4.09452  0.57433  3.22806  4.57558  4.75477  4.38842  4.21637  3.98837  3.79928  2.62625  5.25929  4.04925    216 L - - -
          2.68618  4.42225  2.77519  2.73123  3.46354  2.40513  3.72494  3.29354  2.67741  2.69355  4.24690  2.90347  2.73739  3.18146  2.89801  2.37887  2.77519  2.98518  4.58477  3.61503
          0.02307  4.17648  4.89883  0.61958  0.77255  0.48576  0.95510
    153   2.58286  2.61499  3.64181  3.10595  3.48049  3.52895  3.95976  2.77661  3.00867  2.53815  2.29996  2.35693  3.98577  3.32986  3.31447  2.83561  2.86205  2.55397  4.95868  3.72382    217 m - - -
          2.68618  4.42225  2.77519  2.73123  3.46354  2.40513  3.72494  3.29354  2.67741  2.69355  4.24690  2.90347  2.73739  3.18146  2.89801  2.37887  2.77519  2.98518  4.58477  3.61503
          0.02307  4.17648  4.89883  0.61958  0.77255  0.48576  0.95510
    154   2.01682  4.95378  3.11149  2.57802  4.31736  3.49637  3.68473  3.72153  2.27064  3.27247  4.09927  3.06161  3.91621  2.10237  2.01319  2.77968  2.99282  3.37822  5.44964  4.15710    218 r - - -
          2.68618  4.42225  2.77519  2.73123  3.46354  2.40513  3.72494  3.29354  2.67741  2.69355  4.24690  2.90347  2.73739  3.18146  2.89801  2.37887  2.77519  2.98518  4.58477  3.61503
          0.02307  4.17648  4.89883  0.61958  0.77255  0.48576  0.95510
    155   1.46573  4.34893  4.07007  3.61987  3.67659  3.69562  4.44967  1.63831  3.52676  2.44790  3.58282  3.84296  4.23453  3.83603  3.78610  3.08680  3.07372  2.12510  5.34099  4.12178    219 a - - -
          2.68618  4.42225  2.77519  2.73123  3.46354  2.40513  3.72494  3.29354  2.67741  2.69355  4.24690  2.90347  2.73739  3.18146  2.89801  2.37887  2.77519  2.98518  4.58477  3.61503
          0.02307  4.17648  4.89883  0.61958  0.77255  0.48576  0.95510
    156   2.75111  5.01679  2.70427  2.41515  4.32075  2.27751  2.27517  3.86861  2.57040  3.42423  4.24556  2.08221  3.88299  2.92160  3.01687  2.75017  3.02796  3.48753  5.55846  4.16468    220 n - - -
          2.68618  4.42225  2.77519  2.73123  3.46354  2.40513  3.72494  3.29354  2.67741  2.69355  4.24690  2.90347  2.73739  3.18146  2.89801  2.37887  2.77519  2.98518  4.58477  3.61503
          0.02307  4.17648  4.89883  0.61958  0.77255  0.48576  0.95510
    157   3.05364  5.27127  3.19968  2.69998  4.68390  3.64539  3.69602  4.07887  1.21188  3.52164  4.37780  3.15652  4.05403  1.99408  2.31359  3.02890  3.24423  3.73643  5.57980  4.35053    221 k - - -
          2.68618  4.42225  2.77519  2.73123  3.46354  2.40513  3.72494  3.29354  2.67741  2.69355  4.24690  2.90347  2.73739  3.18146  2.89801  2.37887  2.77519  2.98518  4.58477  3.61503
          0.02307  4.17648  4.89883  0.61958  0.77255  0.48576  0.95510
    158   3.23883  4.59295  4.82639  4.31579  3.33015  4.46830  4.92042  2.05986  4.15430  1.07163  3.15914  4.54077  4.75869  4.36463  4.30890  3.85013  3.49549  1.47124  5.33972  4.18599    222 l - - -
          2.68618  4.42225  2.77519  2.73123  3.46354  2.40513  3.72494  3.29354  2.67741  2.69355  4.24690  2.90347  2.73739  3.18146  2.89801  2.37887  2.77519  2.98518  4.58477  3.61503
          0.02307  4.17648  4.89883  0.61958  0.77255  0.48576  0.95510
    159   2.65352  4.45720  3.44303  2.88991  2.46260  3.55854  3.82932  2.97615  2.72938  2.65307  3.58206  3.29798  3.97355  3.12955  2.24474  2.83352  2.11746  2.74818  4.98495  3.68679    223 t - - -
          2.68618  4.42225  2.77519  2.73123  3.46354  2.40513  3.72494  3.29354  2.67741  2.69355  4.24690  2.90347  2.73739  3.18146  2.89801  2.37887  2.77519  2.98518  4.58477  3.61503
          0.02307  4.17648  4.89883  0.61958  0.77255  0.48576  0.95510
    160   1.90771  4.61496  3.08941  2.66633  4.08915  3.31476  2.42114  3.54552  2.67808  3.17689  4.01291  3.10819  3.85185  3.03863  3.08562  1.90352  2.88384  3.18060  5.40088  4.08516    224 s - - -
          2.68618  4.42225  2.77519  2.73123  3.46354  2.40513  3.72494  3.29354  2.67741  2.69355  4.24690  2.90347  2.73739  3.18146  2.89801  2.37887  2.77519  2.98518  4.58477  3.61503
          0.02307  4.17648  4.89883  0.61958  0.77255  0.48576  0.95510
    161   2.74632  4.58066  3.28324  2.91116  3.73741  3.55252  3.99137  1.94426  2.89386  2.77794  3.78687  1.67913  4.04959  3.27360  3.24457  2.92193  3.03860  2.64217  5.22872  3.89620    225 n - - -
          2.68618  4.42225  2.77519  2.73123  3.46354  2.40513  3.72494  3.29354  2.67741  2.69355  4.24690  2.90347  2.73739  3.18146  2.89801  2.37887  2.77519  2.98518  4.58477  3.61503
          0.02307  4.17648  4.89883  0.61958  0.77255  0.48576  0.95510
    162   1.71670  4.24205  3.69971  3.28646  3.97614  1.93652  4.23196  3.13114  3.26385  3.01310  3.91683  3.47234  3.87260  3.55201  3.56897  2.61422  2.82312  1.86647  5.41516  4.20332    226 a - - -
          2.68618  4.42225  2.77519  2.73123  3.46354  2.40513  3.72494  3.29354  2.67741  2.69355  4.24690  2.90347  2.73739  3.18146  2.89801  2.37887  2.77519  2.98518  4.58477  3.61503
          0.02307  4.17648  4.89883  0.61958  0.77255  0.48576  0.95510
    163   2.57670  4.68736  3.12032  2.67153  4.32219  2.18996  3.83455  3.75429  2.55691  3.34180  4.15620  3.10699  3.85194  2.99978  2.08137  1.87256  2.90814  3.33941  5.53485  4.23857    227 s - - -
          2.68618  4.42225  2.77519  2.73123  3.46354  2.40513  3.72494  3.29354  2.67741  2.69355  4.24690  2.90347  2.73739  3.18146  2.89801  2.37887  2.77519  2.98518  4.58477  3.61503
          0.02307  4.17648  4.89883  0.61958  0.77255  0.48576  0.95510
    164   2.58051  4.56872  3.13629  2.71319  3.97856  3.36252  3.86653  3.30601  2.73571  3.02970  3.90040  2.12420  2.40806  3.08256  3.13802  2.69722  2.89243  2.15598  5.33471  4.04066    228 n - - -
          2.68618  4.42225  2.77519  2.73123  3.46354  2.40513  3.72494  3.29354  2.67741  2.69355  4.24690  2.90347  2.73739  3.18146  2.89801  2.37887  2.77519  2.98518  4.58477  3.61503
          0.02307  4.17648  4.89883  0.61958  0.77255  0.48576  0.95510
    165   2.76465  4.60626  3.39591  2.88439  3.14061  3.61637  2.42843  3.20959  2.76228  2.83708  3.75476  3.29291  4.02847  3.14603  3.10878  2.09649  3.00985  2.96192  2.47419  3.14617    229 s - - -
          2.68618  4.42225  2.77519  2.73123  3.46354  2.40513  3.72494  3.29354  2.67741  2.69355  4.24690  2.90347  2.73739  3.18146  2.89801  2.37887  2.77519  2.98518  4.58477  3.61503
          0.02307  4.17648  4.89883  0.61958  0.77255  0.48576  0.95510
    166   2.05894  4.54066  3.43902  2.87705  3.74163  3.56236  3.84146  3.03345  2.60228  1.99352  3.66249  3.29034  3.98507  3.08740  2.14284  2.85143  2.94360  2.80793  5.14378  3.89789    230 l - - -
          2.68618  4.42225  2.77519  2.73123  3.46354  2.40513  3.72494  3.29354  2.67741  2.69355  4.24690  2.90347  2.73739  3.18146  2.89801  2.37887  2.77519  2.98518  4.58477  3.61503
          0.02307  4.17648  4.89883  0.61958  0.77255  0.48576  0.95510
    167   1.41855  4.34818  3.91134  3.47735  1.99476  3.55610  4.15472  2.77075  3.41944  2.47940  3.57452  3.68287  4.10898  3.68432  3.67397  2.94569  3.02010  2.58960  4.88811  3.48565    231 a - - -
          2.68618  4.42225  2.77519  2.73123  3.46354  2.40513  3.72494  3.29354  2.67741  2.69355  4.24690  2.90347  2.73739  3.18146  2.89801  2.37887  2.77519  2.98518  4.58477  3.61503
          0.02307  4.17648  4.89883  0.61958  0.77255  0.48576  0.95510
    168   2.93547  5.24753  3.14234  1.96123  4.65926  3.59390  3.64780  4.05290  1.63841  3.49834  4.31351  3.07723  3.98284  2.76736  1.76647  2.90360  3.12973  3.68337  5.57069  4.30690    232 k - - -
          2.68618  4.42225  2.77519  2.73123  3.46354  2.40513  3.72494  3.29354  2.67741  2.69355  4.24690  2.90347  2.73739  3.18146  2.89801  2.37887  2.77519  2.98518  4.58477  3.61503
          0.21074  4.17648  1.74489  0.61958  0.77255  0.48576  0.95510
    169   2.78106  5.02357  2.53915  1.57644  4.42103  3.29221  3.77111  3.86262  2.61634  3.44319  4.30315  2.88240  2.10609  2.94331  3.06424  2.77097  3.07129  3.49485  5.62297  4.26945    233 e - - -
          2.68618  4.42225  2.77519  2.73123  3.46354  2.40513  3.72494  3.29354  2.67741  2.69355  4.24690  2.90347  2.73739  3.18146  2.89801  2.37887  2.77519  2.98518  4.58477  3.61503
          0.02777  3.99351  4.71585  0.61958  0.77255  0.67384  0.71283
    170   3.12351  4.48089  4.63389  4.12418  1.89360  4.29145  4.41689  1.49880  3.99417  1.74288  3.09261  4.28831  4.57933  4.14390  4.12944  3.64584  3.36468  2.12071  4.75699  3.34892    234 i - - -
          2.68618  4.42225  2.77519  2.73123  3.46354  2.40513  3.72494  3.29354  2.67741  2.69355  4.24690  2.90347  2.73739  3.18146  2.89801  2.37887  2.77519  2.98518  4.58477  3.61503
          0.02777  3.99351  4.71585  0.61958  0.77255  0.67384  0.71283
    171   1.71537  4.84296  1.72014  2.37025  4.39529  3.19929  3.83563  3.75505  2.78495  3.43443  4.29880  2.88518  3.81014  3.02028  3.28095  2.68373  2.99879  3.36791  5.67197  4.29637    235 a - - -
          2.68618  4.42225  2.77519  2.73123  3.46354  2.40513  3.72494  3.29354  2.67741  2.69355  4.24690  2.90347  2.73739  3.18146  2.89801  2.37887  2.77519  2.98518  4.58477  3.61503
          0.02777  3.99351  4.71585  0.61958  0.77255  0.67384  0.71283
    172   3.08624  4.40883  4.77112  4.27704  3.55146  4.41874  4.99549  1.27379  4.16229  2.05404  3.36007  4.49894  4.73736  4.42943  4.36305  3.80733  3.35419  1.22112  5.51734  4.31185    236 v - - -
          2.68618  4.42225  2.77519  2.73123  3.46354  2.40513  3.72494  3.29354  2.67741  2.69355  4.24690  2.90347  2.73739  3.18146  2.89801  2.37887  2.77519  2.98518  4.58477  3.61503
          0.02777  3.99351  4.71585  0.61958  0.77255  0.67384  0.71283
    173   2.62868  4.75553  2.82878  2.51750  4.21966  3.27529  3.76188  3.70715  2.50275  3.29211  4.14605  2.98836  3.82640  1.89631  2.87243  1.85356  2.94436  3.32908  5.46525  4.12851    237 s - - -
          2.68618  4.42225  2.77519  2.73123  3.46354  2.40513  3.72494  3.29354  2.67741  2.69355  4.24690  2.90347  2.73739  3.18146  2.89801  2.37887  2.77519  2.98518  4.58477  3.61503
          0.02777  3.99351  4.71585  0.61958  0.77255  0.67384  0.71283
    174   2.57281  4.66411  2.68921  2.53952  4.41202  1.81960  3.93497  3.93609  2.85115  3.54298  4.38890  1.70840  3.79523  3.14477  3.27138  2.64320  2.96982  3.46270  5.66814  4.33576    238 n - - -
          2.68618  4.42225  2.77519  2.73123  3.46354  2.40513  3.72494  3.29354  2.67741  2.69355  4.24690  2.90347  2.73739  3.18146  2.89801  2.37887  2.77519  2.98518  4.58477  3.61503
          0.02777  3.99351  4.71585  0.61958  0.77255  0.38390  1.14318
    175   3.00867  4.83697  3.59667  3.03994  3.51359  3.73830  3.80289  3.45158  1.66529  3.02035  3.98050  3.42002  4.14439  3.12895  2.68927  3.11815  3.22830  3.21931  1.66636  3.49872    239 k - - -
          2.68618  4.42225  2.77519  2.73123  3.46354  2.40513  3.72494  3.29354  2.67741  2.69355  4.24690  2.90347  2.73739  3.18146  2.89801  2.37887  2.77519  2.98518  4.58477  3.61503
          0.02307  4.17648  4.89883  0.61958  0.77255  0.48576  0.95510
    176   2.67918  4.90553  2.79638  1.88200  4.30007  3.36347  3.74842  3.71073  2.56080  3.30910  4.12965  2.95948  2.48909  2.90308  3.01578  2.70005  2.08533  3.34653  5.53308  4.18251    240 e - - -
          2.68618  4.42225  2.77519  2.73123  3.46354  2.40513  3.72494  3.29354  2.67741  2.69355  4.24690  2.90347  2.73739  3.18146  2.89801  2.37887  2.77519  2.98518  4.58477  3.61503
          0.02307  4.17648  4.89883  0.61958  0.77255  0.48576  0.95510
    177   1.13055  4.32107  3.51788  3.22397  4.33622  3.10856  4.30046  3.66855  3.26416  3.40362  4.27848  3.41724  2.00860  3.57385  3.57773  2.56857  2.86240  3.19957  5.69283  4.47997    241 a - - -
          2.68618  4.42225  2.77519  2.73123  3.46354  2.40513  3.72494  3.29354  2.67741  2.69355  4.24690  2.90347  2.73739  3.18146  2.89801  2.37887  2.77519  2.98518  4.58477  3.61503
          0.02307  4.17648  4.89883  0.61958  0.77255  0.48576  0.95510
    178   2.69980  4.32447  4.13702  3.70425  3.77204  3.65113  4.52448  2.27043  3.59706  2.55621  3.66967  3.87893  4.22806  3.91365  3.84320  3.06013  1.93258  1.21110  5.42858  4.21120    242 v - - -
          2.68618  4.42225  2.77519  2.73123  3.46354  2.40513  3.72494  3.29354  2.67741  2.69355  4.24690  2.90347  2.73739  3.18146  2.89801  2.37887  2.77519  2.98518  4.58477  3.61503
          0.02307  4.17648  4.89883  0.61958  0.77255  0.48576  0.95510
    179   2.64194  4.61957  3.18018  2.66891  3.84394  3.47688  3.76431  3.23249  2.57728  2.87283  2.44836  3.13362  3.90654  2.25312  2.96074  2.11110  2.89479  2.96257  5.19970  3.91387    243 s - - -
          2.68618  4.42225  2.77519  2.73123  3.46354  2.40513  3.72494  3.29354  2.67741  2.69355  4.24690  2.90347  2.73739  3.18146  2.89801  2.37887  2.77519  2.98518  4.58477  3.61503
          0.02307  4.17648  4.89883  0.61958  0.77255  0.48576  0.95510
    180   2.85649  5.26531  2.79761  1.81119  4.62396  3.47033  3.66834  4.06473  1.77408  3.53422  4.33334  2.94326  3.91466  2.08141  2.64271  2.80898  3.07935  3.67082  5.64409  4.29906    244 k - - -
          2.68618  4.42225  2.77519  2.73123  3.46354  2.40513  3.72494  3.29354  2.67741  2.69355  4.24690  2.90347  2.73739  3.18146  2.89801  2.37887  2.77519  2.98518  4.58477  3.61503
          0.02307  4.17648  4.89883  0.61958  0.77255  0.48576  0.95510
    181   3.25594  4.63328  4.71445  4.19186  1.86831  4.37016  4.45691  2.43230  4.04399  1.65565  1.50270  4.36184  4.64123  4.16811  4.16254  3.71958  3.48935  2.52789  4.77234  3.39154    245 m - - -
          2.68618  4.42225  2.77519  2.73123  3.46354  2.40513  3.72494  3.29354  2.67741  2.69355  4.24690  2.90347  2.73739  3.18146  2.89801  2.37887  2.77519  2.98518  4.58477  3.61503
          0.02307  4.17648  4.89883  0.61958  0.77255  0.48576  0.95510
    182   1.96695  4.34117  4.45521  3.93204  3.61670  4.08989  4.64713  1.53836  3.83799  2.33258  3.48256  4.15557  4.49157  4.10385  4.06573  3.44110  3.18620  1.40991  5.35157  4.14613    246 v - - -
          2.68618  4.42225  2.77519  2.73123  3.46354  2.40513  3.72494  3.29354  2.67741  2.69355  4.24690  2.90347  2.73739  3.18146  2.89801  2.37887  2.77519  2.98518  4.58477  3.61503
          0.02307  4.17648  4.89883  0.61958  0.77255  0.48576  0.95510
    183   3.38891  5.13210  3.48081  3.28175  3.54574  3.74530  0.63655  4.14028  3.11879  3.59031  4.66579  3.67438  4.31957  3.65507  3.36059  3.46014  3.70719  3.86990  5.00362  3.49023    247 H - - -
          2.68618  4.42225  2.77519  2.73123  3.46354  2.40513  3.72494  3.29354  2.67741  2.69355  4.24690  2.90347  2.73739  3.18146  2.89801  2.37887  2.77519  2.98518  4.58477  3.61503
          0.02307  4.17648  4.89883  0.61958  0.77255  0.48576  0.95510
    184   3.23883  4.59295  4.82639  4.31579  3.33015  4.46830  4.92042  2.05986  4.15430  1.07163  3.15914  4.54077  4.75869  4.36463  4.30890  3.85013  3.49549  1.47124  5.33972  4.18599    248 l - - -
          2.68618  4.42225  2.77519  2.73123  3.46354  2.40513  3.72494  3.29354  2.67741  2.69355  4.24690  2.90347  2.73739  3.18146  2.89801  2.37887  2.77519  2.98518  4.58477  3.61503
          0.02307  4.17648  4.89883  0.61958  0.77255  0.48576  0.95510
    185   3.23883  4.59295  4.82639  4.31579  3.33015  4.46830  4.92042  2.05986  4.15430  1.07163  3.15914  4.54077  4.75869  4.36463  4.30890  3.85013  3.49549  1.47124  5.33972  4.18599    249 l - - -
          2.68618  4.42225  2.77519  2.73123  3.46354  2.40513  3.72494  3.29354  2.67741  2.69355  4.24690  2.90347  2.73739  3.18146  2.89801  2.37887  2.77519  2.98518  4.58477  3.61503
          0.02307  4.17648  4.89883  0.61958  0.77255  0.48576  0.95510
    186   3.08582  5.22351  3.42547  2.82093  4.62550  3.70327  3.70093  4.03148  2.02009  3.47191  4.34506  3.24162  4.09033  1.88733  1.30872  3.08072  3.26777  3.70814  5.52468  4.32222    250 r - - -
          2.68618  4.42225  2.77519  2.73123  3.46354  2.40513  3.72494  3.29354  2.67741  2.69355  4.24690  2.90347  2.73739  3.18146  2.89801  2.37887  2.77519  2.98518  4.58477  3.61503
          0.02307  4.17648  4.89883  0.61958  0.77255  0.48576  0.95510
    187   3.07465  4.46720  4.64871  4.12573  3.41449  4.27394  4.75835  2.03811  3.97481  1.95352  2.03945  4.34217  4.61705  4.21967  4.15425  3.63711  3.33833  1.19025  5.30347  4.13370    251 v - - -
          2.68618  4.42225  2.77519  2.73123  3.46354  2.40513  3.72494  3.29354  2.67741  2.69355  4.24690  2.90347  2.73739  3.18146  2.89801  2.37887  2.77519  2.98518  4.58477  3.61503
          0.02307  4.17648  4.89883  0.61958  0.77255  0.48576  0.95510
    188   2.76445  2.17269  4.57976  4.11639  3.66668  3.79475  4.70497  2.11219  3.96616  2.44594  3.58362  4.14853  4.35100  4.22055  4.12449  3.21580  3.11932  1.13622  5.37299  4.16088    252 v - - -
          2.68618  4.42225  2.77519  2.73123  3.46354  2.40513  3.72494  3.29354  2.67741  2.69355  4.24690  2.90347  2.73739  3.18146  2.89801  2.37887  2.77519  2.98518  4.58477  3.61503
          0.02307  4.17648  4.89883  0.61958  0.77255  0.48576  0.95510
    189   1.87535  4.62791  3.20009  2.73162  4.25217  2.21884  3.85813  3.65688  2.58624  3.27265  4.09995  3.14824  3.85875  3.03540  1.98914  2.65654  2.89868  3.26246  5.49224  4.21366    253 a - - -
          2.68618  4.42225  2.77519  2.73123  3.46354  2.40513  3.72494  3.29354  2.67741  2.69355  4.24690  2.90347  2.73739  3.18146  2.89801  2.37887  2.77519  2.98518  4.58477  3.61503
          0.02307  4.17648  4.89883  0.61958  0.77255  0.48576  0.95510
    190   3.34863  5.48936  0.56417  2.57946  4.91479  3.47050  4.24093  4.57917  3.38874  4.13656  5.13204  3.14726  4.14535  3.48790  3.93833  3.28377  3.69722  4.18912  6.02022  4.75117    254 D - - -
          2.68618  4.42225  2.77519  2.73123  3.46354  2.40513  3.72494  3.29354  2.67741  2.69355  4.24690  2.90347  2.73739  3.18146  2.89801  2.37887  2.77519  2.98518  4.58477  3.61503
          0.02307  4.17648  4.89883  0.61958  0.77255  0.48576  0.95510
    191   3.20790  4.48733  5.02821  4.54280  3.71093  4.62303  5.25088  1.30750  4.44011  2.19674  3.49863  4.73727  4.91881  4.69987  4.62535  4.02577  3.47460  0.99498  5.71266  4.50328    255 v - - -
          2.68618  4.42225  2.77519  2.73123  3.46354  2.40513  3.72494  3.29354  2.67741  2.69355  4.24690  2.90347  2.73739  3.18146  2.89801  2.37887  2.77519  2.98518  4.58477  3.61503
          0.02307  4.17648  4.89883  0.61958  0.77255  0.48576  0.95510
    192   3.20807  4.90259  3.84967  3.74029  4.69162  3.57347  4.78296  4.32803  3.82620  3.91621  4.98607  4.01139  0.41686  4.20510  4.02754  3.38742  3.67531  3.93624  5.78265  4.81977    256 P - - -
          2.68618  4.42225  2.77519  2.73123  3.46354  2.40513  3.72494  3.29354  2.67741  2.69355  4.24690  2.90347  2.73739  3.18146  2.89801  2.37887  2.77519  2.98518  4.58477  3.61503
          0.02307  4.17648  4.89883  0.61958  0.77255  0.48576  0.95510
    193   2.60866  4.45062  3.73406  3.51453  4.27327  3.27640  4.50399  3.43957  3.46370  3.29179  4.33111  3.66430  4.00814  3.84518  3.69970  2.81446  0.74433  3.09975  5.68259  4.49333    257 t - - -
          2.68618  4.42225  2.77519  2.73123  3.46354  2.40513  3.72494  3.29354  2.67741  2.69355  4.24690  2.90347  2.73739  3.18146  2.89801  2.37887  2.77519  2.98518  4.58477  3.61503
          0.02307  4.17648  4.89883  0.61958  0.77255  0.48576  0.95510
    194   3.16539  5.13588  3.14611  2.91772  4.34381  3.59541  4.07442  4.03400  2.71960  3.50425  4.53505  3.37583  4.16051  0.77616  2.99264  3.20560  3.46754  3.74786  5.56555  4.28539    258 q - - -
          2.68618  4.42225  2.77519  2.73123  3.46354  2.40513  3.72494  3.29354  2.67741  2.69355  4.24690  2.90347  2.73739  3.18146  2.89801  2.37887  2.77519  2.98518  4.58477  3.61503
          0.02307  4.17648  4.89883  0.61958  0.77255  0.48576  0.95510
    195   3.34982  4.63609  5.04225  4.52214  3.33196  4.68776  5.09062  1.16663  4.36127  1.28546  3.13897  4.74853  4.89959  4.53441  4.48917  4.07421  3.59018  1.95459  5.40669  4.26944    259 i - - -
          2.68618  4.42225  2.77519  2.73123  3.46354  2.40513  3.72494  3.29354  2.67741  2.69355  4.24690  2.90347  2.73739  3.18146  2.89801  2.37887  2.77519  2.98518  4.58477  3.61503
          0.02307  4.17648  4.89883  0.61958  0.77255  0.48576  0.95510
    196   2.88543  5.18665  2.67258  2.43222  4.49642  3.41403  3.77720  4.04269  2.49046  3.55935  4.40281  1.95016  3.94070  1.55009  2.87499  2.85756  3.15274  3.65996  5.65775  4.27599    260 q - - -
          2.68618  4.42225  2.77519  2.73123  3.46354  2.40513  3.72494  3.29354  2.67741  2.69355  4.24690  2.90347  2.73739  3.18146  2.89801  2.37887  2.77519  2.98518  4.58477  3.61503
          0.02307  4.17648  4.89883  0.61958  0.77255  0.48576  0.95510
    197   3.40265  4.69307  5.06338  4.53302  3.24375  4.71382  5.07491  1.48753  4.36743  0.97571  3.04289  4.76942  4.90033  4.50409  4.47858  4.09637  3.63589  2.09921  5.34816  4.24307    261 l - - -
          2.68618  4.42225  2.77519  2.73123  3.46354  2.40513  3.72494  3.29354  2.67741  2.69355  4.24690  2.90347  2.73739  3.18146  2.89801  2.37887  2.77519  2.98518  4.58477  3.61503
          0.02307  4.17648  4.89883  0.61958  0.77255  0.48576  0.95510
    198   3.40265  4.69307  5.06338  4.53302  3.24375  4.71382  5.07491  1.48753  4.36743  0.97571  3.04289  4.76942  4.90033  4.50409  4.47858  4.09637  3.63589  2.09921  5.34816  4.24307    262 l - - -
          2.68618  4.42225  2.77519  2.73123  3.46354  2.40513  3.72494  3.29354  2.67741  2.69355  4.24690  2.90347  2.73739  3.18146  2.89801  2.37887  2.77519  2.98518  4.58477  3.61503
          0.02307  4.17648  4.89883  0.61958  0.77255  0.48576  0.95510
    199   3.07022  5.68183  1.53133  1.20053  4.96781  3.31087  3.87064  4.50306  2.90785  3.98697  4.84359  2.76897  3.94284  3.03779  3.52031  2.94057  3.36196  4.06250  6.12947  4.60784    263 e - - -
          2.68618  4.42225  2.77519  2.73123  3.46354  2.40513  3.72494  3.29354  2.67741  2.69355  4.24690  2.90347  2.73739  3.18146  2.89801  2.37887  2.77519  2.98518  4.58477  3.61503
          0.02307  4.17648  4.89883  0.61958  0.77255  0.48576  0.95510
    200   3.11831  4.51351  4.63316  4.15112  1.47833  4.21749  4.36307  2.30087  4.02233  1.98660  3.28817  4.26222  4.57553  4.17973  4.15495  3.58611  3.38224  1.58006  4.71123  3.23747    264 f - - -
          2.68618  4.42225  2.77519  2.73123  3.46354  2.40513  3.72494  3.29354  2.67741  2.69355  4.24690  2.90347  2.73739  3.18146  2.89801  2.37887  2.77519  2.98518  4.58477  3.61503
          0.02307  4.17648  4.89883  0.61958  0.77255  0.48576  0.95510
    201   1.96695  4.34117  4.45521  3.93204  3.61670  4.08989  4.64713  1.53836  3.83799  2.33258  3.48256  4.15557  4.49157  4.10385  4.06573  3.44110  3.18620  1.40991  5.35157  4.14613    265 v - - -
          2.68618  4.42225  2.77519  2.73123  3.46354  2.40513  3.72494  3.29354  2.67741  2.69355  4.24690  2.90347  2.73739  3.18146  2.89801  2.37887  2.77519  2.98518  4.58477  3.61503
          0.02307  4.17648  4.89883  0.61958  0.77255  0.48576  0.95510
    202   3.90110  5.06257  4.85539  4.60059  1.29052  4.58660  3.53923  3.55765  4.43128  2.84357  4.13772  4.23262  4.88228  4.32281  4.40784  3.96884  4.11778  3.49086  3.65493  0.94769    266 y - - -
          2.68618  4.42225  2.77519  2.73123  3.46354  2.40513  3.72494  3.29354  2.67741  2.69355  4.24690  2.90347  2.73739  3.18146  2.89801  2.37887  2.77519  2.98518  4.58477  3.61503
          0.02307  4.17648  4.89883  0.61958  0.77255  0.48576  0.95510
    203   3.38317  5.17881  3.90805  3.36856  4.61271  3.79791  4.09297  4.18551  2.42435  3.64621  4.64769  3.70001  4.29411  3.30632  0.59930  3.45855  3.63371  3.89849  5.57703  4.48437    267 R - - -
          2.68618  4.42225  2.77519  2.73123  3.46354  2.40513  3.72494  3.29354  2.67741  2.69355  4.24690  2.90347  2.73739  3.18146  2.89801  2.37887  2.77519  2.98518  4.58477  3.61503
          0.02307  4.17648  4.89883  0.61958  0.77255  0.48576  0.95510
    204   3.18421  4.53328  4.80318  4.30156  3.44489  4.43927  4.93704  1.96122  4.14811  1.42587  3.28491  4.51811  4.75487  4.39265  4.32024  3.82441  3.44780  1.13007  5.41090  4.22190    268 v - - -
          2.68618  4.42225  2.77519  2.73123  3.46354  2.40513  3.72494  3.29354  2.67741  2.69355  4.24690  2.90347  2.73739  3.18146  2.89801  2.37887  2.77519  2.98518  4.58477  3.61503
          0.02307  4.17648  4.89883  0.61958  0.77255  0.48576  0.95510
    205   1.50410  2.08646  3.99316  3.59230  4.10426  3.05854  4.40285  3.43301  3.51466  3.20074  4.06289  3.56738  3.80422  3.76847  3.75184  1.68989  2.75949  2.99167  5.52656  4.35159    269 a - - -
          2.68618  4.42225  2.77519  2.73123  3.46354  2.40513  3.72494  3.29354  2.67741  2.69355  4.24690  2.90347  2.73739  3.18146  2.89801  2.37887  2.77519  2.98518  4.58477  3.61503
          0.02307  4.17648  4.89883  0.61958  0.77255  0.48576  0.95510
    206   1.75829  4.53067  3.08490  2.75460  4.36526  3.17649  3.99279  3.79828  2.87391  3.42779  4.24136  2.06915  3.81479  3.18621  3.28953  1.75493  2.87018  3.32710  5.64606  4.34877    270 s - - -
          2.68618  4.42225  2.77519  2.73123  3.46354  2.40513  3.72494  3.29354  2.67741  2.69355  4.24690  2.90347  2.73739  3.18146  2.89801  2.37887  2.77519  2.98518  4.58477  3.61503
          0.02307  4.17648  4.89883  0.61958  0.77255  0.48576  0.95510
    207   3.44398  4.77920  4.95668  4.40434  3.10762  4.65565  4.93965  2.29283  4.20962  0.88263  1.85768  4.67210  4.83044  4.34167  4.32178  4.02091  3.66565  2.46297  5.22061  4.15218    271 l - - -
          2.68618  4.42225  2.77519  2.73123  3.46354  2.40513  3.72494  3.29354  2.67741  2.69355  4.24690  2.90347  2.73739  3.18146  2.89801  2.37887  2.77519  2.98518  4.58477  3.61503
          0.02307  4.17648  4.89883  0.61958  0.77255  0.48576  0.95510
    208   2.84831  5.18122  1.30481  2.32287  4.69929  3.27392  3.90010  4.21459  2.88955  3.77187  4.61280  2.87201  3.90348  3.07554  3.43666  1.81388  3.18344  3.76540  5.92653  4.48081    272 d - - -
          2.68618  4.42225  2.77519  2.73123  3.46354  2.40513  3.72494  3.29354  2.67741  2.69355  4.24690  2.90347  2.73739  3.18146  2.89801  2.37887  2.77519  2.98518  4.58477  3.61503
          0.02307  4.17648  4.89883  0.61958  0.77255  0.48576  0.95510
    209   2.76829  4.91230  3.17559  2.61691  4.19610  3.52721  2.43694  3.63357  2.26889  3.20102  4.03779  3.09203  3.93229  2.83948  1.93963  2.80300  2.21578  3.31144  5.37094  4.07627    273 r - - -
          2.68618  4.42225  2.77519  2.73123  3.46354  2.40513  3.72494  3.29354  2.67741  2.69355  4.24690  2.90347  2.73739  3.18146  2.89801  2.37887  2.77519  2.98518  4.58477  3.61503
          0.02307  4.17648  4.89883  0.61958  0.77255  0.48576  0.95510
    210   2.07548  5.09271  2.79559  1.90255  4.43195  3.42575  3.68222  3.85515  1.82827  3.39711  4.20188  2.93479  3.87775  2.81539  2.80002  2.74080  2.99916  3.48274  5.56835  4.21332    274 k - - -
          2.68618  4.42225  2.77519  2.73123  3.46354  2.40513  3.72494  3.29354  2.67741  2.69355  4.24690  2.90347  2.73739  3.18146  2.89801  2.37887  2.77519  2.98518  4.58477  3.61503
          0.02307  4.17648  4.89883  0.61958  0.77255  0.48576  0.95510
    211   3.41572  4.87908  4.16233  3.78893  1.13299  4.17442  1.90505  3.41048  3.65793  2.81985  3.98922  3.88263  4.54989  3.86470  3.85030  3.54171  3.65592  3.27652  3.89601  2.19058    275 f - - -
          2.68618  4.42225  2.77519  2.73123  3.46354  2.40513  3.72494  3.29354  2.67741  2.69355  4.24690  2.90347  2.73739  3.18146  2.89801  2.37887  2.77519  2.98518  4.58477  3.61503
          0.02307  4.17648  4.89883  0.61958  0.77255  0.48576  0.95510
    212   2.03678  4.58992  3.14413  2.04367  3.89994  3.47099  3.86383  3.00772  2.74299  2.88380  3.79435  3.17337  3.93891  3.08257  3.15254  2.77970  2.92412  2.01457  5.29378  4.00981    276 v - - -
          2.68618  4.42225  2.77519  2.73123  3.46354  2.40513  3.72494  3.29354  2.67741  2.69355  4.24690  2.90347  2.73739  3.18146  2.89801  2.37887  2.77519  2.98518  4.58477  3.61503
          0.02307  4.17648  4.89883  0.61958  0.77255  0.48576  0.95510
    213   2.93233  5.32659  2.57242  1.69386  4.63544  3.41728  3.76220  4.10998  2.49531  3.60881  4.44879  2.90671  3.93912  1.55308  2.90545  2.87378  3.18263  3.72952  5.74768  4.36456    277 q - - -
          2.68618  4.42225  2.77519  2.73123  3.46354  2.40513  3.72494  3.29354  2.67741  2.69355  4.24690  2.90347  2.73739  3.18146  2.89801  2.37887  2.77519  2.98518  4.58477  3.61503
          0.02307  4.17648  4.89883  0.61958  0.77255  0.48576  0.95510
    214   2.67806  4.65724  3.15969  2.77138  3.89162  3.40928  2.33175  3.46724  2.67402  3.11143  4.00284  3.19696  3.93860  3.11360  3.01842  2.78417  1.51535  3.15263  5.26433  3.90651    278 t - - -
          2.68618  4.42225  2.77519  2.73123  3.46354  2.40513  3.72494  3.29354  2.67741  2.69355  4.24690  2.90347  2.73739  3.18146  2.89801  2.37887  2.77519  2.98518  4.58477  3.61503
          0.02307  4.17648  4.89883  0.61958  0.77255  0.48576  0.95510
    215   3.07022  5.68183  1.53133  1.20053  4.96781  3.31087  3.87064  4.50306  2.90785  3.98697  4.84359  2.76897  3.94284  3.03779  3.52031  2.94057  3.36196  4.06250  6.12947  4.60784    279 e - - -
          2.68618  4.42225  2.77519  2.73123  3.46354  2.40513  3.72494  3.29354  2.67741  2.69355  4.24690  2.90347  2.73739  3.18146  2.89801  2.37887  2.77519  2.98518  4.58477  3.61503
          0.02307  4.17648  4.89883  0.61958  0.77255  0.48576  0.95510
    216   2.80281  4.60946  3.32940  2.96570  3.57083  3.59191  3.97910  2.98533  2.89366  1.46313  3.70920  2.07961  4.07964  3.30102  3.21312  2.97614  3.08714  2.80487  5.10258  3.74680    280 l - - -
          2.68618  4.42225  2.77519  2.73123  3.46354  2.40513  3.72494  3.29354  2.67741  2.69355  4.24690  2.90347  2.73739  3.18146  2.89801  2.37887  2.77519  2.98518  4.58477  3.61503
          0.02307  4.17648  4.89883  0.61958  0.77255  0.48576  0.95510
    217   2.59226  4.38894  3.68813  3.31260  3.87981  3.39103  4.27454  2.89324  3.24971  2.80636  3.85651  3.56285  1.47963  3.59812  3.54201  2.82165  2.98752  1.80289  5.40158  4.15798    281 p - - -
          2.68650  4.42257  2.77494  2.73155  3.46273  2.40544  3.72526  3.29386  2.67772  2.69387  4.24721  2.90249  2.73771  3.17923  2.89832  2.37918  2.77551  2.98480  4.58509  3.61403
          0.24580  1.55844  4.89883  1.92004  0.15853  0.48576  0.95510
    218   2.91797  5.24162  3.10542  1.88189  4.64603  3.57798  3.64743  4.04577  1.67518  3.49548  4.30743  3.06058  3.97138  2.76682  1.83329  2.88537  3.11594  3.67313  5.57331  4.29954    291 k - - -
          2.68618  4.42225  2.77519  2.73123  3.46354  2.40513  3.72494  3.29354  2.67741  2.69355  4.24690  2.90347  2.73739  3.18146  2.89801  2.37887  2.77519  2.98518  4.58477  3.61503
          0.02307  4.17648  4.89883  0.61958  0.77255  0.48576  0.95510
    219   3.51522  4.89351  4.67714  4.32910  3.28128  4.36495  4.89093  2.51198  4.09452  0.57433  3.22806  4.57558  4.75477  4.38842  4.21637  3.98837  3.79928  2.62625  5.25929  4.04925    292 L - - -
          2.68618  4.42225  2.77519  2.73123  3.46354  2.40513  3.72494  3.29354  2.67741  2.69355  4.24690  2.90347  2.73739  3.18146  2.89801  2.37887  2.77519  2.98518  4.58477  3.61503
          0.02307  4.17648  4.89883  0.61958  0.77255  0.48576  0.95510
    220   3.51522  4.89351  4.67714  4.32910  3.28128  4.36495  4.89093  2.51198  4.09452  0.57433  3.22806  4.57558  4.75477  4.38842  4.21637  3.98837  3.79928  2.62625  5.25929  4.04925    293 L - - -
          2.68618  4.42225  2.77519  2.73123  3.46354  2.40513  3.72494  3.29354  2.67741  2.69355  4.24690  2.90347  2.73739  3.18146  2.89801  2.37887  2.77519  2.98518  4.58477  3.61503
          0.02307  4.17648  4.89883  0.61958  0.77255  0.48576  0.95510
    221   3.02787  5.10019  3.35990  2.81872  4.12807  3.66964  1.57998  3.87771  2.17235  3.36985  4.25654  3.24699  4.07971  2.91752  1.76350  3.04735  3.23372  3.56985  5.30713  3.96408    294 h - - -
          2.68653  4.42260  2.77498  2.73158  3.46276  2.40548  3.72530  3.29294  2.67776  2.69390  4.24725  2.90382  2.73775  3.18096  2.89836  2.37769  2.77555  2.98484  4.58166  3.61538
          0.24580  1.55844  4.89883  2.01706  0.14277  0.48576  0.95510
    222   1.56885  4.24833  3.59037  3.31728  4.43693  3.02635  4.37412  3.81671  3.36845  3.54461  4.37993  3.43287  3.79046  3.65385  3.66650  1.12568  2.80765  3.26076  5.78889  4.57774    305 s - - -
          2.68618  4.42225  2.77519  2.73123  3.46354  2.40513  3.72494  3.29354  2.67741  2.69355  4.24690  2.90347  2.73739  3.18146  2.89801  2.37887  2.77519  2.98518  4.58477  3.61503
          0.02307  4.17648  4.89883  0.61958  0.77255  0.48576  0.95510
    223   2.84674  5.20794  2.94297  1.86022  4.57183  3.50808  3.65176  3.99975  2.20637  3.47345  4.27585  2.99016  3.92428  2.08843  1.94390  2.81297  3.06123  3.61878  5.58150  4.26326    306 e - - -
          2.68618  4.42225  2.77519  2.73123  3.46354  2.40513  3.72494  3.29354  2.67741  2.69355  4.24690  2.90347  2.73739  3.18146  2.89801  2.37887  2.77519  2.98518  4.58477  3.61503
          0.02307  4.17648  4.89883  0.61958  0.77255  0.48576  0.95510
    224   2.70241  4.76384  2.10918  2.54182  2.33789  2.29171  3.78950  3.43724  2.72956  3.08003  3.95131  3.04340  3.90752  3.01754  3.18641  2.76707  2.97368  3.13832  5.25241  3.86381    307 d - - -
          2.68618  4.42225  2.77519  2.73123  3.46354  2.40513  3.72494  3.29354  2.67741  2.69355  4.24690  2.90347  2.73739  3.18146  2.89801  2.37887  2.77519  2.98518  4.58477  3.61503
          0.02307  4.17648  4.89883  0.61958  0.77255  0.48576  0.95510
    225   3.01112  4.42113  4.46967  3.93871  2.92226  4.08995  4.19655  1.37519  3.71580  2.06092  3.27669  4.08086  4.43628  3.95967  3.85605  3.43772  3.25209  2.34738  2.27034  3.18638    308 i - - -
          2.68618  4.42225  2.77519  2.73123  3.46354  2.40513  3.72494  3.29354  2.67741  2.69355  4.24690  2.90347  2.73739  3.18146  2.89801  2.37887  2.77519  2.98518  4.58477  3.61503
          0.02307  4.17648  4.89883  0.61958  0.77255  0.48576  0.95510
    226   3.34863  5.48936  0.56417  2.57946  4.91479  3.47050  4.24093  4.57917  3.38874  4.13656  5.13204  3.14726  4.14535  3.48790  3.93833  3.28377  3.69722  4.18912  6.02022  4.75117    309 D - - -
          2.68618  4.42225  2.77519  2.73123  3.46354  2.40513  3.72494  3.29354  2.67741  2.69355  4.24690  2.90347  2.73739  3.18146  2.89801  2.37887  2.77519  2.98518  4.58477  3.61503
          0.02307  4.17648  4.89883  0.61958  0.77255  0.48576  0.95510
    227   3.20807  4.90259  3.84967  3.74029  4.69162  3.57347  4.78296  4.32803  3.82620  3.91621  4.98607  4.01139  0.41686  4.20510  4.02754  3.38742  3.67531  3.93624  5.78265  4.81977    310 P - - -
          2.68618  4.42225  2.77519  2.73123  3.46354  2.40513  3.72494  3.29354  2.67741  2.69355  4.24690  2.90347  2.73739  3.18146  2.89801  2.37887  2.77519  2.98518  4.58477  3.61503
          0.02307  4.17648  4.89883  0.61958  0.77255  0.48576  0.95510
    228   1.40891  4.90069  1.75428  2.47692  4.50194  3.27342  3.93749  3.87465  2.88916  3.54399  4.40081  2.98463  3.89192  3.12229  3.38412  2.75625  3.07424  3.47147  5.77338  4.40284    311 a - - -
          2.68618  4.42225  2.77519  2.73123  3.46354  2.40513  3.72494  3.29354  2.67741  2.69355  4.24690  2.90347  2.73739  3.18146  2.89801  2.37887  2.77519  2.98518  4.58477  3.61503
          0.02307  4.17648  4.89883  0.61958  0.77255  0.48576  0.95510
    229   2.83579  4.44745  4.01921  3.55135  3.45368  3.78721  4.34753  2.48158  3.38487  1.26469  3.37243  3.82476  4.26328  3.73137  3.62959  3.16398  1.99216  2.38546  5.17975  3.96891    312 l - - -
          2.68618  4.42225  2.77519  2.73123  3.46354  2.40513  3.72494  3.29354  2.67741  2.69355  4.24690  2.90347  2.73739  3.18146  2.89801  2.37887  2.77519  2.98518  4.58477  3.61503
          0.02307  4.17648  4.89883  0.61958  0.77255  0.48576  0.95510
    230   2.83579  4.44745  4.01921  3.55135  3.45368  3.78721  4.34753  2.48158  3.38487  1.26469  3.37243  3.82476  4.26328  3.73137  3.62959  3.16398  1.99216  2.38546  5.17975  3.96891    313 l - - -
          2.68618  4.42225  2.77519  2.73123  3.46354  2.40513  3.72494  3.29354  2.67741  2.69355  4.24690  2.90347  2.73739  3.18146  2.89801  2.37887  2.77519  2.98518  4.58477  3.61503
          0.02307  4.17648  4.89883  0.61958  0.77255  0.48576  0.95510
    231   2.79023  4.70242  3.16724  2.82232  3.71067  3.52477  3.92042  3.17937  2.78866  1.90375  3.87533  1.61310  4.02907  3.19942  3.13617  2.91358  3.08015  2.95824  5.18787  3.80384    314 n - - -
          2.68618  4.42225  2.77519  2.73123  3.46354  2.40513  3.72494  3.29354  2.67741  2.69355  4.24690  2.90347  2.73739  3.18146  2.89801  2.37887  2.77519  2.98518  4.58477  3.61503
          0.02307  4.17648  4.89883  0.61958  0.77255  0.48576  0.95510
    232   2.52115  4.60093  2.99341  2.68462  4.36342  2.07162  3.95397  3.79417  2.82621  3.41769  4.23613  2.07244  3.83014  3.14262  3.24885  2.61525  1.89990  3.34419  5.63648  4.32902    315 t - - -
          2.68618  4.42225  2.77519  2.73123  3.46354  2.40513  3.72494  3.29354  2.67741  2.69355  4.24690  2.90347  2.73739  3.18146  2.89801  2.37887  2.77519  2.98518  4.58477  3.61503
          0.02307  4.17648  4.89883  0.61958  0.77255  0.48576  0.95510
    233   3.24839  4.60411  4.82837  4.31790  3.31628  4.47243  4.92036  2.07471  4.15431  1.03247  3.14439  4.54462  4.76049  4.36173  4.30722  3.85494  3.50471  1.52520  5.33281  4.18247    316 l - - -
          2.68618  4.42225  2.77519  2.73123  3.46354  2.40513  3.72494  3.29354  2.67741  2.69355  4.24690  2.90347  2.73739  3.18146  2.89801  2.37887  2.77519  2.98518  4.58477  3.61503
          0.02307  4.17648  4.89883  0.61958  0.77255  0.48576  0.95510
    234   3.33339  4.87161  4.00665  3.61509  1.52687  4.08972  1.44707  3.41152  3.49130  2.83626  3.98478  3.78795  4.47768  3.74665  3.72293  3.45045  3.57638  3.26455  3.96968  2.27221    317 h - - -
          2.68618  4.42225  2.77519  2.73123  3.46354  2.40513  3.72494  3.29354  2.67741  2.69355  4.24690  2.90347  2.73739  3.18146  2.89801  2.37887  2.77519  2.98518  4.58477  3.61503
          0.02307  4.17648  4.89883  0.61958  0.77255  0.48576  0.95510
    235   2.70987  4.97072  2.03510  2.38528  4.22237  3.39663  3.70930  3.65335  2.54833  3.25164  2.56948  2.20421  3.86139  2.86452  3.02850  2.71439  2.96003  3.31552  5.48074  4.10928    318 d - - -
          2.68618  4.42225  2.77519  2.73123  3.46354  2.40513  3.72494  3.29354  2.67741  2.69355  4.24690  2.90347  2.73739  3.18146  2.89801  2.37887  2.77519  2.98518  4.58477  3.61503
          0.02307  4.17648  4.89883  0.61958  0.77255  0.48576  0.95510
    236   1.88392  4.27536  3.68052  3.19736  3.69074  3.40981  4.10108  1.93182  3.14212  2.70405  3.64443  3.47759  3.96458  3.44609  3.45354  1.97663  2.86587  2.54501  5.17003  3.94599    319 a - - -
          2.68618  4.42225  2.77519  2.73123  3.46354  2.40513  3.72494  3.29354  2.67741  2.69355  4.24690  2.90347  2.73739  3.18146  2.89801  2.37887  2.77519  2.98518  4.58477  3.61503
          0.02307  4.17648  4.89883  0.61958  0.77255  0.48576  0.95510
    237   3.22790  5.31812  3.70482  2.96362  4.82711  3.81217  3.69078  4.14796  1.39510  3.54898  4.42758  3.33692  4.16278  2.82181  1.21324  3.21481  3.37215  3.83260  5.55221  4.42247    320 r - - -
          2.68618  4.42225  2.77519  2.73123  3.46354  2.40513  3.72494  3.29354  2.67741  2.69355  4.24690  2.90347  2.73739  3.18146  2.89801  2.37887  2.77519  2.98518  4.58477  3.61503
          0.02307  4.17648  4.89883  0.61958  0.77255  0.48576  0.95510
    238   2.63277  4.77882  3.06099  2.58764  4.25630  3.37811  3.75760  3.65918  1.84762  3.25756  4.07817  3.05897  3.86539  2.91481  2.85098  2.01008  2.15104  3.29036  5.46860  4.16224    321 k - - -
          2.68618  4.42225  2.77519  2.73123  3.46354  2.40513  3.72494  3.29354  2.67741  2.69355  4.24690  2.90347  2.73739  3.18146  2.89801  2.37887  2.77519  2.98518  4.58477  3.61503
          0.02307  4.17648  4.89883  0.61958  0.77255  0.48576  0.95510
    239   2.88543  5.18665  2.67258  2.43222  4.49642  3.41403  3.77720  4.04269  2.49046  3.55935  4.40281  1.95016  3.94070  1.55009  2.87499  2.85756  3.15274  3.65996  5.65775  4.27599    322 q - - -
          2.68618  4.42225  2.77519  2.73123  3.46354  2.40513  3.72494  3.29354  2.67741  2.69355  4.24690  2.90347  2.73739  3.18146  2.89801  2.37887  2.77519  2.98518  4.58477  3.61503
          0.02307  4.17648  4.89883  0.61958  0.77255  0.48576  0.95510
    240   2.74805  4.73424  3.29756  2.72053  3.88972  3.56733  2.46643  3.33506  2.37679  2.96691  3.84281  3.17264  3.96006  2.92448  2.00309  2.83694  2.97303  2.26158  5.19066  3.89475    323 r - - -
          2.68618  4.42225  2.77519  2.73123  3.46354  2.40513  3.72494  3.29354  2.67741  2.69355  4.24690  2.90347  2.73739  3.18146  2.89801  2.37887  2.77519  2.98518  4.58477  3.61503
          0.02307  4.17648  4.89883  0.61958  0.77255  0.48576  0.95510
    241   3.25247  5.39240  2.66373  0.65889  4.78275  3.49849  4.12687  4.30011  3.04928  3.87263  4.84543  3.15373  4.12117  3.34383  3.48132  3.21040  3.56295  3.95677  5.89569  4.63345    324 E - - -
          2.68618  4.42225  2.77519  2.73123  3.46354  2.40513  3.72494  3.29354  2.67741  2.69355  4.24690  2.90347  2.73739  3.18146  2.89801  2.37887  2.77519  2.98518  4.58477  3.61503
          0.02307  4.17648  4.89883  0.61958  0.77255  0.48576  0.95510
    242   3.71625  5.08058  4.30234  4.09825  2.37417  4.19628  3.80533  3.68714  3.94813  3.05967  4.33170  4.11881  4.66731  4.17831  4.06478  3.81823  4.00683  3.57324  4.02619  0.57924    325 Y - - -
          2.68618  4.42225  2.77519  2.73123  3.46354  2.40513  3.72494  3.29354  2.67741  2.69355  4.24690  2.90347  2.73739  3.18146  2.89801  2.37887  2.77519  2.98518  4.58477  3.61503
          0.02307  4.17648  4.89883  0.61958  0.77255  0.48576  0.95510
    243   2.75264  4.42311  3.68013  3.10305  3.49024  3.73941  3.97517  2.03995  2.09420  2.35524  2.36708  3.48969  4.10654  3.29482  3.17779  3.01144  2.98259  2.46618  5.02552  3.80950    326 i - - -
          2.68618  4.42225  2.77519  2.73123  3.46354  2.40513  3.72494  3.29354  2.67741  2.69355  4.24690  2.90347  2.73739  3.18146  2.89801  2.37887  2.77519  2.98518  4.58477  3.61503
          0.02307  4.17648  4.89883  0.61958  0.77255  0.48576  0.95510
    244   2.34580  4.29163  3.52229  3.21157  4.35597  3.07210  4.28025  3.72821  3.22840  3.45109  4.29618  3.39147  3.80628  3.54527  3.54315  1.19482  1.78532  3.22185  5.70616  4.47768    327 s - - -
          2.68618  4.42225  2.77519  2.73123  3.46354  2.40513  3.72494  3.29354  2.67741  2.69355  4.24690  2.90347  2.73739  3.18146  2.89801  2.37887  2.77519  2.98518  4.58477  3.61503
          0.02307  4.17648  4.89883  0.61958  0.77255  0.48576  0.95510
    245   2.74360  2.12554  3.73955  3.16271  4.00024  3.50708  3.99064  3.34696  2.60552  3.04155  3.97126  3.47026  4.03296  3.24465  1.38396  2.91284  3.06216  3.06433  5.30861  4.09661    328 r - - -
          2.68618  4.42225  2.77519  2.73123  3.46354  2.40513  3.72494  3.29354  2.67741  2.69355  4.24690  2.90347  2.73739  3.18146  2.89801  2.37887  2.77519  2.98518  4.58477  3.61503
          0.02307  4.17648  4.89883  0.61958  0.77255  0.48576  0.95510
    246   3.23883  4.59295  4.82639  4.31579  3.33015  4.46830  4.92042  2.05986  4.15430  1.07163  3.15914  4.54077  4.75869  4.36463  4.30890  3.85013  3.49549  1.47124  5.33972  4.18599    329 l - - -
          2.68618  4.42225  2.77519  2.73123  3.46354  2.40513  3.72494  3.29354  2.67741  2.69355  4.24690  2.90347  2.73739  3.18146  2.89801  2.37887  2.77519  2.98518  4.58477  3.61503
          0.02307  4.17648  4.89883  0.61958  0.77255  0.48576  0.95510
    247   3.03094  5.10989  3.37263  2.81880  4.16102  3.67426  1.65491  3.88840  2.15384  3.37675  4.26066  3.24621  4.07966  2.90666  1.68103  3.04818  3.23360  3.57908  5.32152  3.98787    330 h - - -
          2.68618  4.42225  2.77519  2.73123  3.46354  2.40513  3.72494  3.29354  2.67741  2.69355  4.24690  2.90347  2.73739  3.18146  2.89801  2.37887  2.77519  2.98518  4.58477  3.61503
          0.02307  4.17648  4.89883  0.61958  0.77255  0.48576  0.95510
    248   1.48441  4.74428  3.14807  2.73590  4.28832  3.39402  3.85993  3.61241  1.76642  3.27506  4.14270  3.16700  3.92735  3.03935  2.83807  2.77328  3.00474  3.26453  5.51137  4.24027    331 a - - -
          2.68618  4.42225  2.77519  2.73123  3.46354  2.40513  3.72494  3.29354  2.67741  2.69355  4.24690  2.90347  2.73739  3.18146  2.89801  2.37887  2.77519  2.98518  4.58477  3.61503
          0.02307  4.17648  4.89883  0.61958  0.77255  0.48576  0.95510
    249   1.85829  4.27389  3.68435  3.20102  3.68847  3.41090  4.10256  1.93026  3.14534  2.70164  3.64238  3.48007  3.96555  3.44887  3.45588  2.00620  2.86603  2.54181  5.16847  3.94482    332 a - - -
          2.68618  4.42225  2.77519  2.73123  3.46354  2.40513  3.72494  3.29354  2.67741  2.69355  4.24690  2.90347  2.73739  3.18146  2.89801  2.37887  2.77519  2.98518  4.58477  3.61503
          0.02307  4.17648  4.89883  0.61958  0.77255  0.48576  0.95510
    250   3.23883  4.59295  4.82639  4.31579  3.33015  4.46830  4.92042  2.05986  4.15430  1.07163  3.15914  4.54077  4.75869  4.36463  4.30890  3.85013  3.49549  1.47124  5.33972  4.18599    333 l - - -
          2.68618  4.42225  2.77519  2.73123  3.46354  2.40513  3.72494  3.29354  2.67741  2.69355  4.24690  2.90347  2.73739  3.18146  2.89801  2.37887  2.77519  2.98518  4.58477  3.61503
          0.02307  4.17648  4.89883  0.61958  0.77255  0.48576  0.95510
    251   2.84500  4.87662  3.33064  2.88443  4.49136  1.91654  3.91167  3.94235  2.43991  3.49161  4.35214  3.28941  4.01116  3.08888  1.30350  2.91652  3.15431  3.55632  5.57542  4.36530    334 r - - -
          2.68618  4.42225  2.77519  2.73123  3.46354  2.40513  3.72494  3.29354  2.67741  2.69355  4.24690  2.90347  2.73739  3.18146  2.89801  2.37887  2.77519  2.98518  4.58477  3.61503
          0.02307  4.17648  4.89883  0.61958  0.77255  0.48576  0.95510
    252   1.44325  4.61769  3.15077  2.79100  3.93317  3.35785  2.17653  3.50937  2.75538  3.15892  4.04518  3.20368  3.92042  3.16085  3.11068  2.74968  2.97360  3.17321  5.31021  3.95292    335 a - - -
          2.68618  4.42225  2.77519  2.73123  3.46354  2.40513  3.72494  3.29354  2.67741  2.69355  4.24690  2.90347  2.73739  3.18146  2.89801  2.37887  2.77519  2.98518  4.58477  3.61503
          0.02307  4.17648  4.89883  0.61958  0.77255  0.48576  0.95510
    253   3.23883  4.59295  4.82639  4.31579  3.33015  4.46830  4.92042  2.05986  4.15430  1.07163  3.15914  4.54077  4.75869  4.36463  4.30890  3.85013  3.49549  1.47124  5.33972  4.18599    336 l - - -
          2.68618  4.42225  2.77519  2.73123  3.46354  2.40513  3.72494  3.29354  2.67741  2.69355  4.24690  2.90347  2.73739  3.18146  2.89801  2.37887  2.77519  2.98518  4.58477  3.61503
          0.02307  4.17648  4.89883  0.61958  0.77255  0.48576  0.95510
    254   2.90301  5.09691  2.75851  2.51901  3.96355  3.45111  1.65622  3.93253  2.58752  3.46236  4.33946  1.93890  3.97834  3.01571  2.96705  2.89697  3.17633  3.58050  5.32278  3.83409    337 h - - -
          2.68618  4.42225  2.77519  2.73123  3.46354  2.40513  3.72494  3.29354  2.67741  2.69355  4.24690  2.90347  2.73739  3.18146  2.89801  2.37887  2.77519  2.98518  4.58477  3.61503
          0.02307  4.17648  4.89883  0.61958  0.77255  0.48576  0.95510
    255   1.40891  4.90069  1.75428  2.47692  4.50194  3.27342  3.93749  3.87465  2.88916  3.54399  4.40081  2.98463  3.89192  3.12229  3.38412  2.75625  3.07424  3.47147  5.77338  4.40284    338 a - - -
          2.68618  4.42225  2.77519  2.73123  3.46354  2.40513  3.72494  3.29354  2.67741  2.69355  4.24690  2.90347  2.73739  3.18146  2.89801  2.37887  2.77519  2.98518  4.58477  3.61503
          0.02307  4.17648  4.89883  0.61958  0.77255  0.48576  0.95510
    256   2.87174  5.10437  3.22170  2.63607  4.51440  3.57465  3.66244  3.90836  1.63272  3.39977  4.22159  3.10441  3.96928  2.79117  1.84255  2.10992  3.08178  3.55262  5.50764  4.24764    339 k - - -
          2.68618  4.42225  2.77519  2.73123  3.46354  2.40513  3.72494  3.29354  2.67741  2.69355  4.24690  2.90347  2.73739  3.18146  2.89801  2.37887  2.77519  2.98518  4.58477  3.61503
          0.02307  4.17648  4.89883  0.61958  0.77255  0.48576  0.95510
    257   3.08073  4.46753  4.48359  3.97027  1.79044  4.12224  3.89401  2.73256  3.82534  2.16638  2.03621  4.02338  4.44490  3.94621  3.93890  3.43636  3.30692  2.66163  4.19498  1.86525    340 f - - -
          2.68618  4.42225  2.77519  2.73123  3.46354  2.40513  3.72494  3.29354  2.67741  2.69355  4.24690  2.90347  2.73739  3.18146  2.89801  2.37887  2.77519  2.98518  4.58477  3.61503
          0.02307  4.17648  4.89883  0.61958  0.77255  0.48576  0.95510
    258   2.51242  4.27403  3.82263  3.43504  3.83347  3.35099  4.31634  2.75844  3.37181  2.81849  3.81511  3.60952  3.99609  3.68437  3.63950  1.79654  2.91833  1.33285  5.35896  4.11855    341 v - - -
          2.68621  4.42228  2.77523  2.73127  3.46357  2.40516  3.72498  3.29357  2.67744  2.69358  4.24693  2.90286  2.73743  3.18150  2.89804  2.37890  2.77523  2.98522  4.58480  3.61506
          0.24580  1.55844  4.89883  0.23254  1.57272  0.48576  0.95510
    259   3.28013  5.23059  3.47470  3.05287  4.68793  3.72332  3.96869  4.13973  0.68560  3.64341  4.59891  3.45966  4.21073  3.15038  2.54160  3.30840  3.51571  3.83424  5.62456  4.48707    343 K - - -
          2.68618  4.42225  2.77519  2.73123  3.46354  2.40513  3.72494  3.29354  2.67741  2.69355  4.24690  2.90347  2.73739  3.18146  2.89801  2.37887  2.77519  2.98518  4.58477  3.61503
          0.02307  4.17648  4.89883  0.61958  0.77255  0.48576  0.95510
    260   2.77849  5.17099  2.64332  1.83917  4.50242  3.38516  3.70280  3.96408  2.47732  3.48615  4.28590  2.88239  3.86986  2.03192  2.93583  2.04012  3.02882  3.57166  5.65011  4.25947    344 e - - -
          2.68618  4.42225  2.77519  2.73123  3.46354  2.40513  3.72494  3.29354  2.67741  2.69355  4.24690  2.90347  2.73739  3.18146  2.89801  2.37887  2.77519  2.98518  4.58477  3.61503
          0.02307  4.17648  4.89883  0.61958  0.77255  0.48576  0.95510
    261   1.33327  4.28334  4.02284  3.62158  3.87891  3.42780  4.47788  2.53039  3.54824  2.71889  3.79185  3.75029  4.07774  3.84556  3.80299  2.85433  2.97173  1.58283  5.47809  4.26596    345 a - - -
          2.68618  4.42225  2.77519  2.73123  3.46354  2.40513  3.72494  3.29354  2.67741  2.69355  4.24690  2.90347  2.73739  3.18146  2.89801  2.37887  2.77519  2.98518  4.58477  3.61503
          0.02307  4.17648  4.89883  0.61958  0.77255  0.48576  0.95510
    262   1.41855  4.34818  3.91134  3.47735  1.99476  3.55610  4.15472  2.77075  3.41944  2.47940  3.57452  3.68287  4.10898  3.68432  3.67397  2.94569  3.02010  2.58960  4.88811  3.48565    346 a - - -
          2.68618  4.42225  2.77519  2.73123  3.46354  2.40513  3.72494  3.29354  2.67741  2.69355  4.24690  2.90347  2.73739  3.18146  2.89801  2.37887  2.77519  2.98518  4.58477  3.61503
          0.02307  4.17648  4.89883  0.61958  0.77255  0.48576  0.95510
    263   2.66065  4.32393  3.85121  3.41893  3.61340  3.57827  4.25747  1.42266  3.32598  2.54863  3.60295  3.67018  4.12066  3.65345  3.59219  1.94802  2.99726  2.31577  5.19120  3.93810    347 i - - -
          2.68618  4.42225  2.77519  2.73123  3.46354  2.40513  3.72494  3.29354  2.67741  2.69355  4.24690  2.90347  2.73739  3.18146  2.89801  2.37887  2.77519  2.98518  4.58477  3.61503
          0.02307  4.17648  4.89883  0.61958  0.77255  0.48576  0.95510
    264   3.29164  4.59649  5.00774  4.44641  2.05257  4.55260  4.76535  1.58099  4.30906  1.23642  2.98705  4.60702  4.75667  4.36982  4.37631  3.89776  3.51368  2.25870  5.03637  3.82064    348 l - - -
          2.68618  4.42225  2.77519  2.73123  3.46354  2.40513  3.72494  3.29354  2.67741  2.69355  4.24690  2.90347  2.73739  3.18146  2.89801  2.37887  2.77519  2.98518  4.58477  3.61503
          0.02307  4.17648  4.89883  0.61958  0.77255  0.48576  0.95510
    265   3.20807  4.90259  3.84967  3.74029  4.69162  3.57347  4.78296  4.32803  3.82620  3.91621  4.98607  4.01139  0.41686  4.20510  4.02754  3.38742  3.67531  3.93624  5.78265  4.81977    349 P - - -
          2.68618  4.42225  2.77519  2.73123  3.46354  2.40513  3.72494  3.29354  2.67741  2.69355  4.24690  2.90347  2.73739  3.18146  2.89801  2.37887  2.77519  2.98518  4.58477  3.61503
          0.02307  4.17648  4.89883  0.61958  0.77255  0.48576  0.95510
    266   2.98453  0.48845  4.55678  4.37357  4.30955  3.53334  4.95533  3.51641  4.20733  3.41194  4.54674  4.28188  4.26247  4.54115  4.27362  3.25518  3.47749  3.23712  5.64711  4.59189    350 C - - -
          2.68618  4.42225  2.77519  2.73123  3.46354  2.40513  3.72494  3.29354  2.67741  2.69355  4.24690  2.90347  2.73739  3.18146  2.89801  2.37887  2.77519  2.98518  4.58477  3.61503
          0.02307  4.17648  4.89883  0.61958  0.77255  0.48576  0.95510
    267   2.79191  5.09542  2.95707  2.48930  4.46437  3.47947  3.66800  3.89285  1.74670  3.40323  4.21010  2.99720  3.90748  2.10990  2.61702  2.07390  3.02149  3.52027  5.54037  4.22014    351 k - - -
          2.68618  4.42225  2.77519  2.73123  3.46354  2.40513  3.72494  3.29354  2.67741  2.69355  4.24690  2.90347  2.73739  3.18146  2.89801  2.37887  2.77519  2.98518  4.58477  3.61503
          0.02307  4.17648  4.89883  0.61958  0.77255  0.48576  0.95510
    268   2.89001  5.19556  2.63602  2.41760  4.50407  3.40228  3.78850  4.05683  2.52621  3.57632  4.42206  1.54081  3.93988  1.93709  2.92137  2.85985  3.16228  3.67181  5.67639  4.28637    352 n - - -
          2.68618  4.42225  2.77519  2.73123  3.46354  2.40513  3.72494  3.29354  2.67741  2.69355  4.24690  2.90347  2.73739  3.18146  2.89801  2.37887  2.77519  2.98518  4.58477  3.61503
          0.02307  4.17648  4.89883  0.61958  0.77255  0.48576  0.95510
    269   3.20790  4.48733  5.02821  4.54280  3.71093  4.62303  5.25088  1.30750  4.44011  2.19674  3.49863  4.73727  4.91881  4.69987  4.62535  4.02577  3.47460  0.99498  5.71266  4.50328    353 v - - -
          2.68618  4.42225  2.77519  2.73123  3.46354  2.40513  3.72494  3.29354  2.67741  2.69355  4.24690  2.90347  2.73739  3.18146  2.89801  2.37887  2.77519  2.98518  4.58477  3.61503
          0.02307  4.17648  4.89883  0.61958  0.77255  0.48576  0.95510
    270   1.48441  4.74428  3.14807  2.73590  4.28832  3.39402  3.85993  3.61241  1.76642  3.27506  4.14270  3.16700  3.92735  3.03935  2.83807  2.77328  3.00474  3.26453  5.51137  4.24027    354 a - - -
          2.68618  4.42225  2.77519  2.73123  3.46354  2.40513  3.72494  3.29354  2.67741  2.69355  4.24690  2.90347  2.73739  3.18146  2.89801  2.37887  2.77519  2.98518  4.58477  3.61503
          0.02307  4.17648  4.89883  0.61958  0.77255  0.48576  0.95510
    271   3.51522  4.89351  4.67714  4.32910  3.28128  4.36495  4.89093  2.51198  4.09452  0.57433  3.22806  4.57558  4.75477  4.38842  4.21637  3.98837  3.79928  2.62625  5.25929  4.04925    355 L - - -
          2.68618  4.42225  2.77519  2.73123  3.46354  2.40513  3.72494  3.29354  2.67741  2.69355  4.24690  2.90347  2.73739  3.18146  2.89801  2.37887  2.77519  2.98518  4.58477  3.61503
          0.02307  4.17648  4.89883  0.61958  0.77255  0.48576  0.95510
    272   2.56373  4.46250  3.30977  2.85445  3.87701  3.39050  3.93590  3.06371  2.83903  2.90331  3.80221  2.15183  3.91453  3.18258  3.21710  2.72458  2.09926  2.02522  5.27939  4.01219    356 v - - -
          2.68618  4.42225  2.77519  2.73123  3.46354  2.40513  3.72494  3.29354  2.67741  2.69355  4.24690  2.90347  2.73739  3.18146  2.89801  2.37887  2.77519  2.98518  4.58477  3.61503
          0.02307  4.17648  4.89883  0.61958  0.77255  0.48576  0.95510
    273   1.88545  4.33449  3.52102  3.04598  3.63418  2.20679  3.97521  3.10300  2.98371  2.80541  3.69994  3.36782  3.91984  3.31316  3.31051  2.72871  2.86067  2.81914  2.40636  3.79381    357 a - - -
          2.68618  4.42225  2.77519  2.73123  3.46354  2.40513  3.72494  3.29354  2.67741  2.69355  4.24690  2.90347  2.73739  3.18146  2.89801  2.37887  2.77519  2.98518  4.58477  3.61503
          0.02307  4.17648  4.89883  0.61958  0.77255  0.48576  0.95510
    274   2.77659  5.21493  1.96929  2.30521  4.54950  3.37209  3.69961  4.02124  1.86538  3.53185  4.32185  2.85974  2.48628  2.82991  2.98026  2.73049  3.02787  3.61371  5.68684  4.27911    358 k - - -
          2.68618  4.42225  2.77519  2.73123  3.46354  2.40513  3.72494  3.29354  2.67741  2.69355  4.24690  2.90347  2.73739  3.18146  2.89801  2.37887  2.77519  2.98518  4.58477  3.61503
          0.02307  4.17648  4.89883  0.61958  0.77255  0.48576  0.95510
    275   2.72473  4.86059  3.02595  2.64114  4.40186  3.39019  3.81216  3.83197  1.74320  3.40728  4.24453  3.09864  3.91713  2.97533  2.78130  1.52080  3.02787  3.44418  5.56516  4.26670    359 s - - -
          2.68618  4.42225  2.77519  2.73123  3.46354  2.40513  3.72494  3.29354  2.67741  2.69355  4.24690  2.90347  2.73739  3.18146  2.89801  2.37887  2.77519  2.98518  4.58477  3.61503
          0.02307  4.17648  4.89883  0.61958  0.77255  0.48576  0.95510
    276   3.38317  5.17881  3.90805  3.36856  4.61271  3.79791  4.09297  4.18551  2.42435  3.64621  4.64769  3.70001  4.29411  3.30632  0.59930  3.45855  3.63371  3.89849  5.57703  4.48437    360 R - - -
          2.68618  4.42225  2.77519  2.73123  3.46354  2.40513  3.72494  3.29354  2.67741  2.69355  4.24690  2.90347  2.73739  3.18146  2.89801  2.37887  2.77519  2.98518  4.58477  3.61503
          0.22221  4.17648  1.69337  0.61958  0.77255  0.48576  0.95510
    277   1.77343  4.68067  3.04853  2.64544  4.18707  3.33031  3.77017  3.49606  1.75582  3.16943  4.04681  3.08200  3.85591  2.95134  2.73790  2.71261  2.93786  3.16249  5.41582  4.14388    361 k - - -
          2.68618  4.42225  2.77519  2.73123  3.46354  2.40513  3.72494  3.29354  2.67741  2.69355  4.24690  2.90347  2.73739  3.18146  2.89801  2.37887  2.77519  2.98518  4.58477  3.61503
          0.02808  3.98236  4.70470  0.61958  0.77255  0.37952  1.15261
    278   2.78435  4.94488  3.05755  2.64197  4.45854  3.44136  3.77694  3.88152  1.38717  3.43224  4.26950  3.10282  3.94114  2.93036  2.65730  1.91521  3.06484  3.50065  5.56717  4.27919    362 k - - -
          2.68618  4.42225  2.77519  2.73123  3.46354  2.40513  3.72494  3.29354  2.67741  2.69355  4.24690  2.90347  2.73739  3.18146  2.89801  2.37887  2.77519  2.98518  4.58477  3.61503
          0.02307  4.17648  4.89883  0.61958  0.77255  0.48576  0.95510
    279   2.78085  5.17885  2.63238  1.77120  4.50960  3.38266  3.70417  3.97272  2.48374  3.49374  4.29314  2.87839  3.86955  2.11297  2.94581  2.03844  3.03166  3.57889  5.65740  4.26400    363 e - - -
          2.68618  4.42225  2.77519  2.73123  3.46354  2.40513  3.72494  3.29354  2.67741  2.69355  4.24690  2.90347  2.73739  3.18146  2.89801  2.37887  2.77519  2.98518  4.58477  3.61503
          0.02307  4.17648  4.89883  0.61958  0.77255  0.48576  0.95510
    280   2.35920  4.32479  3.37171  3.18743  4.56339  1.26201  4.36531  4.04935  3.36808  3.71022  4.52550  3.37556  3.80519  3.63415  3.68901  1.54441  2.86349  3.42606  5.87380  4.65049    364 g - - -
          2.68618  4.42225  2.77519  2.73123  3.46354  2.40513  3.72494  3.29354  2.67741  2.69355  4.24690  2.90347  2.73739  3.18146  2.89801  2.37887  2.77519  2.98518  4.58477  3.61503
          0.02307  4.17648  4.89883  0.61958  0.77255  0.48576  0.95510
    281   2.68454  4.65174  3.11323  2.04929  3.85159  3.50759  3.79708  3.11116  2.63825  2.08671  3.75010  3.13638  3.93689  3.00910  3.03742  2.79349  2.21793  2.86819  5.23747  3.95174    365 e - - -
          2.68618  4.42225  2.77519  2.73123  3.46354  2.40513  3.72494  3.29354  2.67741  2.69355  4.24690  2.90347  2.73739  3.18146  2.89801  2.37887  2.77519  2.98518  4.58477  3.61503
          0.02307  4.17648  4.89883  0.61958  0.77255  0.48576  0.95510
    282   2.84674  5.20794  2.94297  1.86022  4.57183  3.50808  3.65176  3.99975  2.20637  3.47345  4.27585  2.99016  3.92428  2.08843  1.94390  2.81297  3.06123  3.61878  5.58150  4.26326    366 e - - -
          2.68618  4.42225  2.77519  2.73123  3.46354  2.40513  3.72494  3.29354  2.67741  2.69355  4.24690  2.90347  2.73739  3.18146  2.89801  2.37887  2.77519  2.98518  4.58477  3.61503
          0.24580  4.17648  1.59668  0.61958  0.77255  0.48576  0.95510
    283   2.89493  4.97302  3.24199  2.69599  4.04488  3.55785  2.18353  3.72823  2.08275  3.23588  4.11704  3.13046  3.96462  2.80886  1.67172  2.91859  3.10221  3.42235  5.22085  3.88977    367 r - - -
          2.68618  4.42225  2.77519  2.73123  3.46354  2.40513  3.72494  3.29354  2.67741  2.69355  4.24690  2.90347  2.73739  3.18146  2.89801  2.37887  2.77519  2.98518  4.58477  3.61503
          0.02875  3.95943  4.68177  0.61958  0.77255  0.70205  0.68432
    284   2.89226  4.96942  3.23628  2.69400  4.03430  3.55554  2.14231  3.72377  2.08900  3.23282  4.11442  3.12923  3.96355  2.81134  1.70117  2.91649  3.10053  3.41817  5.21627  3.88200    368 r - - -
          2.68618  4.42225  2.77519  2.73123  3.46354  2.40513  3.72494  3.29354  2.67741  2.69355  4.24690  2.90347  2.73739  3.18146  2.89801  2.37887  2.77519  2.98518  4.58477  3.61503
          0.02875  3.95943  4.68177  0.61958  0.77255  0.70205  0.68432
    285   3.25344  4.69019  4.32889  3.96958  3.17011  4.09220  4.59805  2.37940  3.73647  0.77515  3.16671  4.23660  4.51289  4.08398  3.89813  3.67383  3.54390  2.43922  5.08050  3.82375    369 l - - -
          2.68618  4.42225  2.77519  2.73123  3.46354  2.40513  3.72494  3.29354  2.67741  2.69355  4.24690  2.90347  2.73739  3.18146  2.89801  2.37887  2.77519  2.98518  4.58477  3.61503
          0.02875  3.95943  4.68177  0.61958  0.77255  0.70205  0.68432
    286   2.93553  5.49222  1.49373  1.49345  4.77791  3.20882  3.75473  4.29196  2.77189  3.80109  4.65861  2.67544  3.83100  2.92280  3.36419  2.82008  3.22463  3.87042  5.95361  4.45505    370 e - - -
          2.68618  4.42225  2.77519  2.73123  3.46354  2.40513  3.72494  3.29354  2.67741  2.69355  4.24690  2.90347  2.73739  3.18146  2.89801  2.37887  2.77519  2.98518  4.58477  3.61503
          0.02875  3.95943  4.68177  0.61958  0.77255  0.70205  0.68432
    287   3.19548  4.53319  4.72129  4.19940  3.20457  4.45393  4.82097  1.42859  4.02960  1.24668  3.03817  4.46067  4.70052  4.25154  4.19659  3.82526  3.43764  1.93120  5.23279  4.06728    371 l - - -
          2.68618  4.42225  2.77519  2.73123  3.46354  2.40513  3.72494  3.29354  2.67741  2.69355  4.24690  2.90347  2.73739  3.18146  2.89801  2.37887  2.77519  2.98518  4.58477  3.61503
          0.02875  3.95943  4.68177  0.61958  0.77255  0.37097  1.17139
    288   3.22123  4.50012  5.03847  4.55419  3.68510  4.63294  5.25608  1.03434  4.44763  2.15577  3.47169  4.74926  4.92439  4.70139  4.62800  4.03762  3.48756  1.27140  5.70125  4.49920    372 i - - -
          2.68618  4.42225  2.77519  2.73123  3.46354  2.40513  3.72494  3.29354  2.67741  2.69355  4.24690  2.90347  2.73739  3.18146  2.89801  2.37887  2.77519  2.98518  4.58477  3.61503
          0.02307  4.17648  4.89883  0.61958  0.77255  0.48576  0.95510
    289   1.08973  4.23193  3.63515  3.35866  4.41024  3.02508  4.39101  3.77629  3.39964  3.51583  4.35542  3.45270  3.79124  3.68087  3.68810  1.61963  2.80247  3.23181  5.77199  4.56802    373 a - - -
          2.68618  4.42225  2.77519  2.73123  3.46354  2.40513  3.72494  3.29354  2.67741  2.69355  4.24690  2.90347  2.73739  3.18146  2.89801  2.37887  2.77519  2.98518  4.58477  3.61503
          0.02307  4.17648  4.89883  0.61958  0.77255  0.48576  0.95510
    290   1.97445  4.48378  3.43652  2.89280  3.81471  3.47948  3.88652  3.01819  2.69307  2.81296  3.72729  3.28976  3.95044  3.13160  2.10850  2.78460  2.90398  2.07519  5.20582  3.95855    374 a - - -
          2.68618  4.42225  2.77519  2.73123  3.46354  2.40513  3.72494  3.29354  2.67741  2.69355  4.24690  2.90347  2.73739  3.18146  2.89801  2.37887  2.77519  2.98518  4.58477  3.61503
          0.02307  4.17648  4.89883  0.61958  0.77255  0.48576  0.95510
    291   2.77742  5.11248  2.81017  1.82664  4.47358  2.36313  3.68938  3.91448  2.37038  3.43489  4.23785  2.94756  3.88789  2.82194  2.05676  2.75726  3.01904  3.53263  5.58605  4.23746    375 e - - -
          2.68618  4.42225  2.77519  2.73123  3.46354  2.40513  3.72494  3.29354  2.67741  2.69355  4.24690  2.90347  2.73739  3.18146  2.89801  2.37887  2.77519  2.98518  4.58477  3.61503
          0.02307  4.17648  4.89883  0.61958  0.77255  0.48576  0.95510
    292   1.74816  4.62179  2.94770  2.73159  4.40254  3.20767  4.03908  3.81368  2.93017  3.49590  4.34930  1.41345  3.86707  3.24955  3.32928  2.66953  2.97396  3.36917  5.70163  4.38086    376 n - - -
          2.68618  4.42225  2.77519  2.73123  3.46354  2.40513  3.72494  3.29354  2.67741  2.69355  4.24690  2.90347  2.73739  3.18146  2.89801  2.37887  2.77519  2.98518  4.58477  3.61503
          0.02307  4.17648  4.89883  0.61958  0.77255  0.48576  0.95510
    293   2.76395  5.02195  1.79533  2.39606  4.59866  3.26441  3.90548  4.09899  2.86227  3.67561  4.50896  2.92296  3.88637  3.08226  3.37806  1.36654  3.10898  3.65091  5.83863  4.42704    377 s - - -
          2.68618  4.42225  2.77519  2.73123  3.46354  2.40513  3.72494  3.29354  2.67741  2.69355  4.24690  2.90347  2.73739  3.18146  2.89801  2.37887  2.77519  2.98518  4.58477  3.61503
          0.02307  4.17648  4.89883  0.61958  0.77255  0.48576  0.95510
    294   2.05176  4.54425  3.35636  2.81983  3.78181  3.55993  3.84529  2.20316  1.98884  2.76022  3.68606  3.25688  3.97867  3.08180  2.99731  2.83792  2.92970  2.69166  5.18053  3.92426    378 k - - -
          2.68618  4.42225  2.77519  2.73123  3.46354  2.40513  3.72494  3.29354  2.67741  2.69355  4.24690  2.90347  2.73739  3.18146  2.89801  2.37887  2.77519  2.98518  4.58477  3.61503
          0.02307  4.17648  4.89883  0.61958  0.77255  0.48576  0.95510
    295   2.89409  5.11934  2.71449  2.48393  4.04603  3.43357  2.26761  3.96168  2.59369  3.48953  4.35809  1.47234  3.96479  3.00218  2.98838  2.88102  3.16838  3.60059  5.38520  3.90438    379 n - - -
          2.68618  4.42225  2.77519  2.73123  3.46354  2.40513  3.72494  3.29354  2.67741  2.69355  4.24690  2.90347  2.73739  3.18146  2.89801  2.37887  2.77519  2.98518  4.58477  3.61503
          0.02307  4.17648  4.89883  0.61958  0.77255  0.48576  0.95510
    296   2.88677  4.93599  3.35779  2.85115  4.42965  3.54029  3.84218  3.86685  2.33174  3.40372  4.27805  3.26906  2.08322  3.01075  1.33677  2.94417  3.15901  3.51874  5.51627  4.29461    380 r - - -
          2.68618  4.42225  2.77519  2.73123  3.46354  2.40513  3.72494  3.29354  2.67741  2.69355  4.24690  2.90347  2.73739  3.18146  2.89801  2.37887  2.77519  2.98518  4.58477  3.61503
          0.02307  4.17648  4.89883  0.61958  0.77255  0.48576  0.95510
    297   3.51522  4.89351  4.67714  4.32910  3.28128  4.36495  4.89093  2.51198  4.09452  0.57433  3.22806  4.57558  4.75477  4.38842  4.21637  3.98837  3.79928  2.62625  5.25929  4.04925    381 L - - -
          2.68618  4.42225  2.77519  2.73123  3.46354  2.40513  3.72494  3.29354  2.67741  2.69355  4.24690  2.90347  2.73739  3.18146  2.89801  2.37887  2.77519  2.98518  4.58477  3.61503
          0.02307  4.17648  4.89883  0.61958  0.77255  0.48576  0.95510
    298   2.68456  4.47275  3.60590  3.16183  3.23827  3.48903  3.92141  3.24566  3.03361  2.88542  3.83567  3.45884  4.02915  3.40283  3.32935  1.45856  3.01689  2.97574  2.22353  3.27993    382 s - - -
          2.68618  4.42225  2.77519  2.73123  3.46354  2.40513  3.72494  3.29354  2.67741  2.69355  4.24690  2.90347  2.73739  3.18146  2.89801  2.37887  2.77519  2.98518  4.58477  3.61503
          0.02307  4.17648  4.89883  0.61958  0.77255  0.48576  0.95510
    299   3.51522  4.89351  4.67714  4.32910  3.28128  4.36495  4.89093  2.51198  4.09452  0.57433  3.22806  4.57558  4.75477  4.38842  4.21637  3.98837  3.79928  2.62625  5.25929  4.04925    383 L - - -
          2.68618  4.42225  2.77519  2.73123  3.46354  2.40513  3.72494  3.29354  2.67741  2.69355  4.24690  2.90347  2.73739  3.18146  2.89801  2.37887  2.77519  2.98518  4.58477  3.61503
          0.02307  4.17648  4.89883  0.61958  0.77255  0.48576  0.95510
    300   2.97535  5.02640  1.82871  2.61090  3.29430  3.54407  3.77589  3.67413  2.92130  3.23694  4.19531  3.11383  4.05760  3.17575  3.37292  2.98885  3.24092  3.39980  4.83426  1.52671    384 y - - -
          2.68618  4.42225  2.77519  2.73123  3.46354  2.40513  3.72494  3.29354  2.67741  2.69355  4.24690  2.90347  2.73739  3.18146  2.89801  2.37887  2.77519  2.98518  4.58477  3.61503
          0.02307  4.17648  4.89883  0.61958  0.77255  0.48576  0.95510
    301   3.20524  4.48703  5.01978  4.53477  3.71059  4.61563  5.24423  1.34316  4.43124  2.19829  3.49959  4.72984  4.91415  4.69253  4.61759  4.01834  3.47254  0.97168  5.71017  4.49970    385 v - - -
          2.68618  4.42225  2.77519  2.73123  3.46354  2.40513  3.72494  3.29354  2.67741  2.69355  4.24690  2.90347  2.73739  3.18146  2.89801  2.37887  2.77519  2.98518  4.58477  3.61503
          0.02307  4.17648  4.89883  0.61958  0.77255  0.48576  0.95510
    302   3.01028  4.99734  2.92775  2.84976  4.41273  3.41652  4.21512  4.20170  3.15187  3.81601  4.77798  0.71464  4.08801  3.49776  3.50900  3.07160  3.40782  3.79194  5.68331  4.34649    386 n - - -
          2.68618  4.42225  2.77519  2.73123  3.46354  2.40513  3.72494  3.29354  2.67741  2.69355  4.24690  2.90347  2.73739  3.18146  2.89801  2.37887  2.77519  2.98518  4.58477  3.61503
          0.02307  4.17648  4.89883  0.61958  0.77255  0.48576  0.95510
    303   1.97617  4.78387  2.88709  1.86659  4.22562  3.34838  3.78861  3.58136  2.61864  3.23819  4.07217  3.01122  3.85837  2.95592  3.06474  2.68506  2.14727  3.22991  5.49564  4.16483    387 e - - -
          2.68618  4.42225  2.77519  2.73123  3.46354  2.40513  3.72494  3.29354  2.67741  2.69355  4.24690  2.90347  2.73739  3.18146  2.89801  2.37887  2.77519  2.98518  4.58477  3.61503
          0.02307  4.17648  4.89883  0.61958  0.77255  0.48576  0.95510
    304   2.71382  4.46516  3.55293  3.11152  3.24004  3.56062  3.91319  3.01777  3.01789  2.72000  3.70128  3.44545  4.05496  3.37251  3.32361  2.91361  1.58468  2.79147  4.78443  2.08294    388 t - - -
          2.68618  4.42225  2.77519  2.73123  3.46354  2.40513  3.72494  3.29354  2.67741  2.69355  4.24690  2.90347  2.73739  3.18146  2.89801  2.37887  2.77519  2.98518  4.58477  3.61503
          0.02307  4.17648  4.89883  0.61958  0.77255  0.48576  0.95510
    305   2.49347  4.41201  3.50363  3.34540  4.39788  3.13788  4.44046  3.96788  3.44061  3.66802  4.57508  3.51174  3.90409  3.76710  3.70867  0.71041  2.99843  3.43385  5.74736  4.48658    389 s - - -
          2.68618  4.42225  2.77519  2.73123  3.46354  2.40513  3.72494  3.29354  2.67741  2.69355  4.24690  2.90347  2.73739  3.18146  2.89801  2.37887  2.77519  2.98518  4.58477  3.61503
          0.02307  4.17648  4.89883  0.61958  0.77255  0.48576  0.95510
    306   3.16138  4.50666  4.80296  4.24716  1.98229  4.37592  4.60008  2.21639  4.11316  1.33555  3.06072  4.41134  4.63682  4.22990  4.21858  3.71144  3.39197  1.67481  4.95725  3.69215    390 l - - -
          2.68618  4.42225  2.77519  2.73123  3.46354  2.40513  3.72494  3.29354  2.67741  2.69355  4.24690  2.90347  2.73739  3.18146  2.89801  2.37887  2.77519  2.98518  4.58477  3.61503
          0.02307  4.17648  4.89883  0.61958  0.77255  0.48576  0.95510
    307   2.35195  4.28842  3.53487  3.21880  4.31459  3.08322  4.27476  3.67291  3.22639  3.40637  4.25841  3.39854  3.81253  3.54580  3.53727  1.61828  1.31569  3.18709  5.67404  4.44726    391 t - - -
          2.68621  4.42228  2.77523  2.73127  3.46357  2.40516  3.72498  3.29357  2.67744  2.69306  4.24693  2.90350  2.73743  3.18150  2.89804  2.37890  2.77523  2.98522  4.58480  3.61506
          0.24580  1.55844  4.89883  0.23254  1.57272  0.48576  0.95510
    308   3.22123  4.50012  5.03847  4.55419  3.68510  4.63294  5.25608  1.03434  4.44763  2.15577  3.47169  4.74926  4.92439  4.70139  4.62800  4.03762  3.48756  1.27140  5.70125  4.49920    393 i - - -
          2.68618  4.42225  2.77519  2.73123  3.46354  2.40513  3.72494  3.29354  2.67741  2.69355  4.24690  2.90347  2.73739  3.18146  2.89801  2.37887  2.77519  2.98518  4.58477  3.61503
          0.02307  4.17648  4.89883  0.61958  0.77255  0.48576  0.95510
    309   2.49018  4.31704  3.69400  3.37375  4.02797  1.39051  4.34115  3.08358  3.36711  3.04371  4.01589  3.55364  3.94595  3.67826  3.64693  2.71277  2.92860  1.70555  5.49557  4.26933    394 g - - -
          2.68618  4.42225  2.77519  2.73123  3.46354  2.40513  3.72494  3.29354  2.67741  2.69355  4.24690  2.90347  2.73739  3.18146  2.89801  2.37887  2.77519  2.98518  4.58477  3.61503
          0.02307  4.17648  4.89883  0.61958  0.77255  0.48576  0.95510
    310   2.79848  4.72648  3.25103  2.77573  3.16926  3.60683  2.41480  3.34018  2.71123  2.93817  3.85328  3.21931  2.37246  3.08474  3.08705  2.88687  3.03753  3.08139  4.68964  2.19656    395 y - - -
          2.68618  4.42225  2.77519  2.73123  3.46354  2.40513  3.72494  3.29354  2.67741  2.69355  4.24690  2.90347  2.73739  3.18146  2.89801  2.37887  2.77519  2.98518  4.58477  3.61503
          0.02307  4.17648  4.89883  0.61958  0.77255  0.48576  0.95510
    311   1.95529  4.85365  2.78516  1.81303  4.34973  3.31519  3.79495  3.76969  2.63620  3.36993  4.18614  2.97129  3.84936  2.95476  3.09905  1.99826  2.95287  3.37816  5.58839  4.23626    396 e - - -
          2.68618  4.42225  2.77519  2.73123  3.46354  2.40513  3.72494  3.29354  2.67741  2.69355  4.24690  2.90347  2.73739  3.18146  2.89801  2.37887  2.77519  2.98518  4.58477  3.61503
          0.02307  4.17648  4.89883  0.61958  0.77255  0.48576  0.95510
    312   2.35269  4.28732  3.53770  3.22424  4.31172  3.08375  4.27823  3.66724  3.23097  3.40360  4.25731  3.40170  3.81382  3.55104  3.53981  1.67667  1.27281  3.18336  5.67295  4.44664    397 t - - -
          2.68618  4.42225  2.77519  2.73123  3.46354  2.40513  3.72494  3.29354  2.67741  2.69355  4.24690  2.90347  2.73739  3.18146  2.89801  2.37887  2.77519  2.98518  4.58477  3.61503
          0.02307  4.17648  4.89883  0.61958  0.77255  0.48576  0.95510
    313   2.60311  4.41318  3.55813  3.16134  3.79186  1.52545  4.13059  3.09921  3.09374  2.78588  2.06356  3.46432  3.98452  3.45151  3.39789  2.80768  2.96677  2.85007  5.26891  4.02311    398 g - - -
          2.68618  4.42225  2.77519  2.73123  3.46354  2.40513  3.72494  3.29354  2.67741  2.69355  4.24690  2.90347  2.73739  3.18146  2.89801  2.37887  2.77519  2.98518  4.58477  3.61503
          0.02307  4.17648  4.89883  0.61958  0.77255  0.48576  0.95510
    314   3.25247  5.39240  2.66373  0.65889  4.78275  3.49849  4.12687  4.30011  3.04928  3.87263  4.84543  3.15373  4.12117  3.34383  3.48132  3.21040  3.56295  3.95677  5.89569  4.63345    399 E - - -
          2.68618  4.42225  2.77519  2.73123  3.46354  2.40513  3.72494  3.29354  2.67741  2.69355  4.24690  2.90347  2.73739  3.18146  2.89801  2.37887  2.77519  2.98518  4.58477  3.61503
          0.02307  4.17648  4.89883  0.61958  0.77255  0.48576  0.95510
    315   2.81146  4.55845  3.65988  3.25570  3.61926  3.61166  4.18723  2.91308  3.13196  1.64020  3.64686  3.59458  1.56259  3.52420  3.41993  3.03279  3.13625  2.77413  5.21241  3.94096    400 p - - -
          2.68618  4.42225  2.77519  2.73123  3.46354  2.40513  3.72494  3.29354  2.67741  2.69355  4.24690  2.90347  2.73739  3.18146  2.89801  2.37887  2.77519  2.98518  4.58477  3.61503
          0.02307  4.17648  4.89883  0.61958  0.77255  0.48576  0.95510
    316   3.22083  4.49883  5.04077  4.55618  3.68802  4.63483  5.25821  1.04643  4.45041  2.15953  3.47419  4.75094  4.92564  4.70415  4.63086  4.03930  3.48695  1.25358  5.70350  4.50115    401 i - - -
          2.68618  4.42225  2.77519  2.73123  3.46354  2.40513  3.72494  3.29354  2.67741  2.69355  4.24690  2.90347  2.73739  3.18146  2.89801  2.37887  2.77519  2.98518  4.58477  3.61503
          0.02307  4.17648  4.89883  0.61958  0.77255  0.48576  0.95510
    317   2.35195  4.28842  3.53487  3.21880  4.31459  3.08322  4.27476  3.67291  3.22639  3.40637  4.25841  3.39854  3.81253  3.54580  3.53727  1.61828  1.31569  3.18709  5.67404  4.44726    402 t - - -
          2.68618  4.42225  2.77519  2.73123  3.46354  2.40513  3.72494  3.29354  2.67741  2.69355  4.24690  2.90347  2.73739  3.18146  2.89801  2.37887  2.77519  2.98518  4.58477  3.61503
          0.02307  4.17648  4.89883  0.61958  0.77255  0.48576  0.95510
    318   2.71531  4.27681  4.02891  3.51351  3.53073  2.27540  4.28166  1.76886  3.42637  2.42281  3.46675  3.77515  4.20690  3.71065  3.68668  3.08959  3.00378  1.63439  5.12379  3.90835    403 v - - -
          2.68618  4.42225  2.77519  2.73123  3.46354  2.40513  3.72494  3.29354  2.67741  2.69355  4.24690  2.90347  2.73739  3.18146  2.89801  2.37887  2.77519  2.98518  4.58477  3.61503
          0.02307  4.17648  4.89883  0.61958  0.77255  0.48576  0.95510
    319   2.85489  4.53526  3.78696  3.36349  3.49958  3.70622  4.23610  2.77007  3.22892  1.24354  3.48680  3.68897  2.11961  3.59992  3.49870  3.11404  3.16172  2.67666  5.15684  3.91162    404 l - - -
          2.68618  4.42225  2.77519  2.73123  3.46354  2.40513  3.72494  3.29354  2.67741  2.69355  4.24690  2.90347  2.73739  3.18146  2.89801  2.37887  2.77519  2.98518  4.58477  3.61503
          0.02307  4.17648  4.89883  0.61958  0.77255  0.48576  0.95510
    320   3.08117  4.46857  4.48057  3.96757  1.81643  4.12154  3.89116  2.73558  3.82298  2.17095  2.03662  4.02119  4.44451  3.94442  3.93743  3.43553  3.30738  2.66368  4.19223  1.83433    405 f - - -
          2.68618  4.42225  2.77519  2.73123  3.46354  2.40513  3.72494  3.29354  2.67741  2.69355  4.24690  2.90347  2.73739  3.18146  2.89801  2.37887  2.77519  2.98518  4.58477  3.61503
          0.02307  4.17648  4.89883  0.61958  0.77255  0.48576  0.95510
    321   1.12825  4.23364  3.63085  3.35166  4.41161  3.02546  4.38637  3.78016  3.39275  3.51699  4.35535  3.44930  3.79060  3.67432  3.68342  1.56121  2.80201  3.23456  5.77177  4.56702    406 a - - -
          2.68618  4.42225  2.77519  2.73123  3.46354  2.40513  3.72494  3.29354  2.67741  2.69355  4.24690  2.90347  2.73739  3.18146  2.89801  2.37887  2.77519  2.98518  4.58477  3.61503
          0.02307  4.17648  4.89883  0.61958  0.77255  0.48576  0.95510
    322   2.88462  4.96859  1.46648  2.55247  4.01924  3.48433  3.91093  3.36000  2.84869  1.93298  4.04618  3.07938  4.00669  3.12626  3.31107  2.92761  3.15917  3.13892  5.46010  4.07953    407 d - - -
          2.68618  4.42225  2.77519  2.73123  3.46354  2.40513  3.72494  3.29354  2.67741  2.69355  4.24690  2.90347  2.73739  3.18146  2.89801  2.37887  2.77519  2.98518  4.58477  3.61503
          0.02307  4.17648  4.89883  0.61958  0.77255  0.48576  0.95510
    323   3.22083  4.49883  5.04077  4.55618  3.68802  4.63483  5.25821  1.04643  4.45041  2.15953  3.47419  4.75094  4.92564  4.70415  4.63086  4.03930  3.48695  1.25358  5.70350  4.50115    408 i - - -
          2.68618  4.42225  2.77519  2.73123  3.46354  2.40513  3.72494  3.29354  2.67741  2.69355  4.24690  2.90347  2.73739  3.18146  2.89801  2.37887  2.77519  2.98518  4.58477  3.61503
          0.02307  4.17648  4.89883  0.61958  0.77255  0.48576  0.95510
    324   2.68257  2.56604  3.73516  3.14657  3.48189  3.63882  3.94111  2.76511  2.84027  1.93655  3.46029  3.48248  4.05001  3.29233  2.15728  2.93890  2.93389  2.57022  4.96230  3.73571    409 l - - -
          2.68618  4.42225  2.77519  2.73123  3.46354  2.40513  3.72494  3.29354  2.67741  2.69355  4.24690  2.90347  2.73739  3.18146  2.89801  2.37887  2.77519  2.98518  4.58477  3.61503
          0.02307  4.17648  4.89883  0.61958  0.77255  0.48576  0.95510
    325   2.97324  5.21900  3.02600  1.81133  4.60315  3.56850  3.72000  4.01462  2.20373  3.49987  4.34535  3.09102  4.00640  2.85836  1.42595  2.95149  3.18736  3.66391  5.59199  4.32423    410 r - - -
          2.68618  4.42225  2.77519  2.73123  3.46354  2.40513  3.72494  3.29354  2.67741  2.69355  4.24690  2.90347  2.73739  3.18146  2.89801  2.37887  2.77519  2.98518  4.58477  3.61503
          0.02307  4.17648  4.89883  0.61958  0.77255  0.48576  0.95510
    326   3.22083  4.49883  5.04077  4.55618  3.68802  4.63483  5.25821  1.04643  4.45041  2.15953  3.47419  4.75094  4.92564  4.70415  4.63086  4.03930  3.48695  1.25358  5.70350  4.50115    411 i - - -
          2.68618  4.42225  2.77519  2.73123  3.46354  2.40513  3.72494  3.29354  2.67741  2.69355  4.24690  2.90347  2.73739  3.18146  2.89801  2.37887  2.77519  2.98518  4.58477  3.61503
          0.02307  4.17648  4.89883  0.61958  0.77255  0.48576  0.95510
    327   2.72069  5.00298  2.62249  1.73473  4.50702  2.21469  3.80595  3.96664  2.67299  3.52515  4.33592  2.91527  3.86223  2.96169  3.15988  1.94999  3.02674  3.54712  5.71415  4.32919    412 e - - -
          2.68618  4.42225  2.77519  2.73123  3.46354  2.40513  3.72494  3.29354  2.67741  2.69355  4.24690  2.90347  2.73739  3.18146  2.89801  2.37887  2.77519  2.98518  4.58477  3.61503
          0.02307  4.17648  4.89883  0.61958  0.77255  0.48576  0.95510
    328   2.90198  4.53880  3.88238  3.48978  1.36481  3.72006  4.02293  3.01425  3.44222  2.54901  3.67950  3.72876  2.03598  3.70991  3.69366  3.13925  3.21678  2.86262  4.59666  3.06366    413 f - - -
          2.68621  4.42228  2.77523  2.73126  3.46357  2.40516  3.72498  3.29357  2.67744  2.69358  4.24693  2.90350  2.73743  3.18149  2.89804  2.37855  2.77523  2.98521  4.58480  3.61506
          0.45643  1.65132  1.74489  0.24721  1.51858  0.48576  0.95510
    329   1.45662  4.25354  3.33477  3.03849  4.18585  3.03550  4.13882  3.50144  3.07993  3.24136  4.12947  3.27692  1.92803  3.40360  3.40443  2.49078  2.77502  3.06517  5.54595  4.31911    415 a - - -
          2.68618  4.42225  2.77519  2.73123  3.46354  2.40513  3.72494  3.29354  2.67741  2.69355  4.24690  2.90347  2.73739  3.18146  2.89801  2.37887  2.77519  2.98518  4.58477  3.61503
          0.02777  3.99351  4.71585  0.61958  0.77255  0.67384  0.71283
    330   2.62097  4.67358  2.92730  2.59858  3.83136  3.29951  2.18331  3.58993  2.58735  3.18881  4.05951  3.04784  3.84630  3.00413  2.95429  1.79281  2.93880  3.23642  5.20531  3.78400    416 s - - -
          2.68618  4.42225  2.77519  2.73123  3.46354  2.40513  3.72494  3.29354  2.67741  2.69355  4.24690  2.90347  2.73739  3.18146  2.89801  2.37887  2.77519  2.98518  4.58477  3.61503
          0.02777  3.99351  4.71585  0.61958  0.77255  0.38390  1.14318
    331   2.80920  4.59681  3.52605  3.02589  3.85534  3.65952  3.97979  2.77100  1.87750  2.76099  3.76878  3.42191  4.10468  3.22629  2.94915  3.00646  3.07249  1.49347  5.28757  4.04030    417 v - - -
          2.68618  4.42225  2.77519  2.73123  3.46354  2.40513  3.72494  3.29354  2.67741  2.69355  4.24690  2.90347  2.73739  3.18146  2.89801  2.37887  2.77519  2.98518  4.58477  3.61503
          0.02307  4.17648  4.89883  0.61958  0.77255  0.48576  0.95510
    332   2.92774  5.13599  2.94728  2.57541  4.11591  3.53674  2.27370  3.90178  2.33991  3.39972  4.26944  3.07041  3.99298  1.53125  2.66003  2.91759  3.15839  3.56860  5.36281  3.95109    418 q - - -
          2.68618  4.42225  2.77519  2.73123  3.46354  2.40513  3.72494  3.29354  2.67741  2.69355  4.24690  2.90347  2.73739  3.18146  2.89801  2.37887  2.77519  2.98518  4.58477  3.61503
          0.02307  4.17648  4.89883  0.61958  0.77255  0.48576  0.95510
    333   3.00206  5.62652  1.63915  1.62273  4.91349  3.30910  3.82067  4.44537  2.81448  3.91552  4.74361  1.83049  3.91473  2.97556  3.41283  2.88184  3.28249  3.99817  6.06406  4.54612    419 e - - -
          2.68618  4.42225  2.77519  2.73123  3.46354  2.40513  3.72494  3.29354  2.67741  2.69355  4.24690  2.90347  2.73739  3.18146  2.89801  2.37887  2.77519  2.98518  4.58477  3.61503
          0.02307  4.17648  4.89883  0.61958  0.77255  0.48576  0.95510
    334   2.77557  5.09094  2.75542  2.42243  4.50955  2.26568  3.72777  3.96005  1.80032  3.48436  4.29132  2.12753  3.88905  2.86720  2.84062  2.76078  3.03812  3.56347  5.63510  4.27976    420 k - - -
          2.68618  4.42225  2.77519  2.73123  3.46354  2.40513  3.72494  3.29354  2.67741  2.69355  4.24690  2.90347  2.73739  3.18146  2.89801  2.37887  2.77519  2.98518  4.58477  3.61503
          0.02307  4.17648  4.89883  0.61958  0.77255  0.48576  0.95510
    335   2.35310  4.28676  3.53921  3.22731  4.31039  3.08400  4.28027  3.66433  3.23358  3.40235  4.25698  3.40347  3.81453  3.55405  3.54127  1.70686  1.25202  3.18146  5.67257  4.44650    421 t - - -
          2.68618  4.42225  2.77519  2.73123  3.46354  2.40513  3.72494  3.29354  2.67741  2.69355  4.24690  2.90347  2.73739  3.18146  2.89801  2.37887  2.77519  2.98518  4.58477  3.61503
          0.02307  4.17648  4.89883  0.61958  0.77255  0.48576  0.95510
    336   2.72168  5.03983  1.84040  2.35751  4.53604  3.29721  3.79717  4.00993  2.68271  3.55852  4.36241  2.89319  2.37663  2.94828  3.19278  1.95174  3.02611  3.57964  5.73881  4.33588    422 d - - -
          2.68618  4.42225  2.77519  2.73123  3.46354  2.40513  3.72494  3.29354  2.67741  2.69355  4.24690  2.90347  2.73739  3.18146  2.89801  2.37887  2.77519  2.98518  4.58477  3.61503
          0.02307  4.17648  4.89883  0.61958  0.77255  0.48576  0.95510
    337   2.66422  4.72160  3.24624  2.79156  4.31545  3.37020  3.86201  3.76764  2.47760  3.35436  4.20066  3.19534  3.91692  3.04096  1.92071  1.43779  2.99332  3.37497  5.51106  4.23493    423 s - - -
          2.68618  4.42225  2.77519  2.73123  3.46354  2.40513  3.72494  3.29354  2.67741  2.69355  4.24690  2.90347  2.73739  3.18146  2.89801  2.37887  2.77519  2.98518  4.58477  3.61503
          0.02307  4.17648  4.89883  0.61958  0.77255  0.48576  0.95510
    338   3.40265  4.69307  5.06338  4.53302  3.24375  4.71382  5.07491  1.48753  4.36743  0.97571  3.04289  4.76942  4.90033  4.50409  4.47858  4.09637  3.63589  2.09921  5.34816  4.24307    424 l - - -
          2.68618  4.42225  2.77519  2.73123  3.46354  2.40513  3.72494  3.29354  2.67741  2.69355  4.24690  2.90347  2.73739  3.18146  2.89801  2.37887  2.77519  2.98518  4.58477  3.61503
          0.02307  4.17648  4.89883  0.61958  0.77255  0.48576  0.95510
    339   2.71385  4.87012  2.89395  2.57745  4.35365  3.35408  3.82956  3.84921  2.55716  3.41761  4.26222  3.05368  3.90222  1.57341  2.92980  1.87664  3.02721  3.45709  5.57461  4.23340    425 q - - -
          2.68618  4.42225  2.77519  2.73123  3.46354  2.40513  3.72494  3.29354  2.67741  2.69355  4.24690  2.90347  2.73739  3.18146  2.89801  2.37887  2.77519  2.98518  4.58477  3.61503
          0.02307  4.17648  4.89883  0.61958  0.77255  0.48576  0.95510
    340   3.27607  4.62487  4.74722  4.38341  3.59844  4.37999  5.06562  0.76452  4.21799  2.13342  3.49803  4.58814  4.79194  4.54168  4.38151  3.91454  3.57380  1.90372  5.54461  4.30241    426 i - - -
          2.68618  4.42225  2.77519  2.73123  3.46354  2.40513  3.72494  3.29354  2.67741  2.69355  4.24690  2.90347  2.73739  3.18146  2.89801  2.37887  2.77519  2.98518  4.58477  3.61503
          0.02307  4.17648  4.89883  0.61958  0.77255  0.48576  0.95510
    341   2.88877  5.07567  3.29793  2.68142  4.46894  3.60326  3.66674  3.84160  1.65709  3.35198  4.18555  3.13807  3.98751  2.80045  1.77831  2.89750  2.20264  3.50502  5.47550  4.23191    427 k - - -
          2.68618  4.42225  2.77519  2.73123  3.46354  2.40513  3.72494  3.29354  2.67741  2.69355  4.24690  2.90347  2.73739  3.18146  2.89801  2.37887  2.77519  2.98518  4.58477  3.61503
          0.02307  4.17648  4.89883  0.61958  0.77255  0.48576  0.95510
    342   3.40265  4.69307  5.06338  4.53302  3.24375  4.71382  5.07491  1.48753  4.36743  0.97571  3.04289  4.76942  4.90033  4.50409  4.47858  4.09637  3.63589  2.09921  5.34816  4.24307    428 l - - -
          2.68618  4.42225  2.77519  2.73123  3.46354  2.40513  3.72494  3.29354  2.67741  2.69355  4.24690  2.90347  2.73739  3.18146  2.89801  2.37887  2.77519  2.98518  4.58477  3.61503
          0.02307  4.17648  4.89883  0.61958  0.77255  0.48576  0.95510
    343   2.94978  5.12190  2.95649  2.60284  4.02477  3.54785  1.65250  3.88050  2.36580  3.38299  4.26688  3.09217  4.01117  2.00557  2.67842  2.94543  3.18294  3.55776  5.30969  3.88009    429 h - - -
          2.68635  4.42243  2.77537  2.73141  3.46259  2.40530  3.72512  3.29372  2.67655  2.69320  4.24707  2.90364  2.73757  3.18164  2.89818  2.37904  2.77480  2.98536  4.58494  3.61521
          0.24580  1.55844  4.89883  1.39662  0.28426  0.48576  0.95510
    344   2.77861  5.05375  1.70349  2.37886  4.61652  3.26762  3.89935  4.11888  2.85900  3.69026  4.52337  2.91093  3.88832  3.07447  3.38074  1.42861  3.11990  3.67097  5.85196  4.43392    435 s - - -
          2.68618  4.42225  2.77519  2.73123  3.46354  2.40513  3.72494  3.29354  2.67741  2.69355  4.24690  2.90347  2.73739  3.18146  2.89801  2.37887  2.77519  2.98518  4.58477  3.61503
          0.02307  4.17648  4.89883  0.61958  0.77255  0.48576  0.95510
    345   1.44325  4.61769  3.15077  2.79100  3.93317  3.35785  2.17653  3.50937  2.75538  3.15892  4.04518  3.20368  3.92042  3.16085  3.11068  2.74968  2.97360  3.17321  5.31021  3.95292    436 a - - -
          2.68618  4.42225  2.77519  2.73123  3.46354  2.40513  3.72494  3.29354  2.67741  2.69355  4.24690  2.90347  2.73739  3.18146  2.89801  2.37887  2.77519  2.98518  4.58477  3.61503
          0.02307  4.17648  4.89883  0.61958  0.77255  0.48576  0.95510
    346   1.98208  5.18184  1.85719  2.29629  4.59657  3.31331  3.78854  4.06793  2.69414  3.61224  4.42294  1.94724  3.87198  2.93943  3.22294  2.75876  3.08620  3.64938  5.79175  4.36448    437 d - - -
          2.68618  4.42225  2.77519  2.73123  3.46354  2.40513  3.72494  3.29354  2.67741  2.69355  4.24690  2.90347  2.73739  3.18146  2.89801  2.37887  2.77519  2.98518  4.58477  3.61503
          0.02307  4.17648  4.89883  0.61958  0.77255  0.48576  0.95510
    347   2.60010  4.66373  2.95071  2.69607  4.34065  3.25163  3.97722  3.74768  2.82782  3.42289  4.27889  1.50426  3.87730  3.17971  3.22137  2.69139  1.88333  3.33529  5.63379  4.31046    438 n - - -
          2.68618  4.42225  2.77519  2.73123  3.46354  2.40513  3.72494  3.29354  2.67741  2.69355  4.24690  2.90347  2.73739  3.18146  2.89801  2.37887  2.77519  2.98518  4.58477  3.61503
          0.02307  4.17648  4.89883  0.61958  0.77255  0.48576  0.95510
    348   3.23883  4.59295  4.82639  4.31579  3.33015  4.46830  4.92042  2.05986  4.15430  1.07163  3.15914  4.54077  4.75869  4.36463  4.30890  3.85013  3.49549  1.47124  5.33972  4.18599    439 l - - -
          2.68618  4.42225  2.77519  2.73123  3.46354  2.40513  3.72494  3.29354  2.67741  2.69355  4.24690  2.90347  2.73739  3.18146  2.89801  2.37887  2.77519  2.98518  4.58477  3.61503
          0.02307  4.17648  4.89883  0.61958  0.77255  0.48576  0.95510
    349   2.64277  4.71495  2.97353  1.92881  4.04024  3.40756  3.78029  3.35584  2.62449  3.06357  3.92139  3.05307  3.88177  2.96731  3.05718  2.05785  2.91554  2.24750  5.36129  4.04790    440 e - - -
          2.68618  4.42225  2.77519  2.73123  3.46354  2.40513  3.72494  3.29354  2.67741  2.69355  4.24690  2.90347  2.73739  3.18146  2.89801  2.37887  2.77519  2.98518  4.58477  3.61503
          0.02307  4.17648  4.89883  0.61958  0.77255  0.48576  0.95510
    350   2.78097  4.79708  3.41002  2.86487  4.29641  3.49892  3.82348  3.64354  2.32500  3.25162  4.13690  3.25922  3.98789  2.99797  1.43648  2.86650  1.97525  3.31623  5.45731  4.22505    441 r - - -
          2.68618  4.42225  2.77519  2.73123  3.46354  2.40513  3.72494  3.29354  2.67741  2.69355  4.24690  2.90347  2.73739  3.18146  2.89801  2.37887  2.77519  2.98518  4.58477  3.61503
          0.02307  4.17648  4.89883  0.61958  0.77255  0.48576  0.95510
    351   2.65851  4.41298  3.68477  3.27647  1.94951  3.48236  3.98207  3.09971  3.24936  2.75362  3.76296  3.52809  4.04694  3.53260  3.54343  1.45960  3.01069  2.85853  4.73202  3.22548    442 s - - -
          2.68618  4.42225  2.77519  2.73123  3.46354  2.40513  3.72494  3.29354  2.67741  2.69355  4.24690  2.90347  2.73739  3.18146  2.89801  2.37887  2.77519  2.98518  4.58477  3.61503
          0.02307  4.17648  4.89883  0.61958  0.77255  0.48576  0.95510
    352   3.51522  4.89351  4.67714  4.32910  3.28128  4.36495  4.89093  2.51198  4.09452  0.57433  3.22806  4.57558  4.75477  4.38842  4.21637  3.98837  3.79928  2.62625  5.25929  4.04925    443 L - - -
          2.68618  4.42225  2.77519  2.73123  3.46354  2.40513  3.72494  3.29354  2.67741  2.69355  4.24690  2.90347  2.73739  3.18146  2.89801  2.37887  2.77519  2.98518  4.58477  3.61503
          0.02307  4.17648  4.89883  0.61958  0.77255  0.48576  0.95510
    353   2.82242  4.85975  2.98456  2.73358  4.07391  1.88672  1.47880  3.87694  2.79334  3.45415  4.33457  3.19107  3.98795  3.20137  3.15536  2.88666  3.15434  3.50367  5.40533  4.01219    444 h - - -
          2.68618  4.42225  2.77519  2.73123  3.46354  2.40513  3.72494  3.29354  2.67741  2.69355  4.24690  2.90347  2.73739  3.18146  2.89801  2.37887  2.77519  2.98518  4.58477  3.61503
          0.02307  4.17648  4.89883  0.61958  0.77255  0.48576  0.95510
    354   1.40891  4.90069  1.75428  2.47692  4.50194  3.27342  3.93749  3.87465  2.88916  3.54399  4.40081  2.98463  3.89192  3.12229  3.38412  2.75625  3.07424  3.47147  5.77338  4.40284    445 a - - -
          2.68618  4.42225  2.77519  2.73123  3.46354  2.40513  3.72494  3.29354  2.67741  2.69355  4.24690  2.90347  2.73739  3.18146  2.89801  2.37887  2.77519  2.98518  4.58477  3.61503
          0.02307  4.17648  4.89883  0.61958  0.77255  0.48576  0.95510
    355   3.89136  5.14797  4.58790  4.37693  3.04644  4.09858  4.32796  3.94127  4.10020  3.27853  4.55870  4.46830  4.64350  4.47132  4.17102  4.09187  4.20963  3.83935  0.44561  3.03446    446 W - - -
          2.68618  4.42225  2.77519  2.73123  3.46354  2.40513  3.72494  3.29354  2.67741  2.69355  4.24690  2.90347  2.73739  3.18146  2.89801  2.37887  2.77519  2.98518  4.58477  3.61503
          0.24580  4.17648  1.59668  0.61958  0.77255  0.48576  0.95510
    356   3.08430  5.22431  0.80093  2.39204  4.61331  3.27769  4.00954  4.22155  3.11042  3.81460  4.79504  2.95261  3.93669  3.24915  3.63810  3.03717  3.42489  3.85163  5.76492  4.47242    447 d - - -
          2.68618  4.42225  2.77519  2.73123  3.46354  2.40513  3.72494  3.29354  2.67741  2.69355  4.24690  2.90347  2.73739  3.18146  2.89801  2.37887  2.77519  2.98518  4.58477  3.61503
          0.02875  3.95943  4.68177  0.61958  0.77255  0.70205  0.68432
    357   3.02848  5.15592  2.52638  0.90784  4.51326  3.33112  3.92602  3.98447  2.81758  3.58783  4.55847  2.98432  3.93996  3.14015  3.23509  3.00232  3.33353  3.65951  5.66847  4.39127    448 e - - -
          2.68618  4.42225  2.77519  2.73123  3.46354  2.40513  3.72494  3.29354  2.67741  2.69355  4.24690  2.90347  2.73739  3.18146  2.89801  2.37887  2.77519  2.98518  4.58477  3.61503
          0.02875  3.95943  4.68177  0.61958  0.77255  0.70205  0.68432
    358   3.05249  5.01873  3.23421  2.84000  4.42503  3.53210  3.80901  3.85985  0.92530  3.40622  4.36345  3.26048  4.02667  2.99589  2.45048  3.08904  3.29953  3.56290  5.44433  4.26980    449 k - - -
          2.68618  4.42225  2.77519  2.73123  3.46354  2.40513  3.72494  3.29354  2.67741  2.69355  4.24690  2.90347  2.73739  3.18146  2.89801  2.37887  2.77519  2.98518  4.58477  3.61503
          0.02875  3.95943  4.68177  0.61958  0.77255  0.70205  0.68432
    359   2.86957  4.61205  3.48621  3.33807  4.32515  3.29466  4.40809  3.89326  3.40288  3.51055  4.56438  3.63584  0.68074  3.78902  3.63825  3.03987  3.31806  3.52867  5.48753  4.44713    450 P - - -
          2.68618  4.42225  2.77519  2.73123  3.46354  2.40513  3.72494  3.29354  2.67741  2.69355  4.24690  2.90347  2.73739  3.18146  2.89801  2.37887  2.77519  2.98518  4.58477  3.61503
          0.02875  3.95943  4.68177  0.61958  0.77255  0.70205  0.68432
    360   2.87689  4.39591  4.24517  3.91142  3.61446  3.81325  4.69836  2.04871  3.78051  2.28670  3.56685  4.08715  4.36923  4.13424  3.98456  3.32258  3.23652  0.92205  5.41344  4.15026    451 v - - -
          2.68618  4.42225  2.77519  2.73123  3.46354  2.40513  3.72494  3.29354  2.67741  2.69355  4.24690  2.90347  2.73739  3.18146  2.89801  2.37887  2.77519  2.98518  4.58477  3.61503
          0.02875  3.95943  4.68177  0.61958  0.77255  0.70205  0.68432
    361   2.77565  4.54208  3.46719  3.37784  4.51782  0.60671  4.49246  4.13891  3.57091  3.78205  4.75877  3.63152  3.93600  3.88822  3.79709  2.95012  3.26366  3.65045  5.58967  4.62278    452 G - - -
          2.68618  4.42225  2.77519  2.73123  3.46354  2.40513  3.72494  3.29354  2.67741  2.69355  4.24690  2.90347  2.73739  3.18146  2.89801  2.37887  2.77519  2.98518  4.58477  3.61503
          0.02875  3.95943  4.68177  0.61958  0.77255  0.37097  1.17139
    362   3.51522  4.89351  4.67714  4.32910  3.28128  4.36495  4.89093  2.51198  4.09452  0.57433  3.22806  4.57558  4.75477  4.38842  4.21637  3.98837  3.79928  2.62625  5.25929  4.04925    453 L - - -
          2.68618  4.42225  2.77519  2.73123  3.46354  2.40513  3.72494  3.29354  2.67741  2.69355  4.24690  2.90347  2.73739  3.18146  2.89801  2.37887  2.77519  2.98518  4.58477  3.61503
          0.02307  4.17648  4.89883  0.61958  0.77255  0.48576  0.95510
    363   2.79023  4.70242  3.16724  2.82232  3.71067  3.52477  3.92042  3.17937  2.78866  1.90375  3.87533  1.61310  4.02907  3.19942  3.13617  2.91358  3.08015  2.95824  5.18787  3.80384    454 n - - -
          2.68618  4.42225  2.77519  2.73123  3.46354  2.40513  3.72494  3.29354  2.67741  2.69355  4.24690  2.90347  2.73739  3.18146  2.89801  2.37887  2.77519  2.98518  4.58477  3.61503
          0.02307  4.17648  4.89883  0.61958  0.77255  0.48576  0.95510
    364   1.86273  4.28506  3.85457  3.34924  3.63917  3.56775  4.20419  1.87335  3.27315  2.56036  3.56683  3.62214  4.08351  3.57395  3.56662  2.91673  2.06129  2.27842  5.18273  3.96792    455 a - - -
          2.68618  4.42225  2.77519  2.73123  3.46354  2.40513  3.72494  3.29354  2.67741  2.69355  4.24690  2.90347  2.73739  3.18146  2.89801  2.37887  2.77519  2.98518  4.58477  3.61503
          0.02307  4.17648  4.89883  0.61958  0.77255  0.48576  0.95510
    365   2.79484  4.44058  3.66155  2.17396  3.62596  3.81176  4.12626  1.82374  3.10357  2.46719  3.52237  3.56249  4.19421  3.43416  3.45088  3.09667  3.03829  1.73175  5.19928  3.95823    456 v - - -
          2.68618  4.42225  2.77519  2.73123  3.46354  2.40513  3.72494  3.29354  2.67741  2.69355  4.24690  2.90347  2.73739  3.18146  2.89801  2.37887  2.77519  2.98518  4.58477  3.61503
          0.02307  4.17648  4.89883  0.61958  0.77255  0.48576  0.95510
    366   2.93420  4.73888  3.56222  3.02614  3.74857  3.74404  3.91542  3.01848  1.78365  1.47001  3.68901  3.42869  4.14269  3.15604  2.76877  3.09381  3.16129  2.87459  5.21023  3.96348    457 l - - -
          2.68618  4.42225  2.77519  2.73123  3.46354  2.40513  3.72494  3.29354  2.67741  2.69355  4.24690  2.90347  2.73739  3.18146  2.89801  2.37887  2.77519  2.98518  4.58477  3.61503
          0.02307  4.17648  4.89883  0.61958  0.77255  0.48576  0.95510
    367   0.65119  4.37374  3.80056  3.61933  4.38396  3.18777  4.60113  3.55728  3.64430  3.42375  4.43055  3.68268  3.95681  3.95877  3.86553  2.72583  3.02493  3.15716  5.77941  4.61822    458 A - - -
          2.68618  4.42225  2.77519  2.73123  3.46354  2.40513  3.72494  3.29354  2.67741  2.69355  4.24690  2.90347  2.73739  3.18146  2.89801  2.37887  2.77519  2.98518  4.58477  3.61503
          0.02307  4.17648  4.89883  0.61958  0.77255  0.48576  0.95510
    368   3.34863  5.48936  0.56417  2.57946  4.91479  3.47050  4.24093  4.57917  3.38874  4.13656  5.13204  3.14726  4.14535  3.48790  3.93833  3.28377  3.69722  4.18912  6.02022  4.75117    459 D - - -
          2.68618  4.42225  2.77519  2.73123  3.46354  2.40513  3.72494  3.29354  2.67741  2.69355  4.24690  2.90347  2.73739  3.18146  2.89801  2.37887  2.77519  2.98518  4.58477  3.61503
          0.02307  4.17648  4.89883  0.61958  0.77255  0.48576  0.95510
    369   2.74236  4.31863  3.89789  3.37963  2.19493  2.28841  4.01050  2.65819  3.29335  1.75666  3.34811  3.65571  4.14787  3.55581  3.54734  3.04942  3.00132  2.51022  4.70497  3.33494    460 l - - -
          2.68621  4.42228  2.77522  2.73126  3.46357  2.40516  3.72497  3.29357  2.67700  2.69358  4.24693  2.90350  2.73742  3.18149  2.89804  2.37890  2.77522  2.98521  4.58480  3.61506
          0.21074  1.70067  4.89883  0.25518  1.49068  0.48576  0.95510
    370   2.99979  5.62300  1.66549  1.60124  4.91036  3.30952  3.81934  4.44173  2.81123  3.91208  4.73949  1.83221  3.91408  2.97390  3.40852  2.88019  3.27985  3.99476  6.06055  4.54359    462 e - - -
          2.68618  4.42225  2.77519  2.73123  3.46354  2.40513  3.72494  3.29354  2.67741  2.69355  4.24690  2.90347  2.73739  3.18146  2.89801  2.37887  2.77519  2.98518  4.58477  3.61503
          0.02307  4.17648  4.89883  0.61958  0.77255  0.48576  0.95510
    371   2.03464  4.38607  3.47443  2.95428  3.51628  3.56847  2.56711  2.07953  2.86299  2.59067  3.52515  3.34830  3.99164  3.21458  3.19792  2.85547  2.89565  2.60546  4.98241  3.71293    463 a - - -
          2.68618  4.42225  2.77519  2.73123  3.46354  2.40513  3.72494  3.29354  2.67741  2.69355  4.24690  2.90347  2.73739  3.18146  2.89801  2.37887  2.77519  2.98518  4.58477  3.61503
          0.02307  4.17648  4.89883  0.61958  0.77255  0.48576  0.95510
    372   3.20807  4.90259  3.84967  3.74029  4.69162  3.57347  4.78296  4.32803  3.82620  3.91621  4.98607  4.01139  0.41686  4.20510  4.02754  3.38742  3.67531  3.93624  5.78265  4.81977    464 P - - -
          2.68618  4.42225  2.77519  2.73123  3.46354  2.40513  3.72494  3.29354  2.67741  2.69355  4.24690  2.90347  2.73739  3.18146  2.89801  2.37887  2.77519  2.98518  4.58477  3.61503
          0.24580  4.17648  1.59668  0.61958  0.77255  0.48576  0.95510
    373   2.87689  4.39591  4.24517  3.91142  3.61446  3.81325  4.69836  2.04871  3.78051  2.28670  3.56685  4.08715  4.36923  4.13424  3.98456  3.32258  3.23652  0.92205  5.41344  4.15026    465 v - - -
          2.68618  4.42225  2.77519  2.73123  3.46354  2.40513  3.72494  3.29354  2.67741  2.69355  4.24690  2.90347  2.73739  3.18146  2.89801  2.37887  2.77519  2.98518  4.58477  3.61503
          0.02875  3.95943  4.68177  0.61958  0.77255  0.70205  0.68432
    374   3.25344  4.69019  4.32889  3.96958  3.17011  4.09220  4.59805  2.37940  3.73647  0.77515  3.16671  4.23660  4.51289  4.08398  3.89813  3.67383  3.54390  2.43922  5.08050  3.82375    466 l - - -
          2.68618  4.42225  2.77519  2.73123  3.46354  2.40513  3.72494  3.29354  2.67741  2.69355  4.24690  2.90347  2.73739  3.18146  2.89801  2.37887  2.77519  2.98518  4.58477  3.61503
          0.02875  3.95943  4.68177  0.61958  0.77255  0.70205  0.68432
    375   3.09302  4.89434  3.21334  2.98248  3.34769  3.52278  0.97156  3.80936  2.82326  3.29224  4.34231  3.38812  4.08033  3.34997  3.08353  3.16304  3.39952  3.54285  4.81153  3.29620    467 h - - -
          2.68618  4.42225  2.77519  2.73123  3.46354  2.40513  3.72494  3.29354  2.67741  2.69355  4.24690  2.90347  2.73739  3.18146  2.89801  2.37887  2.77519  2.98518  4.58477  3.61503
          0.02875  3.95943  4.68177  0.61958  0.77255  0.70205  0.68432
    376   3.06016  4.39438  4.71291  4.21802  3.52713  4.37322  4.94322  1.32474  4.10130  2.03633  3.34097  4.44620  4.69918  4.37279  4.30728  3.75925  3.32916  1.21905  5.48318  4.27581    468 v - - -
          2.68618  4.42225  2.77519  2.73123  3.46354  2.40513  3.72494  3.29354  2.67741  2.69355  4.24690  2.90347  2.73739  3.18146  2.89801  2.37887  2.77519  2.98518  4.58477  3.61503
          0.02875  3.95943  4.68177  0.61958  0.77255  0.70205  0.68432
    377   3.11236  4.68608  3.80605  3.39392  1.52912  3.90192  1.98601  3.20188  3.27853  2.66230  3.78565  3.60913  4.29297  3.55144  3.52844  3.24925  3.35555  3.04813  3.92677  2.24597    469 f - - -
          2.68618  4.42225  2.77519  2.73123  3.46354  2.40513  3.72494  3.29354  2.67741  2.69355  4.24690  2.90347  2.73739  3.18146  2.89801  2.37887  2.77519  2.98518  4.58477  3.61503
          0.02875  3.95943  4.68177  0.61958  0.77255  0.70205  0.68432
    378   1.49593  4.15364  3.52069  3.18903  4.08676  3.01503  4.19743  3.20738  3.16626  3.09223  4.01377  3.34736  3.73430  3.48780  3.45967  2.46073  1.72008  2.82526  5.50564  4.29458    470 a - - -
          2.68618  4.42225  2.77519  2.73123  3.46354  2.40513  3.72494  3.29354  2.67741  2.69355  4.24690  2.90347  2.73739  3.18146  2.89801  2.37887  2.77519  2.98518  4.58477  3.61503
          0.02875  3.95943  4.68177  0.61958  0.77255  0.70205  0.68432
    379   0.89538  4.23678  3.55198  3.34778  4.13999  3.05889  4.35941  3.27861  3.36630  3.15615  4.17884  3.47507  3.80637  3.69960  3.61054  2.58653  2.86993  2.91796  5.55847  4.36852    471 a - - -
          2.68618  4.42225  2.77519  2.73123  3.46354  2.40513  3.72494  3.29354  2.67741  2.69355  4.24690  2.90347  2.73739  3.18146  2.89801  2.37887  2.77519  2.98518  4.58477  3.61503
          0.02875  3.95943  4.68177  0.61958  0.77255  0.70205  0.68432
    380   2.46085  4.30593  3.50665  3.26327  4.04698  3.14218  4.27378  3.18475  3.20796  3.04515  4.09048  3.45833  3.85296  3.59854  3.46216  2.66314  1.03264  2.87039  5.47714  4.26376    472 t - - -
          2.68618  4.42225  2.77519  2.73123  3.46354  2.40513  3.72494  3.29354  2.67741  2.69355  4.24690  2.90347  2.73739  3.18146  2.89801  2.37887  2.77519  2.98518  4.58477  3.61503
          0.02875  3.95943  4.68177  0.61958  0.77255  0.37097  1.17139
    381   3.87708  5.04374  4.85965  4.60022  0.97751  4.57885  3.54913  3.51977  4.42975  2.80843  4.10150  4.23574  4.87450  4.32262  4.40450  3.96039  4.09430  3.45695  3.66572  1.26950    473 f - - -
          2.68618  4.42225  2.77519  2.73123  3.46354  2.40513  3.72494  3.29354  2.67741  2.69355  4.24690  2.90347  2.73739  3.18146  2.89801  2.37887  2.77519  2.98518  4.58477  3.61503
          0.02307  4.17648  4.89883  0.61958  0.77255  0.48576  0.95510
    382   2.71360  4.76978  3.00529  2.68975  3.90050  3.37824  1.67443  3.72165  2.67685  3.31010  4.18300  3.13579  3.93429  3.10003  3.03885  1.85722  3.03747  3.35892  5.28117  3.84344    474 h - - -
          2.68618  4.42225  2.77519  2.73123  3.46354  2.40513  3.72494  3.29354  2.67741  2.69355  4.24690  2.90347  2.73739  3.18146  2.89801  2.37887  2.77519  2.98518  4.58477  3.61503
          0.02307  4.17648  4.89883  0.61958  0.77255  0.48576  0.95510
    383   2.06495  4.34813  4.51475  3.99258  3.62494  4.13906  4.69656  1.46061  3.89704  2.32400  3.48417  4.20966  4.53068  4.16033  4.11781  3.49275  3.20950  1.38693  5.37749  4.17257    475 v - - -
          2.68618  4.42225  2.77519  2.73123  3.46354  2.40513  3.72494  3.29354  2.67741  2.69355  4.24690  2.90347  2.73739  3.18146  2.89801  2.37887  2.77519  2.98518  4.58477  3.61503
          0.02307  4.17648  4.89883  0.61958  0.77255  0.48576  0.95510
    384   2.81363  5.11576  2.54692  1.36162  4.56442  3.32577  3.83144  4.02799  2.69929  3.59463  4.42917  2.90825  3.89973  2.99504  3.17465  1.87413  3.11648  3.62248  5.76924  4.37059    476 e - - -
          2.68618  4.42225  2.77519  2.73123  3.46354  2.40513  3.72494  3.29354  2.67741  2.69355  4.24690  2.90347  2.73739  3.18146  2.89801  2.37887  2.77519  2.98518  4.58477  3.61503
          0.02307  4.17648  4.89883  0.61958  0.77255  0.48576  0.95510
    385   2.81031  5.05921  3.09181  2.56249  4.42191  3.52139  3.66804  3.84079  2.21274  3.35448  4.17400  3.05200  2.39439  2.07540  1.96230  2.81061  3.03257  3.48573  5.49333  4.19965    477 r - - -
          2.68618  4.42225  2.77519  2.73123  3.46354  2.40513  3.72494  3.29354  2.67741  2.69355  4.24690  2.90347  2.73739  3.18146  2.89801  2.37887  2.77519  2.98518  4.58477  3.61503
          0.02307  4.17648  4.89883  0.61958  0.77255  0.48576  0.95510
    386   1.47519  4.87256  2.74535  1.75126  4.37200  3.33238  3.88282  3.70360  2.74381  3.38255  4.24926  3.01642  3.90416  3.06426  3.18379  2.76920  3.04733  3.34689  5.64271  4.30337    478 a - - -
          2.68618  4.42225  2.77519  2.73123  3.46354  2.40513  3.72494  3.29354  2.67741  2.69355  4.24690  2.90347  2.73739  3.18146  2.89801  2.37887  2.77519  2.98518  4.58477  3.61503
          0.02307  4.17648  4.89883  0.61958  0.77255  0.48576  0.95510
    387   1.80254  4.37992  4.01582  3.59514  1.50212  3.64615  4.14191  2.74009  3.52758  2.40657  3.54019  3.76926  4.18088  3.77354  3.75340  3.04050  3.08925  2.58390  4.75096  3.29243    479 f - - -
          2.68618  4.42225  2.77519  2.73123  3.46354  2.40513  3.72494  3.29354  2.67741  2.69355  4.24690  2.90347  2.73739  3.18146  2.89801  2.37887  2.77519  2.98518  4.58477  3.61503
          0.02307  4.17648  4.89883  0.61958  0.77255  0.48576  0.95510
    388   2.65352  4.45720  3.44303  2.88991  2.46260  3.55854  3.82932  2.97615  2.72938  2.65307  3.58206  3.29798  3.97355  3.12955  2.24474  2.83352  2.11746  2.74818  4.98495  3.68679    480 t - - -
          2.68618  4.42225  2.77519  2.73123  3.46354  2.40513  3.72494  3.29354  2.67741  2.69355  4.24690  2.90347  2.73739  3.18146  2.89801  2.37887  2.77519  2.98518  4.58477  3.61503
          0.02307  4.17648  4.89883  0.61958  0.77255  0.48576  0.95510
    389   2.95346  4.39728  4.33228  3.76916  2.94608  4.04941  4.17653  2.49989  3.61508  1.50712  2.13392  3.98108  4.36672  3.82595  3.78849  3.35215  3.18046  2.47236  4.66989  2.12912    481 l - - -
          2.68618  4.42225  2.77519  2.73123  3.46354  2.40513  3.72494  3.29354  2.67741  2.69355  4.24690  2.90347  2.73739  3.18146  2.89801  2.37887  2.77519  2.98518  4.58477  3.61503
          0.02307  4.17648  4.89883  0.61958  0.77255  0.48576  0.95510
    390   3.47114  4.78112  4.95593  4.46027  1.78743  4.60727  4.52881  2.42635  4.30903  0.93136  3.02326  4.58664  4.81494  4.35786  4.37986  3.98128  3.69463  2.57905  4.72484  3.28506    482 l - - -
          2.68618  4.42225  2.77519  2.73123  3.46354  2.40513  3.72494  3.29354  2.67741  2.69355  4.24690  2.90347  2.73739  3.18146  2.89801  2.37887  2.77519  2.98518  4.58477  3.61503
          0.02307  4.17648  4.89883  0.61958  0.77255  0.48576  0.95510
    391   2.93233  5.32659  2.57242  1.69386  4.63544  3.41728  3.76220  4.10998  2.49531  3.60881  4.44879  2.90671  3.93912  1.55308  2.90545  2.87378  3.18263  3.72952  5.74768  4.36456    483 q - - -
          2.68618  4.42225  2.77519  2.73123  3.46354  2.40513  3.72494  3.29354  2.67741  2.69355  4.24690  2.90347  2.73739  3.18146  2.89801  2.37887  2.77519  2.98518  4.58477  3.61503
          0.02307  4.17648  4.89883  0.61958  0.77255  0.48576  0.95510
    392   1.88556  4.56327  3.17619  2.71598  3.97455  3.35689  2.41683  3.37804  2.68183  3.04247  3.89738  3.14860  3.87045  3.05329  3.07277  2.67916  2.11553  3.05249  5.31337  4.02119    484 a - - -
          2.68618  4.42225  2.77519  2.73123  3.46354  2.40513  3.72494  3.29354  2.67741  2.69355  4.24690  2.90347  2.73739  3.18146  2.89801  2.37887  2.77519  2.98518  4.58477  3.61503
          0.02307  4.17648  4.89883  0.61958  0.77255  0.48576  0.95510
    393   2.87518  4.73598  3.48107  2.93032  3.91326  3.69626  3.87742  2.01661  1.48122  2.79059  3.80829  3.35279  4.09780  3.08898  2.74220  3.02020  3.10553  2.75841  5.29356  4.04268    485 k - - -
          2.68618  4.42225  2.77519  2.73123  3.46354  2.40513  3.72494  3.29354  2.67741  2.69355  4.24690  2.90347  2.73739  3.18146  2.89801  2.37887  2.77519  2.98518  4.58477  3.61503
          0.02307  4.17648  4.89883  0.61958  0.77255  0.48576  0.95510
    394   3.47114  4.78112  4.95593  4.46027  1.78743  4.60727  4.52881  2.42635  4.30903  0.93136  3.02326  4.58664  4.81494  4.35786  4.37986  3.98128  3.69463  2.57905  4.72484  3.28506    486 l - - -
          2.68618  4.42225  2.77519  2.73123  3.46354  2.40513  3.72494  3.29354  2.67741  2.69355  4.24690  2.90347  2.73739  3.18146  2.89801  2.37887  2.77519  2.98518  4.58477  3.61503
          0.02307  4.17648  4.89883  0.61958  0.77255  0.48576  0.95510
    395   2.96255  5.30556  2.79434  1.76176  4.68103  3.50259  3.72348  4.10004  1.36407  3.58155  4.41446  2.99462  3.97411  2.85952  2.61729  2.91512  3.18733  3.72728  5.68114  4.36664    487 k - - -
          2.68618  4.42225  2.77519  2.73123  3.46354  2.40513  3.72494  3.29354  2.67741  2.69355  4.24690  2.90347  2.73739  3.18146  2.89801  2.37887  2.77519  2.98518  4.58477  3.61503
          0.02307  4.17648  4.89883  0.61958  0.77255  0.48576  0.95510
    396   1.12825  4.23364  3.63085  3.35166  4.41161  3.02546  4.38637  3.78016  3.39275  3.51699  4.35535  3.44930  3.79060  3.67432  3.68342  1.56121  2.80201  3.23456  5.77177  4.56702    488 a - - -
          2.68618  4.42225  2.77519  2.73123  3.46354  2.40513  3.72494  3.29354  2.67741  2.69355  4.24690  2.90347  2.73739  3.18146  2.89801  2.37887  2.77519  2.98518  4.58477  3.61503
          0.02307  4.17648  4.89883  0.61958  0.77255  0.48576  0.95510
    397   2.76478  4.83262  3.20120  2.65579  4.04710  3.54451  3.70945  3.46795  2.33479  2.25100  3.94030  2.24321  3.94801  2.88625  1.97442  2.82390  2.99159  3.18017  5.29589  4.00173    489 r - - -
          2.68618  4.42225  2.77519  2.73123  3.46354  2.40513  3.72494  3.29354  2.67741  2.69355  4.24690  2.90347  2.73739  3.18146  2.89801  2.37887  2.77519  2.98518  4.58477  3.61503
          0.02307  4.17648  4.89883  0.61958  0.77255  0.48576  0.95510
    398   2.79911  4.85036  1.50131  2.57762  4.15516  3.43697  3.94833  3.18257  2.88671  3.12444  4.09581  3.08937  3.98373  3.15273  3.35548  2.87264  3.09949  1.92844  5.56256  4.20418    490 d - - -
          2.68618  4.42225  2.77519  2.73123  3.46354  2.40513  3.72494  3.29354  2.67741  2.69355  4.24690  2.90347  2.73739  3.18146  2.89801  2.37887  2.77519  2.98518  4.58477  3.61503
          0.02307  4.17648  4.89883  0.61958  0.77255  0.48576  0.95510
    399   2.79484  4.44058  3.66155  2.17396  3.62596  3.81176  4.12626  1.82374  3.10357  2.46719  3.52237  3.56249  4.19421  3.43416  3.45088  3.09667  3.03829  1.73175  5.19928  3.95823    491 v - - -
          2.68618  4.42225  2.77519  2.73123  3.46354  2.40513  3.72494  3.29354  2.67741  2.69355  4.24690  2.90347  2.73739  3.18146  2.89801  2.37887  2.77519  2.98518  4.58477  3.61503
          0.02307  4.17648  4.89883  0.61958  0.77255  0.48576  0.95510
    400   2.99080  5.32627  1.11029  2.34291  4.86987  1.94313  3.98758  4.41412  3.04002  3.94826  4.81361  2.90454  3.96272  3.17631  3.61389  2.93639  3.33269  3.95381  6.04445  4.62722    492 d - - -
          2.68618  4.42225  2.77519  2.73123  3.46354  2.40513  3.72494  3.29354  2.67741  2.69355  4.24690  2.90347  2.73739  3.18146  2.89801  2.37887  2.77519  2.98518  4.58477  3.61503
          0.02307  4.17648  4.89883  0.61958  0.77255  0.48576  0.95510
    401   3.23857  4.74464  4.39319  4.02071  3.38137  4.07142  4.68564  2.58939  3.76941  1.93894  0.89471  4.25730  4.54290  4.13614  3.93670  3.61438  3.55477  2.62893  5.25617  4.04036    493 m - - -
          2.68621  4.42228  2.77522  2.73126  3.46357  2.40516  3.72497  3.29357  2.67744  2.69313  4.24693  2.90350  2.73742  3.18149  2.89804  2.37890  2.77522  2.98521  4.58480  3.61506
          0.21074  1.70067  4.89883  0.25518  1.49068  0.48576  0.95510
    402   2.65733  4.76354  2.04486  2.52334  4.16420  2.28272  3.83078  3.48346  2.72734  3.19604  4.05101  3.02196  3.87864  3.01757  3.19161  2.71945  2.95603  2.11387  5.48075  4.14808    495 d - - -
          2.68618  4.42225  2.77519  2.73123  3.46354  2.40513  3.72494  3.29354  2.67741  2.69355  4.24690  2.90347  2.73739  3.18146  2.89801  2.37887  2.77519  2.98518  4.58477  3.61503
          0.02307  4.17648  4.89883  0.61958  0.77255  0.48576  0.95510
    403   1.58506  4.25454  3.58586  3.23527  4.33720  1.80610  4.28139  3.70721  3.26235  3.42017  4.24871  3.39771  3.78814  3.54764  3.58771  2.49366  1.82063  3.19540  5.68684  4.47706    496 a - - -
          2.68618  4.42225  2.77519  2.73123  3.46354  2.40513  3.72494  3.29354  2.67741  2.69355  4.24690  2.90347  2.73739  3.18146  2.89801  2.37887  2.77519  2.98518  4.58477  3.61503
          0.02307  4.17648  4.89883  0.61958  0.77255  0.48576  0.95510
    404   2.76413  5.03790  2.82099  2.44258  4.30492  2.32566  2.44691  3.81422  2.42271  3.35910  4.17739  2.96403  3.89201  2.04125  2.82726  2.75982  3.01107  3.45271  5.49939  4.13343    497 q - - -
          2.68618  4.42225  2.77519  2.73123  3.46354  2.40513  3.72494  3.29354  2.67741  2.69355  4.24690  2.90347  2.73739  3.18146  2.89801  2.37887  2.77519  2.98518  4.58477  3.61503
          0.02307  4.17648  4.89883  0.61958  0.77255  0.48576  0.95510
    405   2.81706  4.27214  4.27893  3.72353  2.14987  3.93793  4.27137  1.76557  3.60643  2.09554  3.23270  3.93776  4.30307  3.82921  3.79540  3.25171  2.18662  2.15781  4.88614  3.63943    498 i - - -
          2.68618  4.42225  2.77519  2.73123  3.46354  2.40513  3.72494  3.29354  2.67741  2.69355  4.24690  2.90347  2.73739  3.18146  2.89801  2.37887  2.77519  2.98518  4.58477  3.61503
          0.02307  4.17648  4.89883  0.61958  0.77255  0.48576  0.95510
    406   2.50795  4.31787  3.59988  3.12031  3.79499  3.36457  4.08183  2.91479  3.06529  2.79513  3.73031  3.42049  2.37163  3.38643  3.39679  2.72467  1.94346  1.90634  5.25198  4.02232    499 v - - -
          2.68618  4.42225  2.77519  2.73123  3.46354  2.40513  3.72494  3.29354  2.67741  2.69355  4.24690  2.90347  2.73739  3.18146  2.89801  2.37887  2.77519  2.98518  4.58477  3.61503
          0.02307  4.17648  4.89883  0.61958  0.77255  0.48576  0.95510
    407   3.07595  5.29457  3.45600  2.77776  4.76223  3.71771  3.65154  4.11142  1.48053  3.52202  4.36261  3.20731  4.07159  1.99690  1.65789  3.04972  3.23943  3.76619  5.55312  4.36278    500 k - - -
          2.68618  4.42225  2.77519  2.73123  3.46354  2.40513  3.72494  3.29354  2.67741  2.69355  4.24690  2.90347  2.73739  3.18146  2.89801  2.37887  2.77519  2.98518  4.58477  3.61503
          0.02307  4.17648  4.89883  0.61958  0.77255  0.48576  0.95510
    408   2.65011  4.51020  3.36413  2.82811  2.34135  3.52273  3.79378  3.10865  2.69117  2.77276  3.67305  3.24750  3.95206  3.08901  2.25056  2.10817  2.90731  2.85600  4.97708  3.62619    501 s - - -
          2.68618  4.42225  2.77519  2.73123  3.46354  2.40513  3.72494  3.29354  2.67741  2.69355  4.24690  2.90347  2.73739  3.18146  2.89801  2.37887  2.77519  2.98518  4.58477  3.61503
          0.02307  4.17648  4.89883  0.61958  0.77255  0.48576  0.95510
    409   1.78983  4.28769  3.65808  3.19815  3.83596  3.32274  4.14575  2.92775  3.15465  2.83474  3.77193  3.45802  2.31826  3.46130  3.47541  2.70172  2.85621  1.81728  5.29939  4.07659    502 a - - -
          2.68618  4.42225  2.77519  2.73123  3.46354  2.40513  3.72494  3.29354  2.67741  2.69355  4.24690  2.90347  2.73739  3.18146  2.89801  2.37887  2.77519  2.98518  4.58477  3.61503
          0.02307  4.17648  4.89883  0.61958  0.77255  0.48576  0.95510
    410   2.74865  4.90404  2.76378  1.77267  4.33369  3.36756  3.84535  3.66535  2.67102  3.33636  4.20467  3.01212  3.91168  3.02205  3.09802  2.78410  1.59553  3.32564  5.59721  4.26012    503 t - - -
          2.68618  4.42225  2.77519  2.73123  3.46354  2.40513  3.72494  3.29354  2.67741  2.69355  4.24690  2.90347  2.73739  3.18146  2.89801  2.37887  2.77519  2.98518  4.58477  3.61503
          0.02307  4.17648  4.89883  0.61958  0.77255  0.48576  0.95510
    411   3.20906  5.31746  3.66720  2.93852  4.82324  3.79915  3.68707  4.14833  1.14086  3.54953  4.42357  3.32006  4.15141  2.81678  1.51678  3.19363  3.35652  3.82840  5.55473  4.41728    504 k - - -
          2.68618  4.42225  2.77519  2.73123  3.46354  2.40513  3.72494  3.29354  2.67741  2.69355  4.24690  2.90347  2.73739  3.18146  2.89801  2.37887  2.77519  2.98518  4.58477  3.61503
          0.02307  4.17648  4.89883  0.61958  0.77255  0.48576  0.95510
    412   3.28924  4.59629  4.99615  4.43589  1.94549  4.54294  4.73941  1.63346  4.29765  1.25369  2.98829  4.59316  4.74951  4.35877  4.36526  3.88719  3.51115  2.27443  5.01032  3.77795    505 l - - -
          2.68618  4.42225  2.77519  2.73123  3.46354  2.40513  3.72494  3.29354  2.67741  2.69355  4.24690  2.90347  2.73739  3.18146  2.89801  2.37887  2.77519  2.98518  4.58477  3.61503
          0.02307  4.17648  4.89883  0.61958  0.77255  0.48576  0.95510
    413   2.29700  1.94043  4.00032  3.64714  4.15397  3.05907  4.45482  3.50151  3.54895  3.28607  4.16429  3.59712  3.82051  3.82762  3.76905  1.18367  2.79406  3.04576  5.57914  4.38186    506 s - - -
          2.68618  4.42225  2.77519  2.73123  3.46354  2.40513  3.72494  3.29354  2.67741  2.69355  4.24690  2.90347  2.73739  3.18146  2.89801  2.37887  2.77519  2.98518  4.58477  3.61503
          0.02307  4.17648  4.89883  0.61958  0.77255  0.48576  0.95510
    414   2.69557  4.51605  2.30027  2.83927  3.66273  3.60766  3.90819  2.74209  2.84726  2.57901  2.48590  3.29239  4.01549  3.16633  3.24342  2.87900  2.94204  1.98908  5.15130  3.88625    507 v - - -
          2.68618  4.42225  2.77519  2.73123  3.46354  2.40513  3.72494  3.29354  2.67741  2.69355  4.24690  2.90347  2.73739  3.18146  2.89801  2.37887  2.77519  2.98518  4.58477  3.61503
          0.02307  4.17648  4.89883  0.61958  0.77255  0.48576  0.95510
    415   2.49580  1.49802  3.60767  3.26123  3.98259  3.24360  4.22101  3.36951  3.19667  3.15539  4.06235  1.89395  3.91623  3.55328  3.48136  2.69275  2.92245  3.01182  5.39824  4.13204    508 c - - -
          2.68618  4.42225  2.77519  2.73123  3.46354  2.40513  3.72494  3.29354  2.67741  2.69355  4.24690  2.90347  2.73739  3.18146  2.89801  2.37887  2.77519  2.98518  4.58477  3.61503
          0.02307  4.17648  4.89883  0.61958  0.77255  0.48576  0.95510
    416   1.08973  4.23193  3.63515  3.35866  4.41024  3.02508  4.39101  3.77629  3.39964  3.51583  4.35542  3.45270  3.79124  3.68087  3.68810  1.61963  2.80247  3.23181  5.77199  4.56802    509 a - - -
          2.68618  4.42225  2.77519  2.73123  3.46354  2.40513  3.72494  3.29354  2.67741  2.69355  4.24690  2.90347  2.73739  3.18146  2.89801  2.37887  2.77519  2.98518  4.58477  3.61503
          0.02307  4.17648  4.89883  0.61958  0.77255  0.48576  0.95510
    417   2.67768  4.46743  3.49475  2.92826  3.67017  3.59002  3.87268  2.14005  2.69610  2.65388  3.59651  3.33312  4.00199  3.14363  2.23924  2.87080  2.11618  2.64265  5.09663  3.85813    510 t - - -
          2.68618  4.42225  2.77519  2.73123  3.46354  2.40513  3.72494  3.29354  2.67741  2.69355  4.24690  2.90347  2.73739  3.18146  2.89801  2.37887  2.77519  2.98518  4.58477  3.61503
          0.02307  4.17648  4.89883  0.61958  0.77255  0.48576  0.95510
    418   3.20807  4.90259  3.84967  3.74029  4.69162  3.57347  4.78296  4.32803  3.82620  3.91621  4.98607  4.01139  0.41686  4.20510  4.02754  3.38742  3.67531  3.93624  5.78265  4.81977    511 P - - -
          2.68618  4.42225  2.77519  2.73123  3.46354  2.40513  3.72494  3.29354  2.67741  2.69355  4.24690  2.90347  2.73739  3.18146  2.89801  2.37887  2.77519  2.98518  4.58477  3.61503
          0.02307  4.17648  4.89883  0.61958  0.77255  0.48576  0.95510
    419   3.23805  4.56136  4.86588  4.35591  1.92443  4.45295  4.60139  1.24635  4.22000  1.81545  3.17209  4.48797  4.72387  4.34304  4.32355  3.81621  3.47818  2.13021  4.90373  3.51583    512 i - - -
          2.68618  4.42225  2.77519  2.73123  3.46354  2.40513  3.72494  3.29354  2.67741  2.69355  4.24690  2.90347  2.73739  3.18146  2.89801  2.37887  2.77519  2.98518  4.58477  3.61503
          0.02307  4.17648  4.89883  0.61958  0.77255  0.48576  0.95510
    420   2.05824  4.61792  3.29067  2.74239  3.72165  3.52963  3.75235  3.22263  2.53150  2.87621  3.75751  3.18727  3.94264  2.99209  2.10263  2.80030  2.92679  2.95722  5.09509  2.53450    513 a - - -
          2.68618  4.42225  2.77519  2.73123  3.46354  2.40513  3.72494  3.29354  2.67741  2.69355  4.24690  2.90347  2.73739  3.18146  2.89801  2.37887  2.77519  2.98518  4.58477  3.61503
          0.02307  4.17648  4.89883  0.61958  0.77255  0.48576  0.95510
    421   1.93600  4.62124  3.08385  2.66310  4.08686  3.31824  2.30170  3.54676  2.67368  3.17751  4.01420  3.10651  3.85394  3.03643  3.08025  1.95745  2.88751  3.18311  5.39876  4.08115    514 a - - -
          2.68618  4.42225  2.77519  2.73123  3.46354  2.40513  3.72494  3.29354  2.67741  2.69355  4.24690  2.90347  2.73739  3.18146  2.89801  2.37887  2.77519  2.98518  4.58477  3.61503
          0.02307  4.17648  4.89883  0.61958  0.77255  0.48576  0.95510
    422   1.03578  4.26116  3.59299  3.36489  4.48392  1.80754  4.43348  3.85788  3.46213  3.59131  4.43087  3.46778  3.80908  3.72826  3.74810  2.51815  2.83961  3.29451  5.82357  4.64096    515 a - - -
          2.68618  4.42225  2.77519  2.73123  3.46354  2.40513  3.72494  3.29354  2.67741  2.69355  4.24690  2.90347  2.73739  3.18146  2.89801  2.37887  2.77519  2.98518  4.58477  3.61503
          0.02307  4.17648  4.89883  0.61958  0.77255  0.48576  0.95510
    423   1.35715  4.34701  3.89139  3.45819  2.11348  3.53795  4.16037  2.78181  3.40269  2.49858  3.58922  3.66828  4.09689  3.67156  3.66273  2.92866  3.01120  2.59588  4.91973  3.52654    516 a - - -
          2.68618  4.42225  2.77519  2.73123  3.46354  2.40513  3.72494  3.29354  2.67741  2.69355  4.24690  2.90347  2.73739  3.18146  2.89801  2.37887  2.77519  2.98518  4.58477  3.61503
          0.02307  4.17648  4.89883  0.61958  0.77255  0.48576  0.95510
    424   1.91432  4.69479  3.01394  2.60564  4.25112  3.30592  3.82400  3.67133  2.62120  3.28138  4.10376  3.06501  3.84403  2.04760  3.03553  1.97695  2.89942  3.28094  5.50702  4.19237    517 a - - -
          2.68618  4.42225  2.77519  2.73123  3.46354  2.40513  3.72494  3.29354  2.67741  2.69355  4.24690  2.90347  2.73739  3.18146  2.89801  2.37887  2.77519  2.98518  4.58477  3.61503
          0.02307  4.17648  4.89883  0.61958  0.77255  0.48576  0.95510
    425   1.75829  4.53067  3.08490  2.75460  4.36526  3.17649  3.99279  3.79828  2.87391  3.42779  4.24136  2.06915  3.81479  3.18621  3.28953  1.75493  2.87018  3.32710  5.64606  4.34877    518 s - - -
          2.68618  4.42225  2.77519  2.73123  3.46354  2.40513  3.72494  3.29354  2.67741  2.69355  4.24690  2.90347  2.73739  3.18146  2.89801  2.37887  2.77519  2.98518  4.58477  3.61503
          0.21074  4.17648  1.74489  0.61958  0.77255  0.48576  0.95510
    426   1.51176  4.16813  3.54624  3.21230  4.10749  3.02943  4.21760  3.23585  3.18899  3.11635  4.03450  3.36675  3.74986  3.50858  3.48212  2.47479  1.63613  2.84996  5.52465  4.31473    519 a - - -
          2.68618  4.42225  2.77519  2.73123  3.46354  2.40513  3.72494  3.29354  2.67741  2.69355  4.24690  2.90347  2.73739  3.18146  2.89801  2.37887  2.77519  2.98518  4.58477  3.61503
          0.02777  3.99351  4.71585  0.61958  0.77255  0.67384  0.71283
    427   1.80788  4.34750  3.79485  3.35754  3.48859  3.56996  4.22593  2.47076  3.23517  1.55382  3.42914  3.63512  4.09827  3.58373  3.50560  2.96022  3.00364  2.33248  5.16155  3.92573    520 l - - -
          2.68618  4.42225  2.77519  2.73123  3.46354  2.40513  3.72494  3.29354  2.67741  2.69355  4.24690  2.90347  2.73739  3.18146  2.89801  2.37887  2.77519  2.98518  4.58477  3.61503
          0.02777  3.99351  4.71585  0.61958  0.77255  0.67384  0.71283
    428   1.70256  4.22428  3.91920  3.51350  3.75330  3.41246  4.38568  2.35222  3.43692  2.56203  3.65982  3.68018  4.03642  3.74727  3.69894  2.83289  2.91919  1.46910  5.37688  4.15715    521 v - - -
          2.68618  4.42225  2.77519  2.73123  3.46354  2.40513  3.72494  3.29354  2.67741  2.69355  4.24690  2.90347  2.73739  3.18146  2.89801  2.37887  2.77519  2.98518  4.58477  3.61503
          0.02777  3.99351  4.71585  0.61958  0.77255  0.67384  0.71283
    429   1.84260  4.29672  4.00177  3.55044  3.57744  3.69129  4.38944  1.53016  3.45146  2.31610  3.47573  3.79625  4.20451  3.77058  3.71335  3.07772  3.03207  1.99397  5.26882  4.04590    522 i - - -
          2.68540  4.42241  2.77535  2.73139  3.46370  2.40529  3.72510  3.29370  2.67757  2.69371  4.24706  2.90362  2.73755  3.17931  2.89817  2.37903  2.77535  2.98534  4.58493  3.61519
          0.27346  1.46835  4.71585  1.37958  0.28993  0.67384  0.71283
    430   2.27090  4.21054  3.37704  3.06091  4.18501  3.00092  4.13457  3.53252  3.07102  3.27148  4.13070  3.27183  3.71786  3.39968  3.38940  1.53441  1.70633  3.06738  5.54542  4.30877    528 s - - -
          2.68618  4.42225  2.77519  2.73123  3.46354  2.40513  3.72494  3.29354  2.67741  2.69355  4.24690  2.90347  2.73739  3.18146  2.89801  2.37887  2.77519  2.98518  4.58477  3.61503
          0.02777  3.99351  4.71585  0.61958  0.77255  0.67384  0.71283
    431   2.60953  2.06890  4.33131  3.86777  3.56514  3.58486  4.50287  2.16099  3.71693  2.38041  3.50487  3.92624  4.16478  3.98782  3.89889  3.00383  2.97723  1.43128  5.23713  4.02000    529 v - - -
          2.68618  4.42225  2.77519  2.73123  3.46354  2.40513  3.72494  3.29354  2.67741  2.69355  4.24690  2.90347  2.73739  3.18146  2.89801  2.37887  2.77519  2.98518  4.58477  3.61503
          0.02777  3.99351  4.71585  0.61958  0.77255  0.67384  0.71283
    432   2.71310  4.99421  1.60734  2.27628  4.50598  3.19016  3.80344  4.00162  2.76692  3.58265  4.42353  2.81372  3.80684  2.98078  3.28994  1.79474  3.04697  3.57125  5.75022  4.32863    530 d - - -
          2.68618  4.42225  2.77519  2.73123  3.46354  2.40513  3.72494  3.29354  2.67741  2.69355  4.24690  2.90347  2.73739  3.18146  2.89801  2.37887  2.77519  2.98518  4.58477  3.61503
          0.02777  3.99351  4.71585  0.61958  0.77255  0.67384  0.71283
    433   3.08552  5.05120  3.26938  2.86991  4.46533  3.56046  3.83079  3.90252  0.88396  3.44189  4.39812  3.28856  4.05333  3.01634  2.46083  3.12034  3.33045  3.60394  5.47126  4.30203    531 k - - -
          2.68618  4.42225  2.77519  2.73123  3.46354  2.40513  3.72494  3.29354  2.67741  2.69355  4.24690  2.90347  2.73739  3.18146  2.89801  2.37887  2.77519  2.98518  4.58477  3.61503
          0.02777  3.99351  4.71585  0.61958  0.77255  0.67384  0.71283
    434   1.51176  4.16813  3.54624  3.21230  4.10749  3.02943  4.21760  3.23585  3.18899  3.11635  4.03450  3.36675  3.74986  3.50858  3.48212  2.47479  1.63613  2.84996  5.52465  4.31473    532 a - - -
          2.68618  4.42225  2.77519  2.73123  3.46354  2.40513  3.72494  3.29354  2.67741  2.69355  4.24690  2.90347  2.73739  3.18146  2.89801  2.37887  2.77519  2.98518  4.58477  3.61503
          0.02777  3.99351  4.71585  0.61958  0.77255  0.67384  0.71283
    435   2.94122  5.07974  3.24526  2.68804  4.43682  3.57739  3.62880  3.86104  2.00611  3.33280  4.20628  3.12532  3.97912  1.89202  1.59147  2.94502  3.13838  3.54129  5.42006  4.18991    533 r - - -
          2.68618  4.42225  2.77519  2.73123  3.46354  2.40513  3.72494  3.29354  2.67741  2.69355  4.24690  2.90347  2.73739  3.18146  2.89801  2.37887  2.77519  2.98518  4.58477  3.61503
          0.02777  3.99351  4.71585  0.61958  0.77255  0.67384  0.71283
    436   1.65978  4.49785  2.90236  2.66665  4.23977  3.12380  3.94197  3.62869  2.82926  3.32963  4.19069  1.81460  3.77570  3.15889  3.21840  2.57606  2.86705  3.20737  5.55506  4.24319    534 a - - -
          2.68618  4.42225  2.77519  2.73123  3.46354  2.40513  3.72494  3.29354  2.67741  2.69355  4.24690  2.90347  2.73739  3.18146  2.89801  2.37887  2.77519  2.98518  4.58477  3.61503
          0.02777  3.99351  4.71585  0.61958  0.77255  0.67384  0.71283
    437   2.37791  4.29921  3.31518  3.13787  4.19853  3.02702  4.24374  3.73813  3.21982  3.44948  4.36629  3.34234  3.77609  3.55990  3.50122  0.92217  2.86734  3.24662  5.56158  4.28304    535 s - - -
          2.68618  4.42225  2.77519  2.73123  3.46354  2.40513  3.72494  3.29354  2.67741  2.69355  4.24690  2.90347  2.73739  3.18146  2.89801  2.37887  2.77519  2.98518  4.58477  3.61503
          0.02777  3.99351  4.71585  0.61958  0.77255  0.67384  0.71283
    438   3.29291  4.72005  4.38340  4.02511  3.18520  4.13498  4.64295  2.39726  3.79165  0.73939  3.17270  4.28879  4.55037  4.13096  3.94740  3.72189  3.58214  2.46577  5.10706  3.85789    536 l - - -
          2.68618  4.42225  2.77519  2.73123  3.46354  2.40513  3.72494  3.29354  2.67741  2.69355  4.24690  2.90347  2.73739  3.18146  2.89801  2.37887  2.77519  2.98518  4.58477  3.61503
          0.02777  3.99351  4.71585  0.61958  0.77255  0.67384  0.71283
    439   2.77999  5.10117  1.76877  2.33507  4.42548  3.33943  3.69173  3.91094  2.44893  3.44560  4.27623  2.87328  3.84517  2.84251  1.93651  2.75110  3.03801  3.53391  5.57696  4.21059    537 d - - -
          2.68618  4.42225  2.77519  2.73123  3.46354  2.40513  3.72494  3.29354  2.67741  2.69355  4.24690  2.90347  2.73739  3.18146  2.89801  2.37887  2.77519  2.98518  4.58477  3.61503
          0.02777  3.99351  4.71585  0.61958  0.77255  0.67384  0.71283
    440   1.42544  4.18360  3.37405  3.14728  4.33056  1.60141  4.25494  3.69095  3.25768  3.42944  4.28001  3.30935  3.70423  3.53822  3.56130  2.42792  2.74310  3.16111  5.66988  4.46957    538 a - - -
          2.68618  4.42225  2.77519  2.73123  3.46354  2.40513  3.72494  3.29354  2.67741  2.69355  4.24690  2.90347  2.73739  3.18146  2.89801  2.37887  2.77519  2.98518  4.58477  3.61503
          0.02777  3.99351  4.71585  0.61958  0.77255  0.67384  0.71283
    441   2.66680  4.78884  2.94897  2.56839  4.29115  3.33022  3.73113  3.71231  1.70995  3.29859  4.14462  3.02661  3.85073  2.89843  2.68663  1.82075  2.96301  3.34121  5.46440  4.16894    539 k - - -
          2.68618  4.42225  2.77519  2.73123  3.46354  2.40513  3.72494  3.29354  2.67741  2.69355  4.24690  2.90347  2.73739  3.18146  2.89801  2.37887  2.77519  2.98518  4.58477  3.61503
          0.02777  3.99351  4.71585  0.61958  0.77255  0.67384  0.71283
    442   1.45771  4.15924  3.43297  3.15223  4.25708  2.94551  4.21777  3.61028  3.19926  3.35482  4.20477  3.30414  3.69383  3.49622  3.50436  1.47878  2.71014  3.09972  5.61934  4.39800    540 a - - -
          2.68618  4.42225  2.77519  2.73123  3.46354  2.40513  3.72494  3.29354  2.67741  2.69355  4.24690  2.90347  2.73739  3.18146  2.89801  2.37887  2.77519  2.98518  4.58477  3.61503
          0.02777  3.99351  4.71585  0.61958  0.77255  0.67384  0.71283
    443   1.79258  4.59729  3.27130  2.78773  4.13291  3.33417  3.80326  3.47419  2.40876  3.12447  4.01392  3.17455  3.86720  2.99598  1.77130  2.71282  2.92520  3.13986  5.37093  4.12356    541 r - - -
          2.68618  4.42225  2.77519  2.73123  3.46354  2.40513  3.72494  3.29354  2.67741  2.69355  4.24690  2.90347  2.73739  3.18146  2.89801  2.37887  2.77519  2.98518  4.58477  3.61503
          0.02777  3.99351  4.71585  0.61958  0.77255  0.67384  0.71283
    444   3.06033  5.19216  2.54423  0.86482  4.55417  3.35492  3.95394  4.03228  2.84998  3.63056  4.60063  3.00711  3.96566  3.16795  3.27035  3.03125  3.36594  3.70415  5.70296  4.42688    542 e - - -
          2.68618  4.42225  2.77519  2.73123  3.46354  2.40513  3.72494  3.29354  2.67741  2.69355  4.24690  2.90347  2.73739  3.18146  2.89801  2.37887  2.77519  2.98518  4.58477  3.61503
          0.02777  3.99351  4.71585  0.61958  0.77255  0.67384  0.71283
    445   2.52638  4.29700  3.59888  3.19674  3.71842  3.35606  4.14924  2.68861  3.12881  2.63250  3.68365  3.47108  2.11169  3.47536  3.42695  2.76683  2.89800  1.62175  5.25254  4.00843    543 v - - -
          2.68618  4.42225  2.77519  2.73123  3.46354  2.40513  3.72494  3.29354  2.67741  2.69355  4.24690  2.90347  2.73739  3.18146  2.89801  2.37887  2.77519  2.98518  4.58477  3.61503
          0.02777  3.99351  4.71585  0.61958  0.77255  0.67384  0.71283
    446   2.82735  4.82563  2.78126  2.67963  4.20850  3.26799  4.02416  3.94633  2.93876  3.57983  4.53536  0.96039  3.92638  3.29821  3.29659  2.89061  3.21388  3.55625  5.50064  4.14899    544 n - - -
          2.68618  4.42225  2.77519  2.73123  3.46354  2.40513  3.72494  3.29354  2.67741  2.69355  4.24690  2.90347  2.73739  3.18146  2.89801  2.37887  2.77519  2.98518  4.58477  3.61503
          0.02777  3.99351  4.71585  0.61958  0.77255  0.67384  0.71283
    447   3.06033  5.19216  2.54423  0.86482  4.55417  3.35492  3.95394  4.03228  2.84998  3.63056  4.60063  3.00711  3.96566  3.16795  3.27035  3.03125  3.36594  3.70415  5.70296  4.42688    545 e - - -
          2.68618  4.42225  2.77519  2.73123  3.46354  2.40513  3.72494  3.29354  2.67741  2.69355  4.24690  2.90347  2.73739  3.18146  2.89801  2.37887  2.77519  2.98518  4.58477  3.61503
          0.02777  3.99351  4.71585  0.61958  0.77255  0.67384  0.71283
    448   2.73251  4.31255  3.98675  3.51376  3.54341  3.73758  4.34785  1.54694  3.38816  2.28443  3.44376  3.78448  4.21928  3.72501  3.65210  3.10889  1.99587  1.99875  5.22956  4.00594    546 i - - -
          2.68618  4.42225  2.77519  2.73123  3.46354  2.40513  3.72494  3.29354  2.67741  2.69355  4.24690  2.90347  2.73739  3.18146  2.89801  2.37887  2.77519  2.98518  4.58477  3.61503
          0.02777  3.99351  4.71585  0.61958  0.77255  0.67384  0.71283
    449   2.61536  4.66500  3.16801  2.70708  4.20141  3.32174  3.76265  3.64560  2.36048  3.23709  4.09196  3.11608  3.85183  2.94328  1.82917  1.78893  2.93027  3.27402  5.39938  4.12505    547 s - - -
          2.68618  4.42225  2.77519  2.73123  3.46354  2.40513  3.72494  3.29354  2.67741  2.69355  4.24690  2.90347  2.73739  3.18146  2.89801  2.37887  2.77519  2.98518  4.58477  3.61503
          0.02777  3.99351  4.71585  0.61958  0.77255  0.67384  0.71283
    450   2.72094  4.76534  2.94124  2.61012  3.85350  3.36687  2.00138  3.61598  2.56827  3.19573  4.08457  3.07546  2.10536  3.00911  2.92516  2.78150  3.01449  3.28698  5.20354  3.80214    548 h - - -
          2.68618  4.42225  2.77519  2.73123  3.46354  2.40513  3.72494  3.29354  2.67741  2.69355  4.24690  2.90347  2.73739  3.18146  2.89801  2.37887  2.77519  2.98518  4.58477  3.61503
          0.02777  3.99351  4.71585  0.61958  0.77255  0.67384  0.71283
    451   1.80788  4.34750  3.79485  3.35754  3.48859  3.56996  4.22593  2.47076  3.23517  1.55382  3.42914  3.63512  4.09827  3.58373  3.50560  2.96022  3.00364  2.33248  5.16155  3.92573    549 l - - -
          2.68618  4.42225  2.77519  2.73123  3.46354  2.40513  3.72494  3.29354  2.67741  2.69355  4.24690  2.90347  2.73739  3.18146  2.89801  2.37887  2.77519  2.98518  4.58477  3.61503
          0.02777  3.99351  4.71585  0.61958  0.77255  0.67384  0.71283
    452   2.48143  4.32627  3.53930  3.29861  4.07942  3.16112  4.30621  3.22144  3.24397  3.08061  4.12447  3.48745  3.87492  3.63304  3.49593  2.68419  0.98212  2.90334  5.50655  4.29648    550 t - - -
          2.68618  4.42225  2.77519  2.73123  3.46354  2.40513  3.72494  3.29354  2.67741  2.69355  4.24690  2.90347  2.73739  3.18146  2.89801  2.37887  2.77519  2.98518  4.58477  3.61503
          0.02777  3.99351  4.71585  0.61958  0.77255  0.67384  0.71283
    453   2.71102  4.62125  3.01867  1.90244  3.86793  3.47509  3.87998  2.83126  2.73542  2.78383  3.78270  3.15623  3.95968  3.10505  3.12096  2.84699  2.98517  1.81640  5.31141  4.01440    551 v - - -
          2.68618  4.42225  2.77519  2.73123  3.46354  2.40513  3.72494  3.29354  2.67741  2.69355  4.24690  2.90347  2.73739  3.18146  2.89801  2.37887  2.77519  2.98518  4.58477  3.61503
          0.02777  3.99351  4.71585  0.61958  0.77255  0.67384  0.71283
    454   1.84532  4.71343  3.05193  2.64111  4.21467  3.34680  3.76155  3.52710  1.67057  3.19024  4.06529  3.08131  3.86485  2.93787  2.70706  2.72629  2.95196  3.19241  5.42686  4.15504    552 k - - -
          2.68618  4.42225  2.77519  2.73123  3.46354  2.40513  3.72494  3.29354  2.67741  2.69355  4.24690  2.90347  2.73739  3.18146  2.89801  2.37887  2.77519  2.98518  4.58477  3.61503
          0.02777  3.99351  4.71585  0.61958  0.77255  0.67384  0.71283
    455   3.06033  5.19216  2.54423  0.86482  4.55417  3.35492  3.95394  4.03228  2.84998  3.63056  4.60063  3.00711  3.96566  3.16795  3.27035  3.03125  3.36594  3.70415  5.70296  4.42688    553 e - - -
          2.68618  4.42225  2.77519  2.73123  3.46354  2.40513  3.72494  3.29354  2.67741  2.69355  4.24690  2.90347  2.73739  3.18146  2.89801  2.37887  2.77519  2.98518  4.58477  3.61503
          0.02777  3.99351  4.71585  0.61958  0.77255  0.67384  0.71283
    456   2.78052  4.59191  3.42822  2.89941  3.74542  3.62947  3.84867  1.96312  1.78650  2.63031  3.66223  3.31611  4.03657  3.08352  2.78778  2.95431  3.01794  2.58399  5.17790  3.92394    554 k - - -
          2.68618  4.42225  2.77519  2.73123  3.46354  2.40513  3.72494  3.29354  2.67741  2.69355  4.24690  2.90347  2.73739  3.18146  2.89801  2.37887  2.77519  2.98518  4.58477  3.61503
          0.02777  3.99351  4.71585  0.61958  0.77255  0.67384  0.71283
    457   2.84345  5.20828  1.68374  2.24254  4.26010  3.29457  2.04901  3.99977  2.64411  3.52733  4.38060  2.80231  3.85154  2.90803  3.14584  2.78788  3.11551  3.62262  5.54758  4.07261    555 d - - -
          2.68618  4.42225  2.77519  2.73123  3.46354  2.40513  3.72494  3.29354  2.67741  2.69355  4.24690  2.90347  2.73739  3.18146  2.89801  2.37887  2.77519  2.98518  4.58477  3.61503
          0.02777  3.99351  4.71585  0.61958  0.77255  0.67384  0.71283
    458   2.74341  4.78332  3.20581  2.72861  4.24524  3.41412  3.76026  3.68253  2.31307  3.24660  4.12415  3.15438  2.09501  2.93784  1.66765  2.81042  3.02519  3.34237  5.39435  4.15388    556 r - - -
          2.68618  4.42225  2.77519  2.73123  3.46354  2.40513  3.72494  3.29354  2.67741  2.69355  4.24690  2.90347  2.73739  3.18146  2.89801  2.37887  2.77519  2.98518  4.58477  3.61503
          0.02777  3.99351  4.71585  0.61958  0.77255  0.67384  0.71283
    459   1.45771  4.15924  3.43297  3.15223  4.25708  2.94551  4.21777  3.61028  3.19926  3.35482  4.20477  3.30414  3.69383  3.49622  3.50436  1.47878  2.71014  3.09972  5.61934  4.39800    557 a - - -
          2.68618  4.42225  2.77519  2.73123  3.46354  2.40513  3.72494  3.29354  2.67741  2.69355  4.24690  2.90347  2.73739  3.18146  2.89801  2.37887  2.77519  2.98518  4.58477  3.61503
          0.02777  3.99351  4.71585  0.61958  0.77255  0.67384  0.71283
    460   2.61536  4.66500  3.16801  2.70708  4.20141  3.32174  3.76265  3.64560  2.36048  3.23709  4.09196  3.11608  3.85183  2.94328  1.82917  1.78893  2.93027  3.27402  5.39938  4.12505    558 s - - -
          2.68618  4.42225  2.77519  2.73123  3.46354  2.40513  3.72494  3.29354  2.67741  2.69355  4.24690  2.90347  2.73739  3.18146  2.89801  2.37887  2.77519  2.98518  4.58477  3.61503
          0.02777  3.99351  4.71585  0.61958  0.77255  0.67384  0.71283
    461   1.70256  4.22428  3.91920  3.51350  3.75330  3.41246  4.38568  2.35222  3.43692  2.56203  3.65982  3.68018  4.03642  3.74727  3.69894  2.83289  2.91919  1.46910  5.37688  4.15715    559 v - - -
          2.68618  4.42225  2.77519  2.73123  3.46354  2.40513  3.72494  3.29354  2.67741  2.69355  4.24690  2.90347  2.73739  3.18146  2.89801  2.37887  2.77519  2.98518  4.58477  3.61503
          0.02777  3.99351  4.71585  0.61958  0.77255  0.67384  0.71283
    462   2.33781  4.31658  3.16906  2.89794  4.24891  3.03036  4.06699  3.70408  2.98152  3.36734  4.21387  3.19084  1.86693  3.31030  3.32996  1.60237  2.78655  3.21270  5.57204  4.30621    560 s - - -
          2.68618  4.42225  2.77519  2.73123  3.46354  2.40513  3.72494  3.29354  2.67741  2.69355  4.24690  2.90347  2.73739  3.18146  2.89801  2.37887  2.77519  2.98518  4.58477  3.61503
          0.02777  3.99351  4.71585  0.61958  0.77255  0.67384  0.71283
    463   2.87130  5.19740  2.66842  1.72114  4.54903  3.40498  3.66049  3.96650  1.61607  3.47495  4.31474  2.90300  3.88938  2.80307  2.61230  2.82877  3.10351  3.60320  5.59824  4.27290    561 k - - -
          2.68618  4.42225  2.77519  2.73123  3.46354  2.40513  3.72494  3.29354  2.67741  2.69355  4.24690  2.90347  2.73739  3.18146  2.89801  2.37887  2.77519  2.98518  4.58477  3.61503
          0.02777  3.99351  4.71585  0.61958  0.77255  0.67384  0.71283
    464   2.33781  4.31658  3.16906  2.89794  4.24891  3.03036  4.06699  3.70408  2.98152  3.36734  4.21387  3.19084  1.86693  3.31030  3.32996  1.60237  2.78655  3.21270  5.57204  4.30621    562 s - - -
          2.68618  4.42225  2.77519  2.73123  3.46354  2.40513  3.72494  3.29354  2.67741  2.69355  4.24690  2.90347  2.73739  3.18146  2.89801  2.37887  2.77519  2.98518  4.58477  3.61503
          0.02777  3.99351  4.71585  0.61958  0.77255  0.67384  0.71283
    465   3.58177  4.83788  4.57232  4.24559  1.23865  4.34678  3.47017  3.27142  4.09581  2.61177  3.87301  4.03792  4.65946  4.08464  4.14459  3.71307  3.80531  3.19648  3.61815  1.26308    563 f - - -
          2.68618  4.42225  2.77519  2.73123  3.46354  2.40513  3.72494  3.29354  2.67741  2.69355  4.24690  2.90347  2.73739  3.18146  2.89801  2.37887  2.77519  2.98518  4.58477  3.61503
          0.02777  3.99351  4.71585  0.61958  0.77255  0.67384  0.71283
    466   2.94122  5.07974  3.24526  2.68804  4.43682  3.57739  3.62880  3.86104  2.00611  3.33280  4.20628  3.12532  3.97912  1.89202  1.59147  2.94502  3.13838  3.54129  5.42006  4.18991    564 r - - -
          2.68618  4.42225  2.77519  2.73123  3.46354  2.40513  3.72494  3.29354  2.67741  2.69355  4.24690  2.90347  2.73739  3.18146  2.89801  2.37887  2.77519  2.98518  4.58477  3.61503
          0.02777  3.99351  4.71585  0.61958  0.77255  0.67384  0.71283
    467   3.08552  5.05120  3.26938  2.86991  4.46533  3.56046  3.83079  3.90252  0.88396  3.44189  4.39812  3.28856  4.05333  3.01634  2.46083  3.12034  3.33045  3.60394  5.47126  4.30203    565 k - - -
          2.68618  4.42225  2.77519  2.73123  3.46354  2.40513  3.72494  3.29354  2.67741  2.69355  4.24690  2.90347  2.73739  3.18146  2.89801  2.37887  2.77519  2.98518  4.58477  3.61503
          0.02777  3.99351  4.71585  0.61958  0.77255  0.67384  0.71283
    468   2.80141  4.96245  2.98216  2.56854  4.33150  3.43205  3.67850  3.81598  2.21553  3.34759  4.19947  1.92531  3.90429  2.83747  1.77284  2.81782  3.05242  3.46258  5.44004  4.14408    566 r - - -
          2.68618  4.42225  2.77519  2.73123  3.46354  2.40513  3.72494  3.29354  2.67741  2.69355  4.24690  2.90347  2.73739  3.18146  2.89801  2.37887  2.77519  2.98518  4.58477  3.61503
          0.02777  3.99351  4.71585  0.61958  0.77255  0.67384  0.71283
    469   2.91714  4.99891  3.26794  2.71442  4.07927  3.57756  2.15373  3.75858  2.08327  3.26118  4.14137  3.14736  3.98181  2.81780  1.62668  2.93856  3.12214  3.45134  5.24316  3.91642    567 r - - -
          2.68618  4.42225  2.77519  2.73123  3.46354  2.40513  3.72494  3.29354  2.67741  2.69355  4.24690  2.90347  2.73739  3.18146  2.89801  2.37887  2.77519  2.98518  4.58477  3.61503
          0.02777  3.99351  4.71585  0.61958  0.77255  0.67384  0.71283
    470   2.80834  4.96584  3.00221  2.57915  4.33714  3.44025  3.67600  3.81837  2.20036  3.34752  4.20012  1.99327  3.90891  2.83427  1.70900  2.82500  3.05699  3.46627  5.43773  4.14649    568 r - - -
          2.68618  4.42225  2.77519  2.73123  3.46354  2.40513  3.72494  3.29354  2.67741  2.69355  4.24690  2.90347  2.73739  3.18146  2.89801  2.37887  2.77519  2.98518  4.58477  3.61503
          0.02777  3.99351  4.71585  0.61958  0.77255  0.67384  0.71283
    471   1.83703  4.83861  2.63012  1.66087  4.29593  3.26752  3.78936  3.61597  2.64369  3.29948  4.17371  2.92033  3.83253  2.96926  3.08313  2.71033  2.98836  3.27073  5.56500  4.21943    569 e - - -
          2.68618  4.42225  2.77519  2.73123  3.46354  2.40513  3.72494  3.29354  2.67741  2.69355  4.24690  2.90347  2.73739  3.18146  2.89801  2.37887  2.77519  2.98518  4.58477  3.61503
          0.02777  3.99351  4.71585  0.61958  0.77255  0.67384  0.71283
    472   2.70768  4.83335  2.83625  2.52292  4.22487  3.33129  3.76110  3.70440  2.48055  3.26619  4.14653  3.00613  2.07091  1.91218  2.84109  2.74736  3.00197  3.35644  5.45498  4.13705    570 q - - -
          2.68618  4.42225  2.77519  2.73123  3.46354  2.40513  3.72494  3.29354  2.67741  2.69355  4.24690  2.90347  2.73739  3.18146  2.89801  2.37887  2.77519  2.98518  4.58477  3.61503
          0.02777  3.99351  4.71585  0.61958  0.77255  0.67384  0.71283
    473   2.67786  4.80460  2.95394  2.56802  4.30165  3.33960  3.72466  3.72169  1.65240  3.30368  4.14965  3.02708  3.85517  2.88999  2.66380  1.88398  2.96993  3.35178  5.46535  4.17152    571 k - - -
          2.68618  4.42225  2.77519  2.73123  3.46354  2.40513  3.72494  3.29354  2.67741  2.69355  4.24690  2.90347  2.73739  3.18146  2.89801  2.37887  2.77519  2.98518  4.58477  3.61503
          0.02777  3.99351  4.71585  0.61958  0.77255  0.67384  0.71283
    474   2.76088  4.64281  3.35916  2.81345  3.76730  3.57773  3.76979  3.04828  1.79449  2.65989  2.21515  3.23906  3.98271  2.98924  2.68399  2.89236  2.99322  2.85343  5.15698  3.90766    572 k - - -
          2.68618  4.42225  2.77519  2.73123  3.46354  2.40513  3.72494  3.29354  2.67741  2.69355  4.24690  2.90347  2.73739  3.18146  2.89801  2.37887  2.77519  2.98518  4.58477  3.61503
          0.02777  3.99351  4.71585  0.61958  0.77255  0.67384  0.71283
    475   2.67786  4.80460  2.95394  2.56802  4.30165  3.33960  3.72466  3.72169  1.65240  3.30368  4.14965  3.02708  3.85517  2.88999  2.66380  1.88398  2.96993  3.35178  5.46535  4.17152    573 k - - -
          2.68618  4.42225  2.77519  2.73123  3.46354  2.40513  3.72494  3.29354  2.67741  2.69355  4.24690  2.90347  2.73739  3.18146  2.89801  2.37887  2.77519  2.98518  4.58477  3.61503
          0.02777  3.99351  4.71585  0.61958  0.77255  0.67384  0.71283
    476   3.08552  5.05120  3.26938  2.86991  4.46533  3.56046  3.83079  3.90252  0.88396  3.44189  4.39812  3.28856  4.05333  3.01634  2.46083  3.12034  3.33045  3.60394  5.47126  4.30203    574 k - - -
          2.68618  4.42225  2.77519  2.73123  3.46354  2.40513  3.72494  3.29354  2.67741  2.69355  4.24690  2.90347  2.73739  3.18146  2.89801  2.37887  2.77519  2.98518  4.58477  3.61503
          0.02777  3.99351  4.71585  0.61958  0.77255  0.67384  0.71283
    477   2.82735  4.82563  2.78126  2.67963  4.20850  3.26799  4.02416  3.94633  2.93876  3.57983  4.53536  0.96039  3.92638  3.29821  3.29659  2.89061  3.21388  3.55625  5.50064  4.14899    575 n - - -
          2.68618  4.42225  2.77519  2.73123  3.46354  2.40513  3.72494  3.29354  2.67741  2.69355  4.24690  2.90347  2.73739  3.18146  2.89801  2.37887  2.77519  2.98518  4.58477  3.61503
          0.02777  3.99351  4.71585  0.61958  0.77255  0.67384  0.71283
    478   1.77892  4.87002  1.65093  2.35426  4.41462  3.20042  3.83245  3.77839  2.78533  3.45322  4.31785  2.87398  3.81206  3.01588  3.28656  2.69103  3.01048  3.38997  5.68743  4.30573    576 d - - -
          2.68618  4.42225  2.77519  2.73123  3.46354  2.40513  3.72494  3.29354  2.67741  2.69355  4.24690  2.90347  2.73739  3.18146  2.89801  2.37887  2.77519  2.98518  4.58477  3.61503
          0.02777  3.99351  4.71585  0.61958  0.77255  0.67384  0.71283
    479   1.78747  4.29774  3.82292  3.38981  1.89819  3.53326  4.05559  2.64254  3.33021  2.33753  3.45960  3.61459  4.06294  3.59929  3.58688  2.91729  2.97324  2.47993  4.76194  3.34046    577 a - - -
          2.68618  4.42225  2.77519  2.73123  3.46354  2.40513  3.72494  3.29354  2.67741  2.69355  4.24690  2.90347  2.73739  3.18146  2.89801  2.37887  2.77519  2.98518  4.58477  3.61503
          0.02777  3.99351  4.71585  0.61958  0.77255  0.67384  0.71283
    480   2.91882  4.65469  3.53930  3.39673  4.37944  3.33541  4.46324  3.95720  3.46461  3.57044  4.62629  3.69065  0.63046  3.84971  3.69541  3.09038  3.37017  3.58857  5.53163  4.50216    578 P - - -
          2.68618  4.42225  2.77519  2.73123  3.46354  2.40513  3.72494  3.29354  2.67741  2.69355  4.24690  2.90347  2.73739  3.18146  2.89801  2.37887  2.77519  2.98518  4.58477  3.61503
          0.02777  3.99351  4.71585  0.61958  0.77255  0.67384  0.71283
    481   1.80788  4.34750  3.79485  3.35754  3.48859  3.56996  4.22593  2.47076  3.23517  1.55382  3.42914  3.63512  4.09827  3.58373  3.50560  2.96022  3.00364  2.33248  5.16155  3.92573    579 l - - -
          2.68618  4.42225  2.77519  2.73123  3.46354  2.40513  3.72494  3.29354  2.67741  2.69355  4.24690  2.90347  2.73739  3.18146  2.89801  2.37887  2.77519  2.98518  4.58477  3.61503
          0.02777  3.99351  4.71585  0.61958  0.77255  0.67384  0.71283
    482   2.74849  4.62318  3.30407  2.81068  3.61259  3.57471  3.81977  2.98009  2.57090  2.45994  2.26440  3.24998  3.99062  2.03716  2.88602  2.88805  2.99236  2.83349  5.11280  3.83545    580 q - - -
          2.68618  4.42225  2.77519  2.73123  3.46354  2.40513  3.72494  3.29354  2.67741  2.69355  4.24690  2.90347  2.73739  3.18146  2.89801  2.37887  2.77519  2.98518  4.58477  3.61503
          0.02777  3.99351  4.71585  0.61958  0.77255  0.67384  0.71283
    483   2.70511  4.58895  3.13733  2.77691  3.59402  3.46054  3.84622  3.03677  2.71816  1.87519  3.75250  1.98210  3.95736  3.13445  3.05706  2.84200  2.99214  2.82185  5.07925  3.70255    581 l - - -
          2.68618  4.42225  2.77519  2.73123  3.46354  2.40513  3.72494  3.29354  2.67741  2.69355  4.24690  2.90347  2.73739  3.18146  2.89801  2.37887  2.77519  2.98518  4.58477  3.61503
          0.02777  3.99351  4.71585  0.61958  0.77255  0.67384  0.71283
    484   2.90426  4.41481  4.29163  3.95977  3.64080  3.84767  4.74128  2.05107  3.82939  2.30766  3.58882  4.12980  4.40236  4.18105  4.03002  3.35982  3.26345  0.88507  5.44526  4.18383    582 v - - -
          2.68618  4.42225  2.77519  2.73123  3.46354  2.40513  3.72494  3.29354  2.67741  2.69355  4.24690  2.90347  2.73739  3.18146  2.89801  2.37887  2.77519  2.98518  4.58477  3.61503
          0.02777  3.99351  4.71585  0.61958  0.77255  0.67384  0.71283
    485   2.37791  4.29921  3.31518  3.13787  4.19853  3.02702  4.24374  3.73813  3.21982  3.44948  4.36629  3.34234  3.77609  3.55990  3.50122  0.92217  2.86734  3.24662  5.56158  4.28304    583 s - - -
          2.68618  4.42225  2.77519  2.73123  3.46354  2.40513  3.72494  3.29354  2.67741  2.69355  4.24690  2.90347  2.73739  3.18146  2.89801  2.37887  2.77519  2.98518  4.58477  3.61503
          0.02777  3.99351  4.71585  0.61958  0.77255  0.67384  0.71283
    486   2.76226  4.88718  2.97667  2.58213  4.32899  3.39909  3.72382  3.74118  1.59242  3.30750  4.16900  3.05090  2.16361  2.88767  2.62369  2.79608  3.03130  3.39350  5.46003  4.18903    584 k - - -
          2.68618  4.42225  2.77519  2.73123  3.46354  2.40513  3.72494  3.29354  2.67741  2.69355  4.24690  2.90347  2.73739  3.18146  2.89801  2.37887  2.77519  2.98518  4.58477  3.61503
          0.02777  3.99351  4.71585  0.61958  0.77255  0.67384  0.71283
    487   2.86834  5.20106  2.64688  1.66504  4.54926  3.39697  3.66324  3.96963  1.67172  3.47979  4.31915  2.89408  3.88569  2.80642  2.63605  2.82432  3.10264  3.60489  5.60573  4.27461    585 e - - -
          2.68618  4.42225  2.77519  2.73123  3.46354  2.40513  3.72494  3.29354  2.67741  2.69355  4.24690  2.90347  2.73739  3.18146  2.89801  2.37887  2.77519  2.98518  4.58477  3.61503
          0.02777  3.99351  4.71585  0.61958  0.77255  0.67384  0.71283
    488   2.50946  4.59843  2.76811  2.56076  4.30162  3.12788  3.89298  3.82231  2.77489  3.44077  4.27932  1.80415  3.77405  3.09785  3.18393  1.72164  2.90006  3.36289  5.59009  4.23898    586 s - - -
          2.68618  4.42225  2.77519  2.73123  3.46354  2.40513  3.72494  3.29354  2.67741  2.69355  4.24690  2.90347  2.73739  3.18146  2.89801  2.37887  2.77519  2.98518  4.58477  3.61503
          0.02777  3.99351  4.71585  0.61958  0.77255  0.67384  0.71283
    489   3.08552  5.05120  3.26938  2.86991  4.46533  3.56046  3.83079  3.90252  0.88396  3.44189  4.39812  3.28856  4.05333  3.01634  2.46083  3.12034  3.33045  3.60394  5.47126  4.30203    587 k - - -
          2.68627  4.42234  2.77529  2.73133  3.46363  2.40487  3.72504  3.29363  2.67750  2.69317  4.24699  2.90356  2.73749  3.18156  2.89810  2.37862  2.77529  2.98528  4.58486  3.61512
          0.27346  1.46835  4.71585  0.96578  0.47914  0.67384  0.71283
    490   2.70937  4.84123  2.83483  2.51787  4.23002  3.33387  3.75583  3.70916  2.47197  3.26906  4.14755  3.00261  2.16079  1.84957  2.83312  2.74684  3.00143  3.36071  5.45630  4.13747    591 q - - -
          2.68618  4.42225  2.77519  2.73123  3.46354  2.40513  3.72494  3.29354  2.67741  2.69355  4.24690  2.90347  2.73739  3.18146  2.89801  2.37887  2.77519  2.98518  4.58477  3.61503
          0.02777  3.99351  4.71585  0.61958  0.77255  0.67384  0.71283
    491   3.06340  5.16548  3.48698  2.81175  4.62353  3.67331  3.61164  3.96823  1.39762  3.40812  4.28218  3.20794  4.04063  2.74722  1.47431  3.05963  3.22745  3.65253  5.44630  4.28499    592 k - - -
          2.68618  4.42225  2.77519  2.73123  3.46354  2.40513  3.72494  3.29354  2.67741  2.69355  4.24690  2.90347  2.73739  3.18146  2.89801  2.37887  2.77519  2.98518  4.58477  3.61503
          0.02777  3.99351  4.71585  0.61958  0.77255  0.67384  0.71283
    492   2.37791  4.29921  3.31518  3.13787  4.19853  3.02702  4.24374  3.73813  3.21982  3.44948  4.36629  3.34234  3.77609  3.55990  3.50122  0.92217  2.86734  3.24662  5.56158  4.28304    593 s - - -
          2.68618  4.42225  2.77519  2.73123  3.46354  2.40513  3.72494  3.29354  2.67741  2.69355  4.24690  2.90347  2.73739  3.18146  2.89801  2.37887  2.77519  2.98518  4.58477  3.61503
          0.02777  3.99351  4.71585  0.61958  0.77255  0.67384  0.71283
    493   3.08552  5.05120  3.26938  2.86991  4.46533  3.56046  3.83079  3.90252  0.88396  3.44189  4.39812  3.28856  4.05333  3.01634  2.46083  3.12034  3.33045  3.60394  5.47126  4.30203    594 k - - -
          2.68618  4.42225  2.77519  2.73123  3.46354  2.40513  3.72494  3.29354  2.67741  2.69355  4.24690  2.90347  2.73739  3.18146  2.89801  2.37887  2.77519  2.98518  4.58477  3.61503
          0.02777  3.99351  4.71585  0.61958  0.77255  0.67384  0.71283
    494   1.36897  4.18108  3.38164  3.15091  4.32471  1.67713  4.25416  3.68361  3.25707  3.42294  4.27345  3.31105  3.70384  3.53782  3.56035  2.42683  2.74099  3.15570  5.66537  4.46531    595 a - - -
          2.68618  4.42225  2.77519  2.73123  3.46354  2.40513  3.72494  3.29354  2.67741  2.69355  4.24690  2.90347  2.73739  3.18146  2.89801  2.37887  2.77519  2.98518  4.58477  3.61503
          0.02777  3.99351  4.71585  0.61958  0.77255  0.67384  0.71283
    495   2.72934  4.83803  2.89909  2.57956  4.38124  1.88859  3.78075  3.81021  1.64492  3.38589  4.23962  3.04469  3.87376  2.95451  2.74747  2.77261  3.03235  3.43133  5.51961  4.24991    596 k - - -
          2.68618  4.42225  2.77519  2.73123  3.46354  2.40513  3.72494  3.29354  2.67741  2.69355  4.24690  2.90347  2.73739  3.18146  2.89801  2.37887  2.77519  2.98518  4.58477  3.61503
          0.02777  3.99351  4.71585  0.61958  0.77255  0.67384  0.71283
    496   1.78120  4.69266  3.05313  2.64687  4.19860  3.33755  3.77054  3.50952  1.73100  3.17927  4.05528  3.08454  3.86094  2.95008  2.73291  2.71838  2.94395  3.17501  5.42237  4.15031    597 k - - -
          2.68618  4.42225  2.77519  2.73123  3.46354  2.40513  3.72494  3.29354  2.67741  2.69355  4.24690  2.90347  2.73739  3.18146  2.89801  2.37887  2.77519  2.98518  4.58477  3.61503
          0.02777  3.99351  4.71585  0.61958  0.77255  0.67384  0.71283
    497   2.48143  4.32627  3.53930  3.29861  4.07942  3.16112  4.30621  3.22144  3.24397  3.08061  4.12447  3.48745  3.87492  3.63304  3.49593  2.68419  0.98212  2.90334  5.50655  4.29648    598 t - - -
          2.68618  4.42225  2.77519  2.73123  3.46354  2.40513  3.72494  3.29354  2.67741  2.69355  4.24690  2.90347  2.73739  3.18146  2.89801  2.37887  2.77519  2.98518  4.58477  3.61503
          0.02777  3.99351  4.71585  0.61958  0.77255  0.67384  0.71283
    498   1.45662  4.25354  3.33477  3.03849  4.18585  3.03550  4.13882  3.50144  3.07993  3.24136  4.12947  3.27692  1.92803  3.40360  3.40443  2.49078  2.77502  3.06517  5.54595  4.31911    599 a - - -
          2.68618  4.42225  2.77519  2.73123  3.46354  2.40513  3.72494  3.29354  2.67741  2.69355  4.24690  2.90347  2.73739  3.18146  2.89801  2.37887  2.77519  2.98518  4.58477  3.61503
          0.02777  3.99351  4.71585  0.61958  0.77255  0.67384  0.71283
    499   2.27090  4.21054  3.37704  3.06091  4.18501  3.00092  4.13457  3.53252  3.07102  3.27148  4.13070  3.27183  3.71786  3.39968  3.38940  1.53441  1.70633  3.06738  5.54542  4.30877    600 s - - -
          2.68618  4.42225  2.77519  2.73123  3.46354  2.40513  3.72494  3.29354  2.67741  2.69355  4.24690  2.90347  2.73739  3.18146  2.89801  2.37887  2.77519  2.98518  4.58477  3.61503
          0.02777  3.99351  4.71585  0.61958  0.77255  0.67384  0.71283
    500   3.29291  4.72005  4.38340  4.02511  3.18520  4.13498  4.64295  2.39726  3.79165  0.73939  3.17270  4.28879  4.55037  4.13096  3.94740  3.72189  3.58214  2.46577  5.10706  3.85789    601 l - - -
          2.68618  4.42225  2.77519  2.73123  3.46354  2.40513  3.72494  3.29354  2.67741  2.69355  4.24690  2.90347  2.73739  3.18146  2.89801  2.37887  2.77519  2.98518  4.58477  3.61503
          0.02777  3.99351  4.71585  0.61958  0.77255  0.67384  0.71283
    501   1.65978  4.49785  2.90236  2.66665  4.23977  3.12380  3.94197  3.62869  2.82926  3.32963  4.19069  1.81460  3.77570  3.15889  3.21840  2.57606  2.86705  3.20737  5.55506  4.24319    602 a - - -
          2.68618  4.42225  2.77519  2.73123  3.46354  2.40513  3.72494  3.29354  2.67741  2.69355  4.24690  2.90347  2.73739  3.18146  2.89801  2.37887  2.77519  2.98518  4.58477  3.61503
          0.02777  3.99351  4.71585  0.61958  0.77255  0.67384  0.71283
    502   2.71089  4.95475  2.52131  1.62242  4.40081  3.24982  3.76010  3.84617  2.61802  3.43858  4.28289  2.85870  3.82173  2.93155  3.07395  1.85085  3.01713  3.45872  5.62964  4.25061    603 e - - -
          2.68618  4.42225  2.77519  2.73123  3.46354  2.40513  3.72494  3.29354  2.67741  2.69355  4.24690  2.90347  2.73739  3.18146  2.89801  2.37887  2.77519  2.98518  4.58477  3.61503
          0.02777  3.99351  4.71585  0.61958  0.77255  0.67384  0.71283
    503   2.73043  0.72482  4.27604  4.04418  4.00910  3.32673  4.66477  3.17420  3.87218  3.08368  4.20938  3.99899  4.04312  4.21340  3.97468  3.00213  3.20748  2.91032  5.39834  4.29560    604 c - - -
          2.68618  4.42225  2.77519  2.73123  3.46354  2.40513  3.72494  3.29354  2.67741  2.69355  4.24690  2.90347  2.73739  3.18146  2.89801  2.37887  2.77519  2.98518  4.58477  3.61503
          0.02777  3.99351  4.71585  0.61958  0.77255  0.67384  0.71283
    504   2.68918  4.85465  2.66504  1.68970  4.26189  3.29853  3.76120  3.58464  2.58264  3.25927  4.13237  2.92539  3.83927  2.93674  3.00924  2.71870  1.99086  3.25107  5.52441  4.18316    605 e - - -
          2.68653  4.42260  2.77498  2.73158  3.46389  2.40470  3.72530  3.29389  2.67776  2.69390  4.24725  2.90317  2.73775  3.18096  2.89708  2.37846  2.77555  2.98554  4.58512  3.61407
          0.30337  1.37547  4.71585  2.01706  0.14277  0.67384  0.71283
    505   2.79350  5.02720  2.46708  1.56899  4.51465  1.81962  3.82219  3.97665  2.72342  3.55682  4.41467  2.87124  3.84945  3.00439  3.19048  2.78257  3.10998  3.57901  5.70907  4.35313    616 e - - -
          2.68618  4.42225  2.77519  2.73123  3.46354  2.40513  3.72494  3.29354  2.67741  2.69355  4.24690  2.90347  2.73739  3.18146  2.89801  2.37887  2.77519  2.98518  4.58477  3.61503
          0.02777  3.99351  4.71585  0.61958  0.77255  0.67384  0.71283
    506   3.17803  4.83407  3.64855  3.25113  2.30005  3.89741  1.94676  3.45268  3.08659  2.90051  3.98798  3.52020  4.28952  3.44076  3.35514  3.24630  3.41053  3.26178  3.93512  1.46348    617 y - - -
          2.68618  4.42225  2.77519  2.73123  3.46354  2.40513  3.72494  3.29354  2.67741  2.69355  4.24690  2.90347  2.73739  3.18146  2.89801  2.37887  2.77519  2.98518  4.58477  3.61503
          0.02777  3.99351  4.71585  0.61958  0.77255  0.67384  0.71283
    507   3.12674  4.48603  4.62627  4.11846  1.81628  4.28598  4.39136  1.55398  3.98770  1.74321  3.09346  4.27850  4.57510  4.13530  4.12206  3.64020  3.36779  2.14443  4.72579  3.30493    618 i - - -
          2.68618  4.42225  2.77519  2.73123  3.46354  2.40513  3.72494  3.29354  2.67741  2.69355  4.24690  2.90347  2.73739  3.18146  2.89801  2.37887  2.77519  2.98518  4.58477  3.61503
          0.02777  3.99351  4.71585  0.61958  0.77255  0.67384  0.71283
    508   2.41453  4.23316  3.55663  3.21466  3.86830  1.78904  4.18836  2.91521  3.19732  2.87558  3.85358  3.43086  3.85858  3.51894  3.48773  2.63725  2.83398  1.68033  5.34260  4.10734    619 v - - -
          2.68618  4.42225  2.77519  2.73123  3.46354  2.40513  3.72494  3.29354  2.67741  2.69355  4.24690  2.90347  2.73739  3.18146  2.89801  2.37887  2.77519  2.98518  4.58477  3.61503
          0.02777  3.99351  4.71585  0.61958  0.77255  0.67384  0.71283
    509   2.85063  5.22161  2.49051  1.61522  4.51750  3.33680  3.68955  3.98530  2.43460  3.49889  4.34628  2.83052  3.86145  1.92496  2.84663  2.79729  3.10263  3.61551  5.65248  4.27115    620 e - - -
          2.68618  4.42225  2.77519  2.73123  3.46354  2.40513  3.72494  3.29354  2.67741  2.69355  4.24690  2.90347  2.73739  3.18146  2.89801  2.37887  2.77519  2.98518  4.58477  3.61503
          0.02777  3.99351  4.71585  0.61958  0.77255  0.67384  0.71283
    510   2.26949  4.23858  3.20752  3.00199  4.37865  1.62573  4.18561  3.85116  3.16398  3.51647  4.34127  3.22926  3.69873  3.44660  3.49711  1.52078  2.75730  3.27431  5.69442  4.45585    621 s - - -
          2.68618  4.42225  2.77519  2.73123  3.46354  2.40513  3.72494  3.29354  2.67741  2.69355  4.24690  2.90347  2.73739  3.18146  2.89801  2.37887  2.77519  2.98518  4.58477  3.61503
          0.02777  3.99351  4.71585  0.61958  0.77255  0.67384  0.71283
    511   2.37791  4.29921  3.31518  3.13787  4.19853  3.02702  4.24374  3.73813  3.21982  3.44948  4.36629  3.34234  3.77609  3.55990  3.50122  0.92217  2.86734  3.24662  5.56158  4.28304    622 s - - -
          2.68618  4.42225  2.77519  2.73123  3.46354  2.40513  3.72494  3.29354  2.67741  2.69355  4.24690  2.90347  2.73739  3.18146  2.89801  2.37887  2.77519  2.98518  4.58477  3.61503
          0.02777  3.99351  4.71585  0.61958  0.77255  0.67384  0.71283
    512   2.84997  5.21557  2.50092  1.66696  4.51199  3.34026  3.68841  3.97856  2.42695  3.49253  4.34035  2.83515  3.86272  1.86402  2.83500  2.79814  3.10118  3.61015  5.64582  4.26749    623 e - - -
          2.68618  4.42225  2.77519  2.73123  3.46354  2.40513  3.72494  3.29354  2.67741  2.69355  4.24690  2.90347  2.73739  3.18146  2.89801  2.37887  2.77519  2.98518  4.58477  3.61503
          0.02777  3.99351  4.71585  0.61958  0.77255  0.67384  0.71283
    513   2.66933  4.86690  1.76155  2.36286  4.34890  3.22983  3.80225  3.70930  2.72344  3.38262  4.24592  2.88316  3.81566  2.98179  3.21114  2.69099  1.87279  3.33952  5.62359  4.24893    624 d - - -
          2.68618  4.42225  2.77519  2.73123  3.46354  2.40513  3.72494  3.29354  2.67741  2.69355  4.24690  2.90347  2.73739  3.18146  2.89801  2.37887  2.77519  2.98518  4.58477  3.61503
          0.02777  3.99351  4.71585  0.61958  0.77255  0.67384  0.71283
    514   3.06033  5.19216  2.54423  0.86482  4.55417  3.35492  3.95394  4.03228  2.84998  3.63056  4.60063  3.00711  3.96566  3.16795  3.27035  3.03125  3.36594  3.70415  5.70296  4.42688    625 e - - -
          2.68618  4.42225  2.77519  2.73123  3.46354  2.40513  3.72494  3.29354  2.67741  2.69355  4.24690  2.90347  2.73739  3.18146  2.89801  2.37887  2.77519  2.98518  4.58477  3.61503
          0.02777  3.99351  4.71585  0.61958  0.77255  0.67384  0.71283
    515   2.50254  4.53785  2.91698  2.64423  4.18176  3.17339  3.89181  3.56657  2.74089  3.26246  4.12741  1.92731  3.79317  3.10279  3.12290  2.60524  1.79899  3.17545  5.49361  4.18061    626 t - - -
          2.68618  4.42225  2.77519  2.73123  3.46354  2.40513  3.72494  3.29354  2.67741  2.69355  4.24690  2.90347  2.73739  3.18146  2.89801  2.37887  2.77519  2.98518  4.58477  3.61503
          0.02777  3.99351  4.71585  0.61958  0.77255  0.67384  0.71283
    516   2.50946  4.59843  2.76811  2.56076  4.30162  3.12788  3.89298  3.82231  2.77489  3.44077  4.27932  1.80415  3.77405  3.09785  3.18393  1.72164  2.90006  3.36289  5.59009  4.23898    627 s - - -
          2.68618  4.42225  2.77519  2.73123  3.46354  2.40513  3.72494  3.29354  2.67741  2.69355  4.24690  2.90347  2.73739  3.18146  2.89801  2.37887  2.77519  2.98518  4.58477  3.61503
          0.02777  3.99351  4.71585  0.61958  0.77255  0.67384  0.71283
    517   2.37791  4.29921  3.31518  3.13787  4.19853  3.02702  4.24374  3.73813  3.21982  3.44948  4.36629  3.34234  3.77609  3.55990  3.50122  0.92217  2.86734  3.24662  5.56158  4.28304    628 s - - -
          2.68618  4.42225  2.77519  2.73123  3.46354  2.40513  3.72494  3.29354  2.67741  2.69355  4.24690  2.90347  2.73739  3.18146  2.89801  2.37887  2.77519  2.98518  4.58477  3.61503
          0.02777  3.99351  4.71585  0.61958  0.77255  0.67384  0.71283
    518   2.39755  4.21339  3.59531  3.20658  3.79823  3.20761  4.15014  2.85192  3.15234  2.81265  3.78837  3.42231  3.85621  3.48044  3.44618  1.68196  2.80697  1.72054  5.28993  4.03573    629 s - - -
          2.68618  4.42225  2.77519  2.73123  3.46354  2.40513  3.72494  3.29354  2.67741  2.69355  4.24690  2.90347  2.73739  3.18146  2.89801  2.37887  2.77519  2.98518  4.58477  3.61503
          0.02777  3.99351  4.71585  0.61958  0.77255  0.67384  0.71283
    519   2.82157  4.58373  3.52002  3.43545  4.57311  0.56458  4.54718  4.20327  3.63310  3.84189  4.81950  3.68448  3.97870  3.94779  3.85475  2.99715  3.31224  3.70824  5.63513  4.67951    630 G - - -
          2.68618  4.42225  2.77519  2.73123  3.46354  2.40513  3.72494  3.29354  2.67741  2.69355  4.24690  2.90347  2.73739  3.18146  2.89801  2.37887  2.77519  2.98518  4.58477  3.61503
          0.02777  3.99351  4.71585  0.61958  0.77255  0.67384  0.71283
    520   2.87130  5.19740  2.66842  1.72114  4.54903  3.40498  3.66049  3.96650  1.61607  3.47495  4.31474  2.90300  3.88938  2.80307  2.61230  2.82877  3.10351  3.60320  5.59824  4.27290    631 k - - -
          2.68665  4.42030  2.77618  2.73168  3.46453  2.40612  3.72447  3.29358  2.67378  2.69349  4.24542  2.90252  2.73784  3.18245  2.89707  2.37871  2.77562  2.98617  4.58576  3.61602
          0.30337  1.37547  4.71585  2.99698  0.05123  0.67384  0.71283
    521   2.37791  4.29921  3.31518  3.13787  4.19853  3.02702  4.24374  3.73813  3.21982  3.44948  4.36629  3.34234  3.77609  3.55990  3.50122  0.92217  2.86734  3.24662  5.56158  4.28304    660 s - - -
          2.68618  4.42225  2.77519  2.73123  3.46354  2.40513  3.72494  3.29354  2.67741  2.69355  4.24690  2.90347  2.73739  3.18146  2.89801  2.37887  2.77519  2.98518  4.58477  3.61503
          0.02777  3.99351  4.71585  0.61958  0.77255  0.67384  0.71283
    522   2.89312  5.36229  1.54310  2.14478  4.68305  3.21798  3.77781  4.23768  2.78289  3.76195  4.61504  1.71328  3.83951  2.95108  3.35489  2.80564  3.19511  3.81135  5.89166  4.40543    661 d - - -
          2.68618  4.42225  2.77519  2.73123  3.46354  2.40513  3.72494  3.29354  2.67741  2.69355  4.24690  2.90347  2.73739  3.18146  2.89801  2.37887  2.77519  2.98518  4.58477  3.61503
          0.02777  3.99351  4.71585  0.61958  0.77255  0.67384  0.71283
    523   2.85766  4.65507  3.59047  3.00294  3.62866  3.66974  3.83276  2.98440  2.42316  1.71578  3.61848  3.38424  4.06893  3.08371  1.83971  3.01924  3.08868  2.84210  5.09112  3.82541    662 l - - -
          2.68618  4.42225  2.77519  2.73123  3.46354  2.40513  3.72494  3.29354  2.67741  2.69355  4.24690  2.90347  2.73739  3.18146  2.89801  2.37887  2.77519  2.98518  4.58477  3.61503
          0.02777  3.99351  4.71585  0.61958  0.77255  0.67384  0.71283
    524   2.56662  4.65280  2.69798  2.54880  4.41018  1.74009  3.94123  3.93376  2.85913  3.54238  4.38850  1.77800  3.79392  3.15259  3.27731  2.63976  2.96636  3.45841  5.66796  4.33807    663 g - - -
          2.68618  4.42225  2.77519  2.73123  3.46354  2.40513  3.72494  3.29354  2.67741  2.69355  4.24690  2.90347  2.73739  3.18146  2.89801  2.37887  2.77519  2.98518  4.58477  3.61503
          0.02777  3.99351  4.71585  0.61958  0.77255  0.67384  0.71283
    525   3.07810  4.47551  4.55308  4.04898  3.29923  4.26177  4.72197  1.97865  3.88835  1.30714  3.15546  4.29938  4.59313  4.15212  4.08288  3.63741  3.34284  1.41789  5.25000  4.05571    664 l - - -
          2.68618  4.42225  2.77519  2.73123  3.46354  2.40513  3.72494  3.29354  2.67741  2.69355  4.24690  2.90347  2.73739  3.18146  2.89801  2.37887  2.77519  2.98518  4.58477  3.61503
          0.02777  3.99351  4.71585  0.61958  0.77255  0.67384  0.71283
    526   2.66680  4.78884  2.94897  2.56839  4.29115  3.33022  3.73113  3.71231  1.70995  3.29859  4.14462  3.02661  3.85073  2.89843  2.68663  1.82075  2.96301  3.34121  5.46440  4.16894    665 k - - -
          2.68618  4.42225  2.77519  2.73123  3.46354  2.40513  3.72494  3.29354  2.67741  2.69355  4.24690  2.90347  2.73739  3.18146  2.89801  2.37887  2.77519  2.98518  4.58477  3.61503
          0.02777  3.99351  4.71585  0.61958  0.77255  0.67384  0.71283
    527   2.37791  4.29921  3.31518  3.13787  4.19853  3.02702  4.24374  3.73813  3.21982  3.44948  4.36629  3.34234  3.77609  3.55990  3.50122  0.92217  2.86734  3.24662  5.56158  4.28304    666 s - - -
          2.68618  4.42225  2.77519  2.73123  3.46354  2.40513  3.72494  3.29354  2.67741  2.69355  4.24690  2.90347  2.73739  3.18146  2.89801  2.37887  2.77519  2.98518  4.58477  3.61503
          0.02777  3.99351  4.71585  0.61958  0.77255  0.67384  0.71283
    528   3.08624  4.40883  4.77112  4.27704  3.55146  4.41874  4.99549  1.27379  4.16229  2.05404  3.36007  4.49894  4.73736  4.42943  4.36305  3.80733  3.35419  1.22112  5.51734  4.31185    667 v - - -
          2.68618  4.42225  2.77519  2.73123  3.46354  2.40513  3.72494  3.29354  2.67741  2.69355  4.24690  2.90347  2.73739  3.18146  2.89801  2.37887  2.77519  2.98518  4.58477  3.61503
          0.02777  3.99351  4.71585  0.61958  0.77255  0.67384  0.71283
    529   0.85248  4.25592  3.58850  3.38691  4.17579  3.07692  4.39424  3.31964  3.40635  3.19553  4.21520  3.50496  3.82772  3.73669  3.64764  2.60575  2.89156  2.95305  5.59084  4.40496    668 a - - -
          2.68618  4.42225  2.77519  2.73123  3.46354  2.40513  3.72494  3.29354  2.67741  2.69355  4.24690  2.90347  2.73739  3.18146  2.89801  2.37887  2.77519  2.98518  4.58477  3.61503
          0.02777  3.99351  4.71585  0.61958  0.77255  0.67384  0.71283
    530   2.81484  4.63001  3.32250  2.91958  3.00158  3.55938  3.71103  3.28901  2.79141  2.88120  3.85146  1.97675  4.02671  3.20613  3.10286  2.93649  3.08522  3.04515  2.09471  2.98576    669 n - - -
          2.68618  4.42225  2.77519  2.73123  3.46354  2.40513  3.72494  3.29354  2.67741  2.69355  4.24690  2.90347  2.73739  3.18146  2.89801  2.37887  2.77519  2.98518  4.58477  3.61503
          0.02777  3.99351  4.71585  0.61958  0.77255  0.67384  0.71283
    531   3.06033  5.19216  2.54423  0.86482  4.55417  3.35492  3.95394  4.03228  2.84998  3.63056  4.60063  3.00711  3.96566  3.16795  3.27035  3.03125  3.36594  3.70415  5.70296  4.42688    670 e - - -
          2.68618  4.42225  2.77519  2.73123  3.46354  2.40513  3.72494  3.29354  2.67741  2.69355  4.24690  2.90347  2.73739  3.18146  2.89801  2.37887  2.77519  2.98518  4.58477  3.61503
          0.02777  3.99351  4.71585  0.61958  0.77255  0.67384  0.71283
    532   2.90426  4.41481  4.29163  3.95977  3.64080  3.84767  4.74128  2.05107  3.82939  2.30766  3.58882  4.12980  4.40236  4.18105  4.03002  3.35982  3.26345  0.88507  5.44526  4.18383    671 v - - -
          2.68618  4.42225  2.77519  2.73123  3.46354  2.40513  3.72494  3.29354  2.67741  2.69355  4.24690  2.90347  2.73739  3.18146  2.89801  2.37887  2.77519  2.98518  4.58477  3.61503
          0.02777  3.99351  4.71585  0.61958  0.77255  0.67384  0.71283
    533   2.71272  4.53399  3.51267  2.95871  3.76083  3.54281  3.85950  2.89345  2.51080  2.69313  3.70365  3.33460  3.99584  3.10363  1.86024  2.88799  2.98291  1.87955  5.17161  3.92054    672 r - - -
          2.68618  4.42225  2.77519  2.73123  3.46354  2.40513  3.72494  3.29354  2.67741  2.69355  4.24690  2.90347  2.73739  3.18146  2.89801  2.37887  2.77519  2.98518  4.58477  3.61503
          0.02777  3.99351  4.71585  0.61958  0.77255  0.67384  0.71283
    534   2.66933  4.86690  1.76155  2.36286  4.34890  3.22983  3.80225  3.70930  2.72344  3.38262  4.24592  2.88316  3.81566  2.98179  3.21114  2.69099  1.87279  3.33952  5.62359  4.24893    673 d - - -
          2.68618  4.42225  2.77519  2.73123  3.46354  2.40513  3.72494  3.29354  2.67741  2.69355  4.24690  2.90347  2.73739  3.18146  2.89801  2.37887  2.77519  2.98518  4.58477  3.61503
          0.02777  3.99351  4.71585  0.61958  0.77255  0.67384  0.71283
    535   2.86080  4.67572  3.57575  2.98332  3.66494  3.66246  3.81633  3.02585  2.38681  1.79063  3.65360  3.36723  4.06189  3.05930  1.76550  3.01233  3.09024  2.87520  5.10593  3.83928    674 r - - -
          2.68618  4.42225  2.77519  2.73123  3.46354  2.40513  3.72494  3.29354  2.67741  2.69355  4.24690  2.90347  2.73739  3.18146  2.89801  2.37887  2.77519  2.98518  4.58477  3.61503
          0.02777  3.99351  4.71585  0.61958  0.77255  0.67384  0.71283
    536   1.84532  4.71343  3.05193  2.64111  4.21467  3.34680  3.76155  3.52710  1.67057  3.19024  4.06529  3.08131  3.86485  2.93787  2.70706  2.72629  2.95196  3.19241  5.42686  4.15504    675 k - - -
          2.68618  4.42225  2.77519  2.73123  3.46354  2.40513  3.72494  3.29354  2.67741  2.69355  4.24690  2.90347  2.73739  3.18146  2.89801  2.37887  2.77519  2.98518  4.58477  3.61503
          0.02777  3.99351  4.71585  0.61958  0.77255  0.67384  0.71283
    537   2.62177  4.74417  2.83248  2.52187  4.21534  3.27040  3.76622  3.70210  2.51218  3.28928  4.14308  2.99081  3.82422  1.96076  2.88295  1.79231  2.94005  3.32293  5.46441  4.12842    676 s - - -
          2.68618  4.42225  2.77519  2.73123  3.46354  2.40513  3.72494  3.29354  2.67741  2.69355  4.24690  2.90347  2.73739  3.18146  2.89801  2.37887  2.77519  2.98518  4.58477  3.61503
          0.02777  3.99351  4.71585  0.61958  0.77255  0.67384  0.71283
    538   2.83207  4.67117  3.34394  2.88513  3.52876  3.63401  3.86432  2.93600  2.60850  1.68240  3.54366  3.31609  4.05282  2.05290  2.90200  2.97998  3.07512  2.82660  5.08246  3.77324    677 l - - -
          2.68618  4.42225  2.77519  2.73123  3.46354  2.40513  3.72494  3.29354  2.67741  2.69355  4.24690  2.90347  2.73739  3.18146  2.89801  2.37887  2.77519  2.98518  4.58477  3.61503
          0.02777  3.99351  4.71585  0.61958  0.77255  0.67384  0.71283
    539   3.23674  4.62893  4.61932  4.07396  3.06295  4.39510  4.68562  2.21492  3.87742  1.08026  1.88002  4.36296  4.63014  4.08954  4.04178  3.74727  3.46722  2.32830  5.10223  3.98123    678 l - - -
          2.68618  4.42225  2.77519  2.73123  3.46354  2.40513  3.72494  3.29354  2.67741  2.69355  4.24690  2.90347  2.73739  3.18146  2.89801  2.37887  2.77519  2.98518  4.58477  3.61503
          0.02777  3.99351  4.71585  0.61958  0.77255  0.67384  0.71283
    540   2.70260  4.93611  2.53472  1.67716  4.38914  3.24830  3.76301  3.83305  2.61986  3.42836  4.27297  2.86547  3.82069  2.93557  3.07310  1.78988  3.01082  3.44600  5.62126  4.24572    679 e - - -
          2.68618  4.42225  2.77519  2.73123  3.46354  2.40513  3.72494  3.29354  2.67741  2.69355  4.24690  2.90347  2.73739  3.18146  2.89801  2.37887  2.77519  2.98518  4.58477  3.61503
          0.02777  3.99351  4.71585  0.61958  0.77255  0.67384  0.71283
    541   2.67974  4.88986  1.69339  2.34916  4.36839  3.22903  3.80045  3.73267  2.72512  3.40160  4.26460  2.87325  3.81654  2.97884  3.21746  2.69597  1.93952  3.36065  5.63920  4.25919    680 d - - -
          2.68618  4.42225  2.77519  2.73123  3.46354  2.40513  3.72494  3.29354  2.67741  2.69355  4.24690  2.90347  2.73739  3.18146  2.89801  2.37887  2.77519  2.98518  4.58477  3.61503
          0.02777  3.99351  4.71585  0.61958  0.77255  0.67384  0.71283
    542   3.06033  5.19216  2.54423  0.86482  4.55417  3.35492  3.95394  4.03228  2.84998  3.63056  4.60063  3.00711  3.96566  3.16795  3.27035  3.03125  3.36594  3.70415  5.70296  4.42688    681 e - - -
          2.68618  4.42225  2.77519  2.73123  3.46354  2.40513  3.72494  3.29354  2.67741  2.69355  4.24690  2.90347  2.73739  3.18146  2.89801  2.37887  2.77519  2.98518  4.58477  3.61503
          0.02777  3.99351  4.71585  0.61958  0.77255  0.67384  0.71283
    543   2.95793  5.52718  1.45466  1.48062  4.81254  3.22275  3.77257  4.33117  2.79535  3.83503  4.69267  2.68728  3.84762  2.94059  3.39281  2.83902  3.24779  3.90561  5.98569  4.48154    682 d - - -
          2.68618  4.42225  2.77519  2.73123  3.46354  2.40513  3.72494  3.29354  2.67741  2.69355  4.24690  2.90347  2.73739  3.18146  2.89801  2.37887  2.77519  2.98518  4.58477  3.61503
          0.02777  3.99351  4.71585  0.61958  0.77255  0.67384  0.71283
    544   2.92298  5.13566  3.02209  2.57188  4.50351  3.52312  3.63025  3.91459  1.54657  3.39168  4.25022  3.04326  3.94938  1.84590  2.32929  2.90630  3.12812  3.57788  5.48462  4.22882    683 k - - -
          2.68618  4.42225  2.77519  2.73123  3.46354  2.40513  3.72494  3.29354  2.67741  2.69355  4.24690  2.90347  2.73739  3.18146  2.89801  2.37887  2.77519  2.98518  4.58477  3.61503
          0.02777  3.99351  4.71585  0.61958  0.77255  0.67384  0.71283
    545   2.71268  4.67832  3.02121  1.87302  3.79378  3.48495  3.78453  3.05941  2.59988  2.69250  2.32404  3.10770  3.92824  2.99787  2.97963  2.81459  2.96119  2.85552  5.22430  3.93270    684 e - - -
          2.68618  4.42225  2.77519  2.73123  3.46354  2.40513  3.72494  3.29354  2.67741  2.69355  4.24690  2.90347  2.73739  3.18146  2.89801  2.37887  2.77519  2.98518  4.58477  3.61503
          0.02777  3.99351  4.71585  0.61958  0.77255  0.67384  0.71283
    546   2.71310  4.99421  1.60734  2.27628  4.50598  3.19016  3.80344  4.00162  2.76692  3.58265  4.42353  2.81372  3.80684  2.98078  3.28994  1.79474  3.04697  3.57125  5.75022  4.32863    685 d - - -
          2.68618  4.42225  2.77519  2.73123  3.46354  2.40513  3.72494  3.29354  2.67741  2.69355  4.24690  2.90347  2.73739  3.18146  2.89801  2.37887  2.77519  2.98518  4.58477  3.61503
          0.02777  3.99351  4.71585  0.61958  0.77255  0.67384  0.71283
    547   2.66057  4.40857  3.46655  3.02795  3.12952  3.50692  3.82286  2.93131  2.92990  2.63060  3.62230  3.36826  3.99176  3.28995  3.23539  2.85764  1.97647  2.71205  4.68096  1.99474    686 t - - -
          2.68618  4.42225  2.77519  2.73123  3.46354  2.40513  3.72494  3.29354  2.67741  2.69355  4.24690  2.90347  2.73739  3.18146  2.89801  2.37887  2.77519  2.98518  4.58477  3.61503
          0.02777  3.99351  4.71585  0.61958  0.77255  0.67384  0.71283
    548   2.62913  4.68682  2.97433  2.60156  4.10187  3.32759  3.77165  3.47756  2.48975  3.10668  4.00358  3.05552  3.85186  1.99140  2.83733  2.70573  1.91754  3.15716  5.38529  4.08564    687 t - - -
          2.68618  4.42225  2.77519  2.73123  3.46354  2.40513  3.72494  3.29354  2.67741  2.69355  4.24690  2.90347  2.73739  3.18146  2.89801  2.37887  2.77519  2.98518  4.58477  3.61503
          0.02777  3.99351  4.71585  0.61958  0.77255  0.67384  0.71283
    549   1.40199  4.15679  3.43904  3.15792  4.25352  2.94531  4.22023  3.60431  3.20360  3.35088  4.20150  3.30700  3.69398  3.50007  3.50740  1.53792  2.70943  3.09531  5.61717  4.39683    688 a - - -
          2.68618  4.42225  2.77519  2.73123  3.46354  2.40513  3.72494  3.29354  2.67741  2.69355  4.24690  2.90347  2.73739  3.18146  2.89801  2.37887  2.77519  2.98518  4.58477  3.61503
          0.02777  3.99351  4.71585  0.61958  0.77255  0.67384  0.71283
    550   3.08354  4.40704  4.76695  4.27279  3.55478  4.41506  4.99264  1.30940  4.15844  2.06001  3.36396  4.49490  4.73501  4.42663  4.36018  3.80336  3.35172  1.18744  5.51800  4.31135    689 v - - -
          2.68618  4.42225  2.77519  2.73123  3.46354  2.40513  3.72494  3.29354  2.67741  2.69355  4.24690  2.90347  2.73739  3.18146  2.89801  2.37887  2.77519  2.98518  4.58477  3.61503
          0.02777  3.99351  4.71585  0.61958  0.77255  0.67384  0.71283
    551   1.51176  4.16813  3.54624  3.21230  4.10749  3.02943  4.21760  3.23585  3.18899  3.11635  4.03450  3.36675  3.74986  3.50858  3.48212  2.47479  1.63613  2.84996  5.52465  4.31473    690 a - - -
          2.68618  4.42225  2.77519  2.73123  3.46354  2.40513  3.72494  3.29354  2.67741  2.69355  4.24690  2.90347  2.73739  3.18146  2.89801  2.37887  2.77519  2.98518  4.58477  3.61503
          0.02777  3.99351  4.71585  0.61958  0.77255  0.67384  0.71283
    552   1.72910  4.57907  3.26878  2.79070  4.11958  3.32328  3.81185  3.46026  2.43349  3.11596  4.00523  3.17547  3.86162  3.00759  1.84217  2.70240  2.91561  3.12507  5.36805  4.11943    691 a - - -
          2.68618  4.42225  2.77519  2.73123  3.46354  2.40513  3.72494  3.29354  2.67741  2.69355  4.24690  2.90347  2.73739  3.18146  2.89801  2.37887  2.77519  2.98518  4.58477  3.61503
          0.02777  3.99351  4.71585  0.61958  0.77255  0.67384  0.71283
    553   2.76226  4.88718  2.97667  2.58213  4.32899  3.39909  3.72382  3.74118  1.59242  3.30750  4.16900  3.05090  2.16361  2.88767  2.62369  2.79608  3.03130  3.39350  5.46003  4.18903    692 k - - -
          2.68618  4.42225  2.77519  2.73123  3.46354  2.40513  3.72494  3.29354  2.67741  2.69355  4.24690  2.90347  2.73739  3.18146  2.89801  2.37887  2.77519  2.98518  4.58477  3.61503
          0.02777  3.99351  4.71585  0.61958  0.77255  0.67384  0.71283
    554   2.48143  4.32627  3.53930  3.29861  4.07942  3.16112  4.30621  3.22144  3.24397  3.08061  4.12447  3.48745  3.87492  3.63304  3.49593  2.68419  0.98212  2.90334  5.50655  4.29648    693 t - - -
          2.68618  4.42225  2.77519  2.73123  3.46354  2.40513  3.72494  3.29354  2.67741  2.69355  4.24690  2.90347  2.73739  3.18146  2.89801  2.37887  2.77519  2.98518  4.58477  3.61503
          0.02777  3.99351  4.71585  0.61958  0.77255  0.67384  0.71283
    555   2.50839  4.54984  2.90181  2.63288  4.19133  3.17484  3.88770  3.57908  2.73557  3.27214  4.13650  1.85618  3.79384  3.09684  3.11974  2.60796  1.86623  3.18675  5.50015  4.18421    694 n - - -
          2.68628  4.42235  2.77530  2.73079  3.46364  2.40523  3.72505  3.29364  2.67700  2.69365  4.24700  2.90357  2.73750  3.18157  2.89811  2.37897  2.77530  2.98459  4.58487  3.61513
          0.30337  1.37547  4.71585  0.97518  0.47341  0.67384  0.71283
    556   2.76226  4.88718  2.97667  2.58213  4.32899  3.39909  3.72382  3.74118  1.59242  3.30750  4.16900  3.05090  2.16361  2.88767  2.62369  2.79608  3.03130  3.39350  5.46003  4.18903    698 k - - -
          2.68618  4.42225  2.77519  2.73123  3.46354  2.40513  3.72494  3.29354  2.67741  2.69355  4.24690  2.90347  2.73739  3.18146  2.89801  2.37887  2.77519  2.98518  4.58477  3.61503
          0.02777  3.99351  4.71585  0.61958  0.77255  0.67384  0.71283
    557   2.48143  4.32627  3.53930  3.29861  4.07942  3.16112  4.30621  3.22144  3.24397  3.08061  4.12447  3.48745  3.87492  3.63304  3.49593  2.68419  0.98212  2.90334  5.50655  4.29648    699 t - - -
          2.68618  4.42225  2.77519  2.73123  3.46354  2.40513  3.72494  3.29354  2.67741  2.69355  4.24690  2.90347  2.73739  3.18146  2.89801  2.37887  2.77519  2.98518  4.58477  3.61503
          0.02777  3.99351  4.71585  0.61958  0.77255  0.67384  0.71283
    558   2.62760  2.24567  3.43849  2.91754  3.87778  3.41075  3.85489  3.15755  1.69435  2.90488  3.82409  3.28249  3.91626  3.09745  2.81262  2.78411  2.93026  2.88403  5.20921  3.97511    700 k - - -
          2.68618  4.42225  2.77519  2.73123  3.46354  2.40513  3.72494  3.29354  2.67741  2.69355  4.24690  2.90347  2.73739  3.18146  2.89801  2.37887  2.77519  2.98518  4.58477  3.61503
          0.02777  3.99351  4.71585  0.61958  0.77255  0.38390  1.14318
    559   3.03997  5.57469  1.21183  2.20457  4.89232  3.30124  3.88905  4.46544  2.93463  3.96581  4.82672  1.77369  3.94201  3.06409  3.53861  2.92985  3.34677  4.02091  6.08890  4.57286    701 d - - -
          2.68618  4.42225  2.77519  2.73123  3.46354  2.40513  3.72494  3.29354  2.67741  2.69355  4.24690  2.90347  2.73739  3.18146  2.89801  2.37887  2.77519  2.98518  4.58477  3.61503
          0.02307  4.17648  4.89883  0.61958  0.77255  0.48576  0.95510
    560   2.07782  4.67445  3.06530  1.97832  3.89607  3.48600  3.79909  3.15187  2.64605  2.15022  3.79085  3.11561  3.92820  3.00496  3.05632  2.78180  2.93563  2.90060  5.27378  3.98024    702 e - - -
          2.68618  4.42225  2.77519  2.73123  3.46354  2.40513  3.72494  3.29354  2.67741  2.69355  4.24690  2.90347  2.73739  3.18146  2.89801  2.37887  2.77519  2.98518  4.58477  3.61503
          0.02307  4.17648  4.89883  0.61958  0.77255  0.48576  0.95510
    561   3.01567  5.24861  3.11705  2.65346  4.63814  3.61048  3.70117  4.04848  1.56680  3.50615  4.35914  3.12358  4.03163  1.54010  2.37865  2.99180  3.21643  3.70308  5.58036  4.32970    703 q - - -
          2.68618  4.42225  2.77519  2.73123  3.46354  2.40513  3.72494  3.29354  2.67741  2.69355  4.24690  2.90347  2.73739  3.18146  2.89801  2.37887  2.77519  2.98518  4.58477  3.61503
          0.02307  4.17648  4.89883  0.61958  0.77255  0.48576  0.95510
    562   2.49347  4.41201  3.50363  3.34540  4.39788  3.13788  4.44046  3.96788  3.44061  3.66802  4.57508  3.51174  3.90409  3.76710  3.70867  0.71041  2.99843  3.43385  5.74736  4.48658    704 s - - -
          2.68618  4.42225  2.77519  2.73123  3.46354  2.40513  3.72494  3.29354  2.67741  2.69355  4.24690  2.90347  2.73739  3.18146  2.89801  2.37887  2.77519  2.98518  4.58477  3.61503
          0.02307  4.17648  4.89883  0.61958  0.77255  0.48576  0.95510
    563   3.18421  4.53328  4.80318  4.30156  3.44489  4.43927  4.93704  1.96122  4.14811  1.42587  3.28491  4.51811  4.75487  4.39265  4.32024  3.82441  3.44780  1.13007  5.41090  4.22190    705 v - - -
          2.68618  4.42225  2.77519  2.73123  3.46354  2.40513  3.72494  3.29354  2.67741  2.69355  4.24690  2.90347  2.73739  3.18146  2.89801  2.37887  2.77519  2.98518  4.58477  3.61503
          0.02307  4.17648  4.89883  0.61958  0.77255  0.48576  0.95510
    564   2.38759  4.28058  3.55185  3.14992  4.04497  1.93269  4.16076  3.36433  3.15031  3.12237  3.98927  3.38314  3.83705  3.44895  3.48188  1.80764  2.81192  1.94029  5.44258  4.21406    706 s - - -
          2.68618  4.42225  2.77519  2.73123  3.46354  2.40513  3.72494  3.29354  2.67741  2.69355  4.24690  2.90347  2.73739  3.18146  2.89801  2.37887  2.77519  2.98518  4.58477  3.61503
          0.02307  4.17648  4.89883  0.61958  0.77255  0.48576  0.95510
    565   2.41237  4.39392  3.31664  3.04500  4.41308  3.10612  4.20878  3.87977  3.13373  3.53438  4.36793  3.31306  1.95027  3.45122  3.48100  1.24123  2.87465  3.35085  5.72670  4.46963    707 s - - -
          2.68618  4.42225  2.77519  2.73123  3.46354  2.40513  3.72494  3.29354  2.67741  2.69355  4.24690  2.90347  2.73739  3.18146  2.89801  2.37887  2.77519  2.98518  4.58477  3.61503
          0.02307  4.17648  4.89883  0.61958  0.77255  0.48576  0.95510
    566   2.66068  4.53256  3.36677  2.82566  3.77690  2.42456  3.82254  2.16711  2.60804  2.80504  3.70447  3.24770  3.95453  3.06588  2.16053  2.81182  2.91784  2.83323  5.15012  3.89648    708 r - - -
          2.68618  4.42225  2.77519  2.73123  3.46354  2.40513  3.72494  3.29354  2.67741  2.69355  4.24690  2.90347  2.73739  3.18146  2.89801  2.37887  2.77519  2.98518  4.58477  3.61503
          0.02307  4.17648  4.89883  0.61958  0.77255  0.48576  0.95510
    567   2.71360  4.76978  3.00529  2.68975  3.90050  3.37824  1.67443  3.72165  2.67685  3.31010  4.18300  3.13579  3.93429  3.10003  3.03885  1.85722  3.03747  3.35892  5.28117  3.84344    709 h - - -
          2.68618  4.42225  2.77519  2.73123  3.46354  2.40513  3.72494  3.29354  2.67741  2.69355  4.24690  2.90347  2.73739  3.18146  2.89801  2.37887  2.77519  2.98518  4.58477  3.61503
          0.02307  4.17648  4.89883  0.61958  0.77255  0.48576  0.95510
    568   2.34661  4.29198  3.52273  3.20864  4.34945  3.07414  4.27615  3.72066  3.22396  3.44363  4.28893  3.39041  3.80663  3.54098  3.53955  1.23639  1.72161  3.21725  5.70016  4.47162    710 s - - -
          2.68618  4.42225  2.77519  2.73123  3.46354  2.40513  3.72494  3.29354  2.67741  2.69355  4.24690  2.90347  2.73739  3.18146  2.89801  2.37887  2.77519  2.98518  4.58477  3.61503
          0.02307  4.17648  4.89883  0.61958  0.77255  0.48576  0.95510
    569   2.49347  4.41201  3.50363  3.34540  4.39788  3.13788  4.44046  3.96788  3.44061  3.66802  4.57508  3.51174  3.90409  3.76710  3.70867  0.71041  2.99843  3.43385  5.74736  4.48658    711 s - - -
          2.68618  4.42225  2.77519  2.73123  3.46354  2.40513  3.72494  3.29354  2.67741  2.69355  4.24690  2.90347  2.73739  3.18146  2.89801  2.37887  2.77519  2.98518  4.58477  3.61503
          0.02307  4.17648  4.89883  0.61958  0.77255  0.48576  0.95510
    570   2.58665  4.52581  3.34780  3.16025  4.59215  1.62789  4.36500  4.09018  3.33654  3.72886  4.58439  3.44227  1.22496  3.63600  3.66577  2.73813  3.05807  3.54902  5.81545  4.65603    712 p - - -
          2.68618  4.42225  2.77519  2.73123  3.46354  2.40513  3.72494  3.29354  2.67741  2.69355  4.24690  2.90347  2.73739  3.18146  2.89801  2.37887  2.77519  2.98518  4.58477  3.61503
          0.02307  4.17648  4.89883  0.61958  0.77255  0.48576  0.95510
    571   1.08973  4.23193  3.63515  3.35866  4.41024  3.02508  4.39101  3.77629  3.39964  3.51583  4.35542  3.45270  3.79124  3.68087  3.68810  1.61963  2.80247  3.23181  5.77199  4.56802    713 a - - -
          2.68618  4.42225  2.77519  2.73123  3.46354  2.40513  3.72494  3.29354  2.67741  2.69355  4.24690  2.90347  2.73739  3.18146  2.89801  2.37887  2.77519  2.98518  4.58477  3.61503
          0.21074  4.17648  1.74489  0.61958  0.77255  0.48576  0.95510
    572   2.62913  4.68682  2.97433  2.60156  4.10187  3.32759  3.77165  3.47756  2.48975  3.10668  4.00358  3.05552  3.85186  1.99140  2.83733  2.70573  1.91754  3.15716  5.38529  4.08564    714 t - - -
          2.68618  4.42225  2.77519  2.73123  3.46354  2.40513  3.72494  3.29354  2.67741  2.69355  4.24690  2.90347  2.73739  3.18146  2.89801  2.37887  2.77519  2.98518  4.58477  3.61503
          0.02777  3.99351  4.71585  0.61958  0.77255  0.38390  1.14318
    573   2.88623  4.75342  3.16279  1.91738  3.74206  3.64374  3.96526  2.97955  2.81177  1.46592  3.68848  3.29599  4.09424  3.21226  3.16466  3.02305  3.13584  2.83545  5.27146  3.98776    715 l - - -
          2.68618  4.42225  2.77519  2.73123  3.46354  2.40513  3.72494  3.29354  2.67741  2.69355  4.24690  2.90347  2.73739  3.18146  2.89801  2.37887  2.77519  2.98518  4.58477  3.61503
          0.02307  4.17648  4.89883  0.61958  0.77255  0.48576  0.95510
    574   3.51522  4.89351  4.67714  4.32910  3.28128  4.36495  4.89093  2.51198  4.09452  0.57433  3.22806  4.57558  4.75477  4.38842  4.21637  3.98837  3.79928  2.62625  5.25929  4.04925    716 L - - -
          2.68618  4.42225  2.77519  2.73123  3.46354  2.40513  3.72494  3.29354  2.67741  2.69355  4.24690  2.90347  2.73739  3.18146  2.89801  2.37887  2.77519  2.98518  4.58477  3.61503
          0.02307  4.17648  4.89883  0.61958  0.77255  0.48576  0.95510
    575   2.35195  4.28842  3.53487  3.21880  4.31459  3.08322  4.27476  3.67291  3.22639  3.40637  4.25841  3.39854  3.81253  3.54580  3.53727  1.61828  1.31569  3.18709  5.67404  4.44726    717 t - - -
          2.68618  4.42225  2.77519  2.73123  3.46354  2.40513  3.72494  3.29354  2.67741  2.69355  4.24690  2.90347  2.73739  3.18146  2.89801  2.37887  2.77519  2.98518  4.58477  3.61503
          0.02307  4.17648  4.89883  0.61958  0.77255  0.48576  0.95510
    576   2.75905  4.95895  3.05747  2.54577  4.25410  3.49875  2.48933  3.68350  1.82295  3.24478  4.07092  3.04039  3.91202  2.82351  2.64468  2.77766  2.13973  3.34932  5.41819  4.10892    718 k - - -
          2.68618  4.42225  2.77519  2.73123  3.46354  2.40513  3.72494  3.29354  2.67741  2.69355  4.24690  2.90347  2.73739  3.18146  2.89801  2.37887  2.77519  2.98518  4.58477  3.61503
          0.02307  4.17648  4.89883  0.61958  0.77255  0.48576  0.95510
    577   1.12825  4.23364  3.63085  3.35166  4.41161  3.02546  4.38637  3.78016  3.39275  3.51699  4.35535  3.44930  3.79060  3.67432  3.68342  1.56121  2.80201  3.23456  5.77177  4.56702    719 a - - -
          2.68618  4.42225  2.77519  2.73123  3.46354  2.40513  3.72494  3.29354  2.67741  2.69355  4.24690  2.90347  2.73739  3.18146  2.89801  2.37887  2.77519  2.98518  4.58477  3.61503
          0.02307  4.17648  4.89883  0.61958  0.77255  0.48576  0.95510
    578   2.39095  4.37759  3.36505  2.97129  4.27649  3.13661  4.09057  3.68337  2.99239  3.34661  4.17169  3.27001  2.08011  3.31410  3.36516  1.76188  1.91250  3.21551  5.59647  4.34333    720 s - - -
          2.68618  4.42225  2.77519  2.73123  3.46354  2.40513  3.72494  3.29354  2.67741  2.69355  4.24690  2.90347  2.73739  3.18146  2.89801  2.37887  2.77519  2.98518  4.58477  3.61503
          0.02307  4.17648  4.89883  0.61958  0.77255  0.48576  0.95510
    579   3.23883  4.59295  4.82639  4.31579  3.33015  4.46830  4.92042  2.05986  4.15430  1.07163  3.15914  4.54077  4.75869  4.36463  4.30890  3.85013  3.49549  1.47124  5.33972  4.18599    721 l - - -
          2.68628  4.42235  2.77530  2.73134  3.46364  2.40523  3.72505  3.29269  2.67751  2.69365  4.24700  2.90357  2.73695  3.18157  2.89811  2.37859  2.77530  2.98529  4.58487  3.61513
          0.24580  1.55844  4.89883  0.97518  0.47341  0.48576  0.95510
    580   2.70728  4.47320  3.43868  2.13421  3.59552  3.64916  3.92596  2.69418  2.86310  2.49634  2.42986  3.35212  4.04100  3.20508  3.22801  2.91643  2.94688  1.99211  5.09850  3.85401    725 v - - -
          2.68618  4.42225  2.77519  2.73123  3.46354  2.40513  3.72494  3.29354  2.67741  2.69355  4.24690  2.90347  2.73739  3.18146  2.89801  2.37887  2.77519  2.98518  4.58477  3.61503
          0.02307  4.17648  4.89883  0.61958  0.77255  0.48576  0.95510
    581   3.23047  5.31439  3.70772  2.96897  4.82157  3.81294  3.69364  4.14341  1.45323  3.54675  4.42709  3.34075  4.16498  2.82559  1.16429  3.21888  3.37528  3.82952  5.55092  4.42194    726 r - - -
          2.68618  4.42225  2.77519  2.73123  3.46354  2.40513  3.72494  3.29354  2.67741  2.69355  4.24690  2.90347  2.73739  3.18146  2.89801  2.37887  2.77519  2.98518  4.58477  3.61503
          0.02307  4.17648  4.89883  0.61958  0.77255  0.48576  0.95510
    582   2.94759  4.88147  3.45921  2.89832  3.98929  3.69804  3.81900  3.28505  1.38175  1.93795  3.90207  3.32102  4.09629  3.01389  2.57927  3.04237  3.16514  3.09041  5.31088  4.05501    727 k - - -
          2.68618  4.42225  2.77519  2.73123  3.46354  2.40513  3.72494  3.29354  2.67741  2.69355  4.24690  2.90347  2.73739  3.18146  2.89801  2.37887  2.77519  2.98518  4.58477  3.61503
          0.02307  4.17648  4.89883  0.61958  0.77255  0.48576  0.95510
    583   2.60866  4.45062  3.73406  3.51453  4.27327  3.27640  4.50399  3.43957  3.46370  3.29179  4.33111  3.66430  4.00814  3.84518  3.69970  2.81446  0.74433  3.09975  5.68259  4.49333    728 t - - -
          2.68618  4.42225  2.77519  2.73123  3.46354  2.40513  3.72494  3.29354  2.67741  2.69355  4.24690  2.90347  2.73739  3.18146  2.89801  2.37887  2.77519  2.98518  4.58477  3.61503
          0.02307  4.17648  4.89883  0.61958  0.77255  0.48576  0.95510
    584   3.23865  4.51435  5.04439  4.51094  3.47695  4.63778  5.10307  1.44441  4.40073  1.46565  3.26671  4.71167  4.87144  4.57516  4.54052  4.00737  3.48161  1.32855  5.48487  4.34636    729 v - - -
          2.68618  4.42225  2.77519  2.73123  3.46354  2.40513  3.72494  3.29354  2.67741  2.69355  4.24690  2.90347  2.73739  3.18146  2.89801  2.37887  2.77519  2.98518  4.58477  3.61503
          0.02307  4.17648  4.89883  0.61958  0.77255  0.48576  0.95510
    585   1.48441  4.74428  3.14807  2.73590  4.28832  3.39402  3.85993  3.61241  1.76642  3.27506  4.14270  3.16700  3.92735  3.03935  2.83807  2.77328  3.00474  3.26453  5.51137  4.24027    730 a - - -
          2.68618  4.42225  2.77519  2.73123  3.46354  2.40513  3.72494  3.29354  2.67741  2.69355  4.24690  2.90347  2.73739  3.18146  2.89801  2.37887  2.77519  2.98518  4.58477  3.61503
          0.02307  4.17648  4.89883  0.61958  0.77255  0.48576  0.95510
    586   2.88716  5.18443  2.67771  2.43673  4.49389  3.41588  3.77822  4.04112  2.48790  3.55798  4.40256  2.01231  3.94253  1.50814  2.86968  2.86012  3.15456  3.65923  5.65520  4.27474    731 q - - -
          2.68618  4.42225  2.77519  2.73123  3.46354  2.40513  3.72494  3.29354  2.67741  2.69355  4.24690  2.90347  2.73739  3.18146  2.89801  2.37887  2.77519  2.98518  4.58477  3.61503
          0.02307  4.17648  4.89883  0.61958  0.77255  0.48576  0.95510
    587   3.51522  4.89351  4.67714  4.32910  3.28128  4.36495  4.89093  2.51198  4.09452  0.57433  3.22806  4.57558  4.75477  4.38842  4.21637  3.98837  3.79928  2.62625  5.25929  4.04925    732 L - - -
          2.68618  4.42225  2.77519  2.73123  3.46354  2.40513  3.72494  3.29354  2.67741  2.69355  4.24690  2.90347  2.73739  3.18146  2.89801  2.37887  2.77519  2.98518  4.58477  3.61503
          0.02307  4.17648  4.89883  0.61958  0.77255  0.48576  0.95510
    588   3.25247  5.39240  2.66373  0.65889  4.78275  3.49849  4.12687  4.30011  3.04928  3.87263  4.84543  3.15373  4.12117  3.34383  3.48132  3.21040  3.56295  3.95677  5.89569  4.63345    733 E - - -
          2.68618  4.42225  2.77519  2.73123  3.46354  2.40513  3.72494  3.29354  2.67741  2.69355  4.24690  2.90347  2.73739  3.18146  2.89801  2.37887  2.77519  2.98518  4.58477  3.61503
          0.02307  4.17648  4.89883  0.61958  0.77255  0.48576  0.95510
    589   2.94607  5.20748  2.91857  2.56048  4.60878  3.51589  3.73563  4.05501  1.29009  3.54676  4.38681  2.08783  3.98789  2.87862  2.55845  2.92351  3.18093  3.68454  5.62650  4.32877    734 k - - -
          2.68618  4.42225  2.77519  2.73123  3.46354  2.40513  3.72494  3.29354  2.67741  2.69355  4.24690  2.90347  2.73739  3.18146  2.89801  2.37887  2.77519  2.98518  4.58477  3.61503
          0.02307  4.17648  4.89883  0.61958  0.77255  0.48576  0.95510
    590   3.09294  4.45505  4.56692  4.06220  1.78111  4.15188  3.90603  1.79325  3.90994  2.21056  3.38116  4.07234  4.47393  4.01202  3.99838  3.47240  3.32045  2.56800  4.18564  1.85129    735 f - - -
          2.68618  4.42225  2.77519  2.73123  3.46354  2.40513  3.72494  3.29354  2.67741  2.69355  4.24690  2.90347  2.73739  3.18146  2.89801  2.37887  2.77519  2.98518  4.58477  3.61503
          0.02307  4.17648  4.89883  0.61958  0.77255  0.48576  0.95510
    591   1.07102  4.23109  3.63730  3.36243  4.40964  3.02488  4.39358  3.77428  3.40340  3.51535  4.35565  3.45454  3.79162  3.68449  3.69064  1.64988  2.80280  3.23040  5.77225  4.56868    736 a - - -
          2.68618  4.42225  2.77519  2.73123  3.46354  2.40513  3.72494  3.29354  2.67741  2.69355  4.24690  2.90347  2.73739  3.18146  2.89801  2.37887  2.77519  2.98518  4.58477  3.61503
          0.02307  4.17648  4.89883  0.61958  0.77255  0.48576  0.95510
    592   1.99982  4.60667  3.30186  2.77031  3.83407  3.53769  3.80602  3.10131  2.00288  2.11118  3.73526  3.21424  3.96003  3.02663  2.90215  2.82101  2.93941  2.85827  5.20270  3.94162    737 a - - -
          2.68618  4.42225  2.77519  2.73123  3.46354  2.40513  3.72494  3.29354  2.67741  2.69355  4.24690  2.90347  2.73739  3.18146  2.89801  2.37887  2.77519  2.98518  4.58477  3.61503
          0.02307  4.17648  4.89883  0.61958  0.77255  0.48576  0.95510
    593   2.84417  5.31911  1.77955  1.74037  4.63461  3.33893  3.75161  4.10583  2.64532  3.63069  4.43701  2.81650  3.87658  2.89422  3.18223  2.77863  2.13507  3.69742  5.80453  4.36096    738 e - - -
          2.68618  4.42225  2.77519  2.73123  3.46354  2.40513  3.72494  3.29354  2.67741  2.69355  4.24690  2.90347  2.73739  3.18146  2.89801  2.37887  2.77519  2.98518  4.58477  3.61503
          0.02307  4.17648  4.89883  0.61958  0.77255  0.48576  0.95510
    594   3.01950  5.20390  3.20469  2.70316  4.43194  3.63635  2.24845  3.99304  1.25230  3.46241  4.32069  3.16080  4.04597  2.85127  2.37547  3.00735  3.21733  3.65928  5.47086  4.17948    739 k - - -
          2.68618  4.42225  2.77519  2.73123  3.46354  2.40513  3.72494  3.29354  2.67741  2.69355  4.24690  2.90347  2.73739  3.18146  2.89801  2.37887  2.77519  2.98518  4.58477  3.61503
          0.02307  4.17648  4.89883  0.61958  0.77255  0.48576  0.95510
    595   1.46181  4.43746  3.55562  3.13735  3.28716  3.50465  3.95325  3.04787  3.08214  2.76104  3.73713  3.45247  4.03354  3.41328  3.39023  2.87485  2.99598  2.80775  4.83007  2.06619    740 a - - -
          2.68618  4.42225  2.77519  2.73123  3.46354  2.40513  3.72494  3.29354  2.67741  2.69355  4.24690  2.90347  2.73739  3.18146  2.89801  2.37887  2.77519  2.98518  4.58477  3.61503
          0.02307  4.17648  4.89883  0.61958  0.77255  0.48576  0.95510
    596   2.83121  4.86281  3.04225  2.73658  3.97164  3.45239  2.16279  3.77008  2.70643  3.34305  4.23694  3.19495  1.47422  3.14856  3.05679  2.89481  3.13816  3.43047  5.31957  3.91853    741 p - - -
          2.68618  4.42225  2.77519  2.73123  3.46354  2.40513  3.72494  3.29354  2.67741  2.69355  4.24690  2.90347  2.73739  3.18146  2.89801  2.37887  2.77519  2.98518  4.58477  3.61503
          0.02307  4.17648  4.89883  0.61958  0.77255  0.48576  0.95510
    597   2.76366  5.19208  1.99906  2.30726  4.53949  3.36428  3.70158  4.01156  1.87291  3.52576  4.31498  2.86001  3.85573  2.83260  2.99045  2.03356  3.01888  3.60189  5.68394  4.27537    742 k - - -
          2.68618  4.42225  2.77519  2.73123  3.46354  2.40513  3.72494  3.29354  2.67741  2.69355  4.24690  2.90347  2.73739  3.18146  2.89801  2.37887  2.77519  2.98518  4.58477  3.61503
          0.02307  4.17648  4.89883  0.61958  0.77255  0.48576  0.95510
    598   2.91108  4.34051  4.42694  3.89486  3.58979  4.09869  4.60757  1.55240  3.79316  2.31412  3.46058  4.13232  4.48396  4.06410  4.02281  3.44033  2.07715  1.42508  5.31553  4.11077    743 v - - -
          2.68618  4.42225  2.77519  2.73123  3.46354  2.40513  3.72494  3.29354  2.67741  2.69355  4.24690  2.90347  2.73739  3.18146  2.89801  2.37887  2.77519  2.98518  4.58477  3.61503
          0.02307  4.17648  4.89883  0.61958  0.77255  0.48576  0.95510
    599   3.64592  4.96412  4.51165  4.13526  1.35836  4.39786  1.93743  3.55364  4.00530  2.93127  4.11653  4.03290  4.71255  4.05694  4.12441  3.73165  3.86196  3.41911  3.70431  1.39637    744 f - - -
          2.68618  4.42225  2.77519  2.73123  3.46354  2.40513  3.72494  3.29354  2.67741  2.69355  4.24690  2.90347  2.73739  3.18146  2.89801  2.37887  2.77519  2.98518  4.58477  3.61503
          0.02307  4.17648  4.89883  0.61958  0.77255  0.48576  0.95510
    600   1.60336  4.25739  3.60630  3.21788  4.28961  3.07151  4.24786  3.65617  3.21559  3.36976  4.20085  3.39189  3.79009  3.51070  3.54553  1.63023  1.83799  3.16410  5.64227  4.42770    745 a - - -
          2.68618  4.42225  2.77519  2.73123  3.46354  2.40513  3.72494  3.29354  2.67741  2.69355  4.24690  2.90347  2.73739  3.18146  2.89801  2.37887  2.77519  2.98518  4.58477  3.61503
          0.02307  4.17648  4.89883  0.61958  0.77255  0.48576  0.95510
    601   3.38317  5.17881  3.90805  3.36856  4.61271  3.79791  4.09297  4.18551  2.42435  3.64621  4.64769  3.70001  4.29411  3.30632  0.59930  3.45855  3.63371  3.89849  5.57703  4.48437    746 R - - -
          2.68618  4.42225  2.77519  2.73123  3.46354  2.40513  3.72494  3.29354  2.67741  2.69355  4.24690  2.90347  2.73739  3.18146  2.89801  2.37887  2.77519  2.98518  4.58477  3.61503
          0.02307  4.17648  4.89883  0.61958  0.77255  0.48576  0.95510
    602   3.67339  4.98868  4.65891  4.44072  0.62039  4.27116  4.05132  3.17140  4.34313  2.47515  3.86186  4.37674  4.73002  4.42907  4.38699  3.92056  3.97828  3.18287  4.22814  2.56442    747 F - - -
          2.68618  4.42225  2.77519  2.73123  3.46354  2.40513  3.72494  3.29354  2.67741  2.69355  4.24690  2.90347  2.73739  3.18146  2.89801  2.37887  2.77519  2.98518  4.58477  3.61503
          0.02307  4.17648  4.89883  0.61958  0.77255  0.48576  0.95510
    603   3.67339  4.98868  4.65891  4.44072  0.62039  4.27116  4.05132  3.17140  4.34313  2.47515  3.86186  4.37674  4.73002  4.42907  4.38699  3.92056  3.97828  3.18287  4.22814  2.56442    748 F - - -
          2.68618  4.42225  2.77519  2.73123  3.46354  2.40513  3.72494  3.29354  2.67741  2.69355  4.24690  2.90347  2.73739  3.18146  2.89801  2.37887  2.77519  2.98518  4.58477  3.61503
          0.02307  4.17648  4.89883  0.61958  0.77255  0.48576  0.95510
    604   3.34863  5.48936  0.56417  2.57946  4.91479  3.47050  4.24093  4.57917  3.38874  4.13656  5.13204  3.14726  4.14535  3.48790  3.93833  3.28377  3.69722  4.18912  6.02022  4.75117    749 D - - -
          2.68618  4.42225  2.77519  2.73123  3.46354  2.40513  3.72494  3.29354  2.67741  2.69355  4.24690  2.90347  2.73739  3.18146  2.89801  2.37887  2.77519  2.98518  4.58477  3.61503
          0.02307  4.17648  4.89883  0.61958  0.77255  0.48576  0.95510
    605   3.20614  5.31525  3.65943  2.93546  4.81922  3.79643  3.68787  4.14586  1.11357  3.54846  4.42243  3.31813  4.14997  2.81779  1.56233  3.19098  3.35468  3.82569  5.55468  4.41582    750 k - - -
          2.68618  4.42225  2.77519  2.73123  3.46354  2.40513  3.72494  3.29354  2.67741  2.69355  4.24690  2.90347  2.73739  3.18146  2.89801  2.37887  2.77519  2.98518  4.58477  3.61503
          0.02307  4.17648  4.89883  0.61958  0.77255  0.48576  0.95510
    606   2.50850  4.58547  3.05234  2.69443  4.30963  3.22249  3.92764  3.73707  2.78248  3.36334  4.18089  2.07142  3.82537  3.11341  3.20119  1.88902  1.92183  3.30065  5.58590  4.28039    751 s - - -
          2.68618  4.42225  2.77519  2.73123  3.46354  2.40513  3.72494  3.29354  2.67741  2.69355  4.24690  2.90347  2.73739  3.18146  2.89801  2.37887  2.77519  2.98518  4.58477  3.61503
          0.02307  4.17648  4.89883  0.61958  0.77255  0.48576  0.95510
    607   3.01028  4.99734  2.92775  2.84976  4.41273  3.41652  4.21512  4.20170  3.15187  3.81601  4.77798  0.71464  4.08801  3.49776  3.50900  3.07160  3.40782  3.79194  5.68331  4.34649    752 n - - -
          2.68618  4.42225  2.77519  2.73123  3.46354  2.40513  3.72494  3.29354  2.67741  2.69355  4.24690  2.90347  2.73739  3.18146  2.89801  2.37887  2.77519  2.98518  4.58477  3.61503
          0.02307  4.17648  4.89883  0.61958  0.77255  0.48576  0.95510
    608   2.34539  4.29141  3.52212  3.21340  4.35945  3.07100  4.28267  3.73220  3.23107  3.45512  4.30018  3.39217  3.80615  3.54787  3.54527  1.17454  1.81844  3.22426  5.70943  4.48099    753 s - - -
          2.68618  4.42225  2.77519  2.73123  3.46354  2.40513  3.72494  3.29354  2.67741  2.69355  4.24690  2.90347  2.73739  3.18146  2.89801  2.37887  2.77519  2.98518  4.58477  3.61503
          0.02307  4.17648  4.89883  0.61958  0.77255  0.48576  0.95510
    609   2.74584  4.80753  3.17133  2.72452  4.27788  3.45308  3.81563  3.60055  1.74017  3.24873  4.12041  3.16488  3.95043  2.98880  2.72737  2.81705  1.60549  3.27198  5.47794  4.21170    754 t - - -
          2.68618  4.42225  2.77519  2.73123  3.46354  2.40513  3.72494  3.29354  2.67741  2.69355  4.24690  2.90347  2.73739  3.18146  2.89801  2.37887  2.77519  2.98518  4.58477  3.61503
          0.02307  4.17648  4.89883  0.61958  0.77255  0.48576  0.95510
    610   1.82873  4.35932  3.91135  3.44711  3.54734  3.59392  4.27245  2.61856  3.32139  2.31842  1.64195  3.69587  4.12715  3.64785  3.58116  2.97374  3.01958  2.47129  5.18768  3.98331    755 m - - -
          2.68618  4.42225  2.77519  2.73123  3.46354  2.40513  3.72494  3.29354  2.67741  2.69355  4.24690  2.90347  2.73739  3.18146  2.89801  2.37887  2.77519  2.98518  4.58477  3.61503
          0.02307  4.17648  4.89883  0.61958  0.77255  0.48576  0.95510
    611   3.89136  5.14797  4.58790  4.37693  3.04644  4.09858  4.32796  3.94127  4.10020  3.27853  4.55870  4.46830  4.64350  4.47132  4.17102  4.09187  4.20963  3.83935  0.44561  3.03446    756 W - - -
          2.68618  4.42225  2.77519  2.73123  3.46354  2.40513  3.72494  3.29354  2.67741  2.69355  4.24690  2.90347  2.73739  3.18146  2.89801  2.37887  2.77519  2.98518  4.58477  3.61503
          0.02307  4.17648  4.89883  0.61958  0.77255  0.48576  0.95510
    612   3.35578  4.98711  3.80080  3.41805  2.34481  4.04754  1.45230  3.62414  3.24247  3.03951  4.15070  3.66310  4.43813  3.59287  3.49972  3.40760  3.58762  3.43920  3.98542  1.51506    757 h - - -
          2.68618  4.42225  2.77519  2.73123  3.46354  2.40513  3.72494  3.29354  2.67741  2.69355  4.24690  2.90347  2.73739  3.18146  2.89801  2.37887  2.77519  2.98518  4.58477  3.61503
          0.02307  4.17648  4.89883  0.61958  0.77255  0.48576  0.95510
    613   2.62154  4.75975  3.11049  2.62087  4.27543  3.36751  3.76977  3.70168  2.46296  3.28331  4.10093  3.07970  2.45702  2.92712  2.06321  1.93772  2.91832  3.31859  5.47809  4.17592    758 s - - -
          2.68618  4.42225  2.77519  2.73123  3.46354  2.40513  3.72494  3.29354  2.67741  2.69355  4.24690  2.90347  2.73739  3.18146  2.89801  2.37887  2.77519  2.98518  4.58477  3.61503
          0.02307  4.17648  4.89883  0.61958  0.77255  0.48576  0.95510
    614   2.35656  4.32540  3.38220  3.17561  4.54762  1.83027  4.34422  4.03040  3.33468  3.68871  4.50199  3.36918  3.80230  3.60706  3.66114  1.10780  2.85615  3.41444  5.85644  4.63011    759 s - - -
          2.68618  4.42225  2.77519  2.73123  3.46354  2.40513  3.72494  3.29354  2.67741  2.69355  4.24690  2.90347  2.73739  3.18146  2.89801  2.37887  2.77519  2.98518  4.58477  3.61503
          0.02307  4.17648  4.89883  0.61958  0.77255  0.48576  0.95510
    615   3.08872  4.82267  3.82380  3.76705  4.88232  0.38373  4.85776  4.56679  3.98905  4.17851  5.16448  3.98950  4.22251  4.28972  4.18130  3.27104  3.59339  4.03614  5.88608  4.99824    760 G - - -
          2.68618  4.42225  2.77519  2.73123  3.46354  2.40513  3.72494  3.29354  2.67741  2.69355  4.24690  2.90347  2.73739  3.18146  2.89801  2.37887  2.77519  2.98518  4.58477  3.61503
          0.02307  4.17648  4.89883  0.61958  0.77255  0.48576  0.95510
    616   3.20463  5.31394  3.65520  2.93392  4.81688  3.79496  3.68841  4.14440  1.10035  3.54783  4.42182  3.31719  4.14926  2.81848  1.58573  3.18965  3.35379  3.82415  5.55464  4.41503    761 k - - -
          2.68618  4.42225  2.77519  2.73123  3.46354  2.40513  3.72494  3.29354  2.67741  2.69355  4.24690  2.90347  2.73739  3.18146  2.89801  2.37887  2.77519  2.98518  4.58477  3.61503
          0.02307  4.17648  4.89883  0.61958  0.77255  0.48576  0.95510
    617   3.28013  5.23059  3.47470  3.05287  4.68793  3.72332  3.96869  4.13973  0.68560  3.64341  4.59891  3.45966  4.21073  3.15038  2.54160  3.30840  3.51571  3.83424  5.62456  4.48707    762 K - - -
          2.68618  4.42225  2.77519  2.73123  3.46354  2.40513  3.72494  3.29354  2.67741  2.69355  4.24690  2.90347  2.73739  3.18146  2.89801  2.37887  2.77519  2.98518  4.58477  3.61503
          0.02307  4.17648  4.89883  0.61958  0.77255  0.48576  0.95510
    618   2.88677  4.93599  3.35779  2.85115  4.42965  3.54029  3.84218  3.86685  2.33174  3.40372  4.27805  3.26906  2.08322  3.01075  1.33677  2.94417  3.15901  3.51874  5.51627  4.29461    763 r - - -
          2.68618  4.42225  2.77519  2.73123  3.46354  2.40513  3.72494  3.29354  2.67741  2.69355  4.24690  2.90347  2.73739  3.18146  2.89801  2.37887  2.77519  2.98518  4.58477  3.61503
          0.02307  4.17648  4.89883  0.61958  0.77255  0.48576  0.95510
    619   3.22790  5.31812  3.70482  2.96362  4.82711  3.81217  3.69078  4.14796  1.39510  3.54898  4.42758  3.33692  4.16278  2.82181  1.21324  3.21481  3.37215  3.83260  5.55221  4.42247    764 r - - -
          2.68618  4.42225  2.77519  2.73123  3.46354  2.40513  3.72494  3.29354  2.67741  2.69355  4.24690  2.90347  2.73739  3.18146  2.89801  2.37887  2.77519  2.98518  4.58477  3.61503
          0.02307  4.17648  4.89883  0.61958  0.77255  0.48576  0.95510
    620   3.89136  5.14797  4.58790  4.37693  3.04644  4.09858  4.32796  3.94127  4.10020  3.27853  4.55870  4.46830  4.64350  4.47132  4.17102  4.09187  4.20963  3.83935  0.44561  3.03446    765 W - - -
          2.68618  4.42225  2.77519  2.73123  3.46354  2.40513  3.72494  3.29354  2.67741  2.69355  4.24690  2.90347  2.73739  3.18146  2.89801  2.37887  2.77519  2.98518  4.58477  3.61503
          0.02307  4.17648  4.89883  0.61958  0.77255  0.48576  0.95510
    621   3.01567  5.24861  3.11705  2.65346  4.63814  3.61048  3.70117  4.04848  1.56680  3.50615  4.35914  3.12358  4.03163  1.54010  2.37865  2.99180  3.21643  3.70308  5.58036  4.32970    766 q - - -
          2.68618  4.42225  2.77519  2.73123  3.46354  2.40513  3.72494  3.29354  2.67741  2.69355  4.24690  2.90347  2.73739  3.18146  2.89801  2.37887  2.77519  2.98518  4.58477  3.61503
          0.02307  4.17648  4.89883  0.61958  0.77255  0.48576  0.95510
    622   3.28013  5.23059  3.47470  3.05287  4.68793  3.72332  3.96869  4.13973  0.68560  3.64341  4.59891  3.45966  4.21073  3.15038  2.54160  3.30840  3.51571  3.83424  5.62456  4.48707    767 K - - -
          2.68618  4.42225  2.77519  2.73123  3.46354  2.40513  3.72494  3.29354  2.67741  2.69355  4.24690  2.90347  2.73739  3.18146  2.89801  2.37887  2.77519  2.98518  4.58477  3.61503
          0.02307  4.17648  4.89883  0.61958  0.77255  0.48576  0.95510
    623   1.80587  5.04993  1.33394  2.39529  4.60879  3.28174  3.92503  4.00199  2.89956  3.64786  4.50783  2.92810  3.90571  3.10486  3.42351  2.80039  3.14233  3.59232  5.86076  4.45644    768 d - - -
          2.68618  4.42225  2.77519  2.73123  3.46354  2.40513  3.72494  3.29354  2.67741  2.69355  4.24690  2.90347  2.73739  3.18146  2.89801  2.37887  2.77519  2.98518  4.58477  3.61503
          0.02307  4.17648  4.89883  0.61958  0.77255  0.48576  0.95510
    624   2.80368  5.06551  1.37321  2.38642  4.55667  3.30388  3.88920  3.94864  2.83444  3.59001  4.44783  2.92303  3.90473  3.06378  3.34834  2.79904  1.94898  3.55662  5.80659  4.40473    769 d - - -
          2.68618  4.42225  2.77519  2.73123  3.46354  2.40513  3.72494  3.29354  2.67741  2.69355  4.24690  2.90347  2.73739  3.18146  2.89801  2.37887  2.77519  2.98518  4.58477  3.61503
          0.02307  4.17648  4.89883  0.61958  0.77255  0.48576  0.95510
    625   3.51522  4.89351  4.67714  4.32910  3.28128  4.36495  4.89093  2.51198  4.09452  0.57433  3.22806  4.57558  4.75477  4.38842  4.21637  3.98837  3.79928  2.62625  5.25929  4.04925    770 L - - -
          2.68618  4.42225  2.77519  2.73123  3.46354  2.40513  3.72494  3.29354  2.67741  2.69355  4.24690  2.90347  2.73739  3.18146  2.89801  2.37887  2.77519  2.98518  4.58477  3.61503
          0.02307  4.17648  4.89883  0.61958  0.77255  0.48576  0.95510
    626   3.20376  4.48694  5.01487  4.53012  3.71023  4.61130  5.24036  1.36148  4.42606  2.19893  3.49999  4.72553  4.91142  4.68823  4.61303  4.01401  3.47141  0.96048  5.70863  4.49757    771 v - - -
          2.68618  4.42225  2.77519  2.73123  3.46354  2.40513  3.72494  3.29354  2.67741  2.69355  4.24690  2.90347  2.73739  3.18146  2.89801  2.37887  2.77519  2.98518  4.58477  3.61503
          0.02307  4.17648  4.89883  0.61958  0.77255  0.48576  0.95510
    627   3.38317  5.17881  3.90805  3.36856  4.61271  3.79791  4.09297  4.18551  2.42435  3.64621  4.64769  3.70001  4.29411  3.30632  0.59930  3.45855  3.63371  3.89849  5.57703  4.48437    772 R - - -
          2.68618  4.42225  2.77519  2.73123  3.46354  2.40513  3.72494  3.29354  2.67741  2.69355  4.24690  2.90347  2.73739  3.18146  2.89801  2.37887  2.77519  2.98518  4.58477  3.61503
          0.02307  4.17648  4.89883  0.61958  0.77255  0.48576  0.95510
    628   0.65119  4.37374  3.80056  3.61933  4.38396  3.18777  4.60113  3.55728  3.64430  3.42375  4.43055  3.68268  3.95681  3.95877  3.86553  2.72583  3.02493  3.15716  5.77941  4.61822    773 A - - -
          2.68618  4.42225  2.77519  2.73123  3.46354  2.40513  3.72494  3.29354  2.67741  2.69355  4.24690  2.90347  2.73739  3.18146  2.89801  2.37887  2.77519  2.98518  4.58477  3.61503
          0.02307  4.17648  4.89883  0.61958  0.77255  0.48576  0.95510
    629   3.51522  4.89351  4.67714  4.32910  3.28128  4.36495  4.89093  2.51198  4.09452  0.57433  3.22806  4.57558  4.75477  4.38842  4.21637  3.98837  3.79928  2.62625  5.25929  4.04925    774 L - - -
          2.68618  4.42225  2.77519  2.73123  3.46354  2.40513  3.72494  3.29354  2.67741  2.69355  4.24690  2.90347  2.73739  3.18146  2.89801  2.37887  2.77519  2.98518  4.58477  3.61503
          0.02307  4.17648  4.89883  0.61958  0.77255  0.48576  0.95510
    630   2.95051  4.71892  3.54251  3.07996  3.50923  3.78343  4.01602  2.89978  2.79047  1.35229  3.49605  3.49499  4.18903  2.07582  3.06935  3.13416  3.19151  2.83851  5.13245  3.84885    775 l - - -
          2.68618  4.42225  2.77519  2.73123  3.46354  2.40513  3.72494  3.29354  2.67741  2.69355  4.24690  2.90347  2.73739  3.18146  2.89801  2.37887  2.77519  2.98518  4.58477  3.61503
          0.02307  4.17648  4.89883  0.61958  0.77255  0.48576  0.95510
    631   2.85615  4.91871  3.33579  2.72690  4.13623  3.62293  3.69901  3.53427  2.20959  2.21930  3.97463  3.17850  3.99857  2.09632  1.85874  2.90660  3.06111  3.26528  5.32840  4.07116    776 r - - -
          2.68618  4.42225  2.77519  2.73123  3.46354  2.40513  3.72494  3.29354  2.67741  2.69355  4.24690  2.90347  2.73739  3.18146  2.89801  2.37887  2.77519  2.98518  4.58477  3.61503
          0.02307  4.17648  4.89883  0.61958  0.77255  0.48576  0.95510
    632   3.25247  5.39240  2.66373  0.65889  4.78275  3.49849  4.12687  4.30011  3.04928  3.87263  4.84543  3.15373  4.12117  3.34383  3.48132  3.21040  3.56295  3.95677  5.89569  4.63345    777 E - - -
          2.68618  4.42225  2.77519  2.73123  3.46354  2.40513  3.72494  3.29354  2.67741  2.69355  4.24690  2.90347  2.73739  3.18146  2.89801  2.37887  2.77519  2.98518  4.58477  3.61503
          0.02307  4.17648  4.89883  0.61958  0.77255  0.48576  0.95510
    633   3.34863  5.48936  0.56417  2.57946  4.91479  3.47050  4.24093  4.57917  3.38874  4.13656  5.13204  3.14726  4.14535  3.48790  3.93833  3.28377  3.69722  4.18912  6.02022  4.75117    778 D - - -
          2.68618  4.42225  2.77519  2.73123  3.46354  2.40513  3.72494  3.29354  2.67741  2.69355  4.24690  2.90347  2.73739  3.18146  2.89801  2.37887  2.77519  2.98518  4.58477  3.61503
          0.02307  4.17648  4.89883  0.61958  0.77255  0.48576  0.95510
    634   2.81801  5.21084  2.67170  1.83688  4.56074  2.28660  3.70490  4.01192  1.80685  3.52026  4.32291  2.90312  3.89103  2.83832  2.84961  2.77727  3.06273  3.61873  5.66706  4.29266    779 k - - -
          2.68618  4.42225  2.77519  2.73123  3.46354  2.40513  3.72494  3.29354  2.67741  2.69355  4.24690  2.90347  2.73739  3.18146  2.89801  2.37887  2.77519  2.98518  4.58477  3.61503
          0.02307  4.17648  4.89883  0.61958  0.77255  0.48576  0.95510
    635   1.56345  2.05685  3.99915  3.62317  4.16301  1.76366  4.43919  3.49635  3.55557  3.26189  4.11938  3.57612  3.79923  3.80413  3.78615  2.49052  2.76201  3.03274  5.57789  4.41057    780 a - - -
          2.68618  4.42225  2.77519  2.73123  3.46354  2.40513  3.72494  3.29354  2.67741  2.69355  4.24690  2.90347  2.73739  3.18146  2.89801  2.37887  2.77519  2.98518  4.58477  3.61503
          0.02307  4.17648  4.89883  0.61958  0.77255  0.48576  0.95510
    636   2.86155  4.88926  2.95986  1.50269  3.95908  3.55027  3.87363  3.23278  2.68455  1.94269  3.89976  3.14329  4.01901  3.07744  3.07518  2.93032  3.11309  3.03383  5.38796  4.06427    781 e - - -
          2.68624  4.42630  2.77633  2.72972  3.46662  2.40650  3.72398  3.29270  2.67443  2.69491  4.25095  2.90366  2.73585  3.18406  2.89877  2.37543  2.77440  2.98564  4.58882  3.61908
          0.21074  1.70067  4.89883  4.49132  0.01127  0.48576  0.95510
    637   3.02698  5.19054  3.30623  2.75398  4.56324  3.65413  3.70560  3.99245  2.08077  3.44975  4.31749  3.19563  4.05690  1.46732  1.73876  3.02267  3.22352  3.66313  5.52152  4.28990    916 q - - -
          2.68618  4.42225  2.77519  2.73123  3.46354  2.40513  3.72494  3.29354  2.67741  2.69355  4.24690  2.90347  2.73739  3.18146  2.89801  2.37887  2.77519  2.98518  4.58477  3.61503
          0.02307  4.17648  4.89883  0.61958  0.77255  0.48576  0.95510
    638   2.67083  4.47165  3.39682  3.04820  3.80861  3.48187  4.10367  2.79446  3.04748  2.83214  3.82418  2.07495  4.03803  3.40624  3.37969  2.88072  3.00674  1.42525  5.30263  4.00243    917 v - - -
          2.68618  4.42225  2.77519  2.73123  3.46354  2.40513  3.72494  3.29354  2.67741  2.69355  4.24690  2.90347  2.73739  3.18146  2.89801  2.37887  2.77519  2.98518  4.58477  3.61503
          0.02307  4.17648  4.89883  0.61958  0.77255  0.48576  0.95510
    639   2.37222  2.22306  3.80434  3.34443  3.90988  3.18756  4.21647  3.20869  3.26275  2.97972  3.86726  3.49230  2.21084  3.55835  3.54674  2.59344  1.80652  2.85821  5.34167  4.13995    918 t - - -
          2.68618  4.42225  2.77519  2.73123  3.46354  2.40513  3.72494  3.29354  2.67741  2.69355  4.24690  2.90347  2.73739  3.18146  2.89801  2.37887  2.77519  2.98518  4.58477  3.61503
          0.02307  4.17648  4.89883  0.61958  0.77255  0.48576  0.95510
    640   1.75554  4.30477  4.16674  3.76208  3.82918  3.58370  4.58090  2.30089  3.68015  2.61201  3.72388  3.88946  4.19951  3.97493  3.91805  3.00865  3.04727  1.19313  5.48828  4.27530    919 v - - -
          2.68618  4.42225  2.77519  2.73123  3.46354  2.40513  3.72494  3.29354  2.67741  2.69355  4.24690  2.90347  2.73739  3.18146  2.89801  2.37887  2.77519  2.98518  4.58477  3.61503
          0.02307  4.17648  4.89883  0.61958  0.77255  0.48576  0.95510
    641   3.16539  5.13588  3.14611  2.91772  4.34381  3.59541  4.07442  4.03400  2.71960  3.50425  4.53505  3.37583  4.16051  0.77616  2.99264  3.20560  3.46754  3.74786  5.56555  4.28539    920 q - - -
          2.68618  4.42225  2.77519  2.73123  3.46354  2.40513  3.72494  3.29354  2.67741  2.69355  4.24690  2.90347  2.73739  3.18146  2.89801  2.37887  2.77519  2.98518  4.58477  3.61503
          0.02307  4.17648  4.89883  0.61958  0.77255  0.48576  0.95510
    642   2.77119  5.01819  2.61409  1.70588  4.50533  3.31796  3.84619  3.96066  2.70711  3.54302  4.37924  2.94235  3.89442  3.01492  3.16807  1.49005  3.08441  3.55725  5.72683  4.34691    921 s - - -
          2.68618  4.42225  2.77519  2.73123  3.46354  2.40513  3.72494  3.29354  2.67741  2.69355  4.24690  2.90347  2.73739  3.18146  2.89801  2.37887  2.77519  2.98518  4.58477  3.61503
          0.02307  4.17648  4.89883  0.61958  0.77255  0.48576  0.95510
    643   2.65224  4.78741  3.09785  2.63559  4.32744  2.22058  3.79298  3.75536  2.47748  3.33040  4.15011  3.09417  2.39648  2.95155  1.96248  2.70920  2.95233  3.36663  5.51175  4.21891    922 r - - -
          2.68618  4.42225  2.77519  2.73123  3.46354  2.40513  3.72494  3.29354  2.67741  2.69355  4.24690  2.90347  2.73739  3.18146  2.89801  2.37887  2.77519  2.98518  4.58477  3.61503
          0.02307  4.17648  4.89883  0.61958  0.77255  0.48576  0.95510
    644   2.62885  4.74129  2.10862  2.53097  4.13454  3.35628  3.80311  3.46826  2.67644  3.16770  4.01510  3.02519  3.86505  2.98370  3.13550  1.96059  2.92220  2.24460  5.44557  4.11302    923 s - - -
          2.68618  4.42225  2.77519  2.73123  3.46354  2.40513  3.72494  3.29354  2.67741  2.69355  4.24690  2.90347  2.73739  3.18146  2.89801  2.37887  2.77519  2.98518  4.58477  3.61503
          0.02307  4.17648  4.89883  0.61958  0.77255  0.48576  0.95510
    645   2.07732  5.02972  2.99228  2.51088  4.38725  3.47981  3.67609  3.79744  1.82550  3.33580  4.15243  3.01344  3.90620  2.04478  2.63994  2.77291  3.00362  3.44132  5.50083  4.18835    924 k - - -
          2.68618  4.42225  2.77519  2.73123  3.46354  2.40513  3.72494  3.29354  2.67741  2.69355  4.24690  2.90347  2.73739  3.18146  2.89801  2.37887  2.77519  2.98518  4.58477  3.61503
          0.02307  4.17648  4.89883  0.61958  0.77255  0.48576  0.95510
    646   2.94392  5.32426  2.67505  1.40785  4.67892  3.45754  3.73877  4.11549  1.71409  3.60739  4.43729  2.94515  3.95300  2.87806  2.75004  2.88878  3.18062  3.73418  5.72261  4.37463    925 e - - -
          2.68618  4.42225  2.77519  2.73123  3.46354  2.40513  3.72494  3.29354  2.67741  2.69355  4.24690  2.90347  2.73739  3.18146  2.89801  2.37887  2.77519  2.98518  4.58477  3.61503
          0.02307  4.17648  4.89883  0.61958  0.77255  0.48576  0.95510
    647   1.75829  4.53067  3.08490  2.75460  4.36526  3.17649  3.99279  3.79828  2.87391  3.42779  4.24136  2.06915  3.81479  3.18621  3.28953  1.75493  2.87018  3.32710  5.64606  4.34877    926 s - - -
          2.68618  4.42225  2.77519  2.73123  3.46354  2.40513  3.72494  3.29354  2.67741  2.69355  4.24690  2.90347  2.73739  3.18146  2.89801  2.37887  2.77519  2.98518  4.58477  3.61503
          0.02307  4.17648  4.89883  0.61958  0.77255  0.48576  0.95510
    648   1.79257  4.54616  3.06346  2.73736  4.37111  3.18148  3.98393  3.80522  2.86277  3.43231  4.24560  1.96564  3.81655  3.17517  3.28126  1.81558  2.87573  3.33544  5.64867  4.34761    927 a - - -
          2.68618  4.42225  2.77519  2.73123  3.46354  2.40513  3.72494  3.29354  2.67741  2.69355  4.24690  2.90347  2.73739  3.18146  2.89801  2.37887  2.77519  2.98518  4.58477  3.61503
          0.02307  4.17648  4.89883  0.61958  0.77255  0.48576  0.95510
    649   2.81294  5.11532  2.96510  2.49729  4.47449  3.49425  3.66769  3.89910  1.79116  3.40534  4.21660  3.00448  2.39349  2.07489  2.59423  2.79782  3.03745  3.53176  5.54091  4.22625    928 k - - -
          2.68618  4.42225  2.77519  2.73123  3.46354  2.40513  3.72494  3.29354  2.67741  2.69355  4.24690  2.90347  2.73739  3.18146  2.89801  2.37887  2.77519  2.98518  4.58477  3.61503
          0.02307  4.17648  4.89883  0.61958  0.77255  0.48576  0.95510
    650   2.76534  5.19720  2.07463  2.34906  4.52482  3.41427  3.65902  3.99244  2.36995  3.48596  4.27036  2.89248  3.86306  2.04799  2.13756  2.72372  3.00064  3.58987  5.62208  4.23821    929 q - - -
          2.68618  4.42225  2.77519  2.73123  3.46354  2.40513  3.72494  3.29354  2.67741  2.69355  4.24690  2.90347  2.73739  3.18146  2.89801  2.37887  2.77519  2.98518  4.58477  3.61503
          0.02307  4.17648  4.89883  0.61958  0.77255  0.48576  0.95510
    651   2.68711  4.26066  3.89604  3.34388  3.36206  3.72211  4.09303  1.94290  3.23848  2.28122  2.31308  3.64367  4.12554  3.52512  3.50283  2.13498  2.94253  2.31521  4.93059  3.72108    930 i - - -
          2.68642  4.42249  2.77544  2.73147  3.46378  2.40470  3.72393  3.29378  2.67721  2.69379  4.24714  2.90315  2.73717  3.18170  2.89825  2.37911  2.77446  2.98542  4.58501  3.61527
          0.21074  1.70067  4.89883  1.77826  0.18504  0.48576  0.95510
    652   2.90649  5.44205  1.69087  1.66299  4.75977  3.32128  3.78259  4.26391  2.71902  3.75985  4.57123  2.78941  3.89098  2.92982  3.28212  1.99885  3.17984  3.83349  5.91894  4.44389    939 e - - -
          2.68618  4.42225  2.77519  2.73123  3.46354  2.40513  3.72494  3.29354  2.67741  2.69355  4.24690  2.90347  2.73739  3.18146  2.89801  2.37887  2.77519  2.98518  4.58477  3.61503
          0.02307  4.17648  4.89883  0.61958  0.77255  0.48576  0.95510
    653   2.52572  4.27358  3.85099  3.46618  3.81992  3.37137  4.33508  2.70892  3.39908  2.79507  3.80100  3.63445  4.01377  3.71143  3.66046  1.89907  2.92952  1.26606  5.35611  4.11592    940 v - - -
          2.68618  4.42225  2.77519  2.73123  3.46354  2.40513  3.72494  3.29354  2.67741  2.69355  4.24690  2.90347  2.73739  3.18146  2.89801  2.37887  2.77519  2.98518  4.58477  3.61503
          0.24580  4.17648  1.59668  0.61958  0.77255  0.48576  0.95510
    654   3.05249  5.01873  3.23421  2.84000  4.42503  3.53210  3.80901  3.85985  0.92530  3.40622  4.36345  3.26048  4.02667  2.99589  2.45048  3.08904  3.29953  3.56290  5.44433  4.26980    941 k - - -
          2.68618  4.42225  2.77519  2.73123  3.46354  2.40513  3.72494  3.29354  2.67741  2.69355  4.24690  2.90347  2.73739  3.18146  2.89801  2.37887  2.77519  2.98518  4.58477  3.61503
          0.02875  3.95943  4.68177  0.61958  0.77255  0.70205  0.68432
    655   2.81559  4.66195  3.31741  2.86101  3.52626  3.61278  3.84425  2.93660  2.58520  1.72997  3.54697  3.29310  4.03405  2.07099  2.87952  2.95989  3.05937  2.82140  5.07219  3.75904    942 l - - -
          2.68618  4.42225  2.77519  2.73123  3.46354  2.40513  3.72494  3.29354  2.67741  2.69355  4.24690  2.90347  2.73739  3.18146  2.89801  2.37887  2.77519  2.98518  4.58477  3.61503
          0.02875  3.95943  4.68177  0.61958  0.77255  0.70205  0.68432
    656   2.86957  4.61205  3.48621  3.33807  4.32515  3.29466  4.40809  3.89326  3.40288  3.51055  4.56438  3.63584  0.68074  3.78902  3.63825  3.03987  3.31806  3.52867  5.48753  4.44713    943 P - - -
          2.68618  4.42225  2.77519  2.73123  3.46354  2.40513  3.72494  3.29354  2.67741  2.69355  4.24690  2.90347  2.73739  3.18146  2.89801  2.37887  2.77519  2.98518  4.58477  3.61503
          0.02875  3.95943  4.68177  0.61958  0.77255  0.70205  0.68432
    657   1.44250  4.14356  3.40632  3.12729  4.22616  2.93164  4.19392  3.57247  3.17402  3.32239  4.17610  3.28376  3.67798  3.47328  3.47878  1.55385  2.69445  3.07022  5.59126  4.36831    944 a - - -
          2.68618  4.42225  2.77519  2.73123  3.46354  2.40513  3.72494  3.29354  2.67741  2.69355  4.24690  2.90347  2.73739  3.18146  2.89801  2.37887  2.77519  2.98518  4.58477  3.61503
          0.02875  3.95943  4.68177  0.61958  0.77255  0.70205  0.68432
    658   2.74011  4.85437  2.95455  2.56981  4.29419  3.37685  3.71784  3.70572  1.66121  3.28004  4.14478  3.03780  2.14120  2.88538  2.63358  2.77818  3.01319  3.36053  5.43982  4.16778    945 k - - -
          2.68618  4.42225  2.77519  2.73123  3.46354  2.40513  3.72494  3.29354  2.67741  2.69355  4.24690  2.90347  2.73739  3.18146  2.89801  2.37887  2.77519  2.98518  4.58477  3.61503
          0.02875  3.95943  4.68177  0.61958  0.77255  0.37097  1.17139
    659   2.60866  4.45062  3.73406  3.51453  4.27327  3.27640  4.50399  3.43957  3.46370  3.29179  4.33111  3.66430  4.00814  3.84518  3.69970  2.81446  0.74433  3.09975  5.68259  4.49333    946 t - - -
          2.68618  4.42225  2.77519  2.73123  3.46354  2.40513  3.72494  3.29354  2.67741  2.69355  4.24690  2.90347  2.73739  3.18146  2.89801  2.37887  2.77519  2.98518  4.58477  3.61503
          0.02307  4.17648  4.89883  0.61958  0.77255  0.48576  0.95510
    660   3.20807  4.90259  3.84967  3.74029  4.69162  3.57347  4.78296  4.32803  3.82620  3.91621  4.98607  4.01139  0.41686  4.20510  4.02754  3.38742  3.67531  3.93624  5.78265  4.81977    947 P - - -
          2.68618  4.42225  2.77519  2.73123  3.46354  2.40513  3.72494  3.29354  2.67741  2.69355  4.24690  2.90347  2.73739  3.18146  2.89801  2.37887  2.77519  2.98518  4.58477  3.61503
          0.02307  4.17648  4.89883  0.61958  0.77255  0.48576  0.95510
    661   1.95919  4.67509  3.14438  2.66104  4.14731  3.37577  3.79926  3.49453  1.94999  3.15481  3.99654  3.11150  3.87328  2.97550  2.91883  2.68885  2.04775  3.15293  5.41294  4.12455    948 k - - -
          2.68618  4.42225  2.77519  2.73123  3.46354  2.40513  3.72494  3.29354  2.67741  2.69355  4.24690  2.90347  2.73739  3.18146  2.89801  2.37887  2.77519  2.98518  4.58477  3.61503
          0.02307  4.17648  4.89883  0.61958  0.77255  0.48576  0.95510
    662   2.48363  1.22755  4.05622  3.71015  4.09727  3.22098  4.49286  3.39421  3.58728  3.18991  4.13340  3.72265  1.93116  3.89859  3.79127  2.71707  2.95474  3.02676  5.50822  4.34882    949 c - - -
          2.68618  4.42225  2.77519  2.73123  3.46354  2.40513  3.72494  3.29354  2.67741  2.69355  4.24690  2.90347  2.73739  3.18146  2.89801  2.37887  2.77519  2.98518  4.58477  3.61503
          0.24580  4.17648  1.59668  0.61958  0.77255  0.48576  0.95510
    663   1.52551  4.15482  3.51908  3.18717  4.08541  3.01641  4.19607  3.20547  3.16409  3.09050  4.01244  3.34686  3.73506  3.48621  3.45776  2.46193  1.68666  2.82422  5.50443  4.29306    950 a - - -
          2.68618  4.42225  2.77519  2.73123  3.46354  2.40513  3.72494  3.29354  2.67741  2.69355  4.24690  2.90347  2.73739  3.18146  2.89801  2.37887  2.77519  2.98518  4.58477  3.61503
          0.02875  3.95943  4.68177  0.61958  0.77255  0.70205  0.68432
    664   2.86957  4.61205  3.48621  3.33807  4.32515  3.29466  4.40809  3.89326  3.40288  3.51055  4.56438  3.63584  0.68074  3.78902  3.63825  3.03987  3.31806  3.52867  5.48753  4.44713    951 P - - -
          2.68618  4.42225  2.77519  2.73123  3.46354  2.40513  3.72494  3.29354  2.67741  2.69355  4.24690  2.90347  2.73739  3.18146  2.89801  2.37887  2.77519  2.98518  4.58477  3.61503
          0.02875  3.95943  4.68177  0.61958  0.77255  0.70205  0.68432
    665   2.61425  4.66285  2.91325  2.58710  3.80241  3.29104  2.16627  3.56971  2.57151  3.16916  4.04270  3.03629  3.83663  2.99205  2.93551  1.86892  2.93053  3.21980  5.18012  3.75610    952 s - - -
          2.68618  4.42225  2.77519  2.73123  3.46354  2.40513  3.72494  3.29354  2.67741  2.69355  4.24690  2.90347  2.73739  3.18146  2.89801  2.37887  2.77519  2.98518  4.58477  3.61503
          0.02875  3.95943  4.68177  0.61958  0.77255  0.70205  0.68432
    666   2.60999  4.65590  3.15829  2.69712  4.18233  3.31493  3.74686  3.62562  2.33802  3.21796  4.07555  3.10554  3.84271  2.92836  1.80814  1.86628  2.92262  3.25810  5.37999  4.10680    953 r - - -
          2.68618  4.42225  2.77519  2.73123  3.46354  2.40513  3.72494  3.29354  2.67741  2.69355  4.24690  2.90347  2.73739  3.18146  2.89801  2.37887  2.77519  2.98518  4.58477  3.61503
          0.02875  3.95943  4.68177  0.61958  0.77255  0.70205  0.68432
    667   2.77682  5.00976  2.45200  1.55435  4.48894  1.92180  3.80185  3.94837  2.70025  3.53062  4.38913  2.85412  3.83264  2.98399  3.16575  2.76593  3.09149  3.55398  5.68507  4.32937    954 e - - -
          2.68618  4.42225  2.77519  2.73123  3.46354  2.40513  3.72494  3.29354  2.67741  2.69355  4.24690  2.90347  2.73739  3.18146  2.89801  2.37887  2.77519  2.98518  4.58477  3.61503
          0.02875  3.95943  4.68177  0.61958  0.77255  0.70205  0.68432
    668   2.54289  4.24022  3.84012  3.40847  3.69452  3.44108  4.29462  2.35067  3.30600  2.50922  3.60569  3.62583  4.03199  3.64233  3.57994  2.84523  1.87816  1.56020  5.30704  4.08069    955 v - - -
          2.68618  4.42225  2.77519  2.73123  3.46354  2.40513  3.72494  3.29354  2.67741  2.69355  4.24690  2.90347  2.73739  3.18146  2.89801  2.37887  2.77519  2.98518  4.58477  3.61503
          0.02875  3.95943  4.68177  0.61958  0.77255  0.70205  0.68432
    669   2.49283  4.57680  2.75779  2.55046  4.27386  3.11258  3.87850  3.79357  2.76014  3.41546  4.25604  1.85697  3.75895  3.08536  3.16633  1.73577  2.88364  3.33769  5.56588  4.21582    956 s - - -
          2.68618  4.42225  2.77519  2.73123  3.46354  2.40513  3.72494  3.29354  2.67741  2.69355  4.24690  2.90347  2.73739  3.18146  2.89801  2.37887  2.77519  2.98518  4.58477  3.61503
          0.02875  3.95943  4.68177  0.61958  0.77255  0.70205  0.68432
    670   1.78500  4.33355  3.74785  3.31391  3.49788  3.53235  4.19674  2.47639  3.19351  1.63194  3.44377  3.59547  4.06754  3.54738  3.46896  2.92386  2.97921  2.33011  5.15790  3.91617    957 l - - -
          2.68618  4.42225  2.77519  2.73123  3.46354  2.40513  3.72494  3.29354  2.67741  2.69355  4.24690  2.90347  2.73739  3.18146  2.89801  2.37887  2.77519  2.98518  4.58477  3.61503
          0.02875  3.95943  4.68177  0.61958  0.77255  0.37097  1.17139
    671   2.95555  4.91109  3.44758  2.88424  4.03725  3.69347  3.80660  3.33917  1.31793  2.04819  3.94490  3.30859  4.09245  2.99506  2.54836  3.03994  3.17158  3.13497  5.33089  4.07398    958 k - - -
          2.68618  4.42225  2.77519  2.73123  3.46354  2.40513  3.72494  3.29354  2.67741  2.69355  4.24690  2.90347  2.73739  3.18146  2.89801  2.37887  2.77519  2.98518  4.58477  3.61503
          0.02307  4.17648  4.89883  0.61958  0.77255  0.48576  0.95510
    672   2.34539  4.29141  3.52212  3.21340  4.35945  3.07100  4.28267  3.73220  3.23107  3.45512  4.30018  3.39217  3.80615  3.54787  3.54527  1.17454  1.81844  3.22426  5.70943  4.48099    959 s - - -
          2.68618  4.42225  2.77519  2.73123  3.46354  2.40513  3.72494  3.29354  2.67741  2.69355  4.24690  2.90347  2.73739  3.18146  2.89801  2.37887  2.77519  2.98518  4.58477  3.61503
          0.02307  4.17648  4.89883  0.61958  0.77255  0.48576  0.95510
    673   2.63277  4.77882  3.06099  2.58764  4.25630  3.37811  3.75760  3.65918  1.84762  3.25756  4.07817  3.05897  3.86539  2.91481  2.85098  2.01008  2.15104  3.29036  5.46860  4.16224    960 k - - -
          2.68618  4.42225  2.77519  2.73123  3.46354  2.40513  3.72494  3.29354  2.67741  2.69355  4.24690  2.90347  2.73739  3.18146  2.89801  2.37887  2.77519  2.98518  4.58477  3.61503
          0.02307  4.17648  4.89883  0.61958  0.77255  0.48576  0.95510
    674   2.82989  4.86643  3.03973  2.72917  3.96830  3.45398  2.04210  3.76727  2.69663  3.33950  4.23172  3.18938  1.55571  3.13888  3.04855  2.89170  3.13425  3.42820  5.31579  3.91309    961 p - - -
          2.68618  4.42225  2.77519  2.73123  3.46354  2.40513  3.72494  3.29354  2.67741  2.69355  4.24690  2.90347  2.73739  3.18146  2.89801  2.37887  2.77519  2.98518  4.58477  3.61503
          0.02307  4.17648  4.89883  0.61958  0.77255  0.48576  0.95510
    675   1.98651  4.80024  3.03279  2.57361  4.26429  3.38366  3.75639  3.66245  1.84658  3.26158  4.08525  3.05091  2.48101  2.91296  2.85734  2.69607  2.93049  3.29740  5.47608  4.16703    962 k - - -
          2.68618  4.42225  2.77519  2.73123  3.46354  2.40513  3.72494  3.29354  2.67741  2.69355  4.24690  2.90347  2.73739  3.18146  2.89801  2.37887  2.77519  2.98518  4.58477  3.61503
          0.02307  4.17648  4.89883  0.61958  0.77255  0.48576  0.95510
    676   2.60866  4.45062  3.73406  3.51453  4.27327  3.27640  4.50399  3.43957  3.46370  3.29179  4.33111  3.66430  4.00814  3.84518  3.69970  2.81446  0.74433  3.09975  5.68259  4.49333    963 t - - -
          2.68618  4.42225  2.77519  2.73123  3.46354  2.40513  3.72494  3.29354  2.67741  2.69355  4.24690  2.90347  2.73739  3.18146  2.89801  2.37887  2.77519  2.98518  4.58477  3.61503
          0.02307  4.17648  4.89883  0.61958  0.77255  0.48576  0.95510
    677   2.71254  4.70650  3.37596  2.86225  4.20516  3.44932  3.85728  3.55219  2.43813  3.19071  4.07689  3.25484  3.96017  3.04604  1.84946  2.81534  1.56218  3.22614  5.43016  4.18647    964 t - - -
          2.68636  4.42243  2.77538  2.73095  3.46372  2.40531  3.72513  3.29372  2.67759  2.69328  4.24708  2.90365  2.73664  3.18091  2.89819  2.37905  2.77489  2.98536  4.58495  3.61521
          0.21074  1.70067  4.89883  1.52541  0.24530  0.48576  0.95510
    678   2.94607  5.20748  2.91857  2.56048  4.60878  3.51589  3.73563  4.05501  1.29009  3.54676  4.38681  2.08783  3.98789  2.87862  2.55845  2.92351  3.18093  3.68454  5.62650  4.32877    971 k - - -
          2.68618  4.42225  2.77519  2.73123  3.46354  2.40513  3.72494  3.29354  2.67741  2.69355  4.24690  2.90347  2.73739  3.18146  2.89801  2.37887  2.77519  2.98518  4.58477  3.61503
          0.02307  4.17648  4.89883  0.61958  0.77255  0.48576  0.95510
    679   1.70457  4.52688  3.08964  2.75883  4.36120  3.17604  3.99489  3.79316  2.87709  3.42409  4.23828  2.06938  3.81488  3.18924  3.29184  1.80949  2.86927  3.32299  5.64364  4.34748    972 a - - -
          2.68618  4.42225  2.77519  2.73123  3.46354  2.40513  3.72494  3.29354  2.67741  2.69355  4.24690  2.90347  2.73739  3.18146  2.89801  2.37887  2.77519  2.98518  4.58477  3.61503
          0.02307  4.17648  4.89883  0.61958  0.77255  0.48576  0.95510
    680   3.34863  5.48936  0.56417  2.57946  4.91479  3.47050  4.24093  4.57917  3.38874  4.13656  5.13204  3.14726  4.14535  3.48790  3.93833  3.28377  3.69722  4.18912  6.02022  4.75117    973 D - - -
          2.68618  4.42225  2.77519  2.73123  3.46354  2.40513  3.72494  3.29354  2.67741  2.69355  4.24690  2.90347  2.73739  3.18146  2.89801  2.37887  2.77519  2.98518  4.58477  3.61503
          0.02307  4.17648  4.89883  0.61958  0.77255  0.48576  0.95510
    681   1.78835  4.32496  3.54075  3.06980  3.77053  3.34413  4.03800  3.03603  3.01785  2.01451  3.72817  3.38011  3.91240  3.34273  3.35120  1.93834  2.85126  2.75724  5.21563  3.97601    974 a - - -
          2.68618  4.42225  2.77519  2.73123  3.46354  2.40513  3.72494  3.29354  2.67741  2.69355  4.24690  2.90347  2.73739  3.18146  2.89801  2.37887  2.77519  2.98518  4.58477  3.61503
          0.02307  4.17648  4.89883  0.61958  0.77255  0.48576  0.95510
    682   2.85646  5.20864  2.96876  1.93370  4.57651  3.51888  3.65150  4.00040  2.19051  3.47215  4.27674  3.00188  3.93154  2.05701  1.88034  2.82378  3.06863  3.62196  5.57705  4.26598    975 r - - -
          2.68618  4.42225  2.77519  2.73123  3.46354  2.40513  3.72494  3.29354  2.67741  2.69355  4.24690  2.90347  2.73739  3.18146  2.89801  2.37887  2.77519  2.98518  4.58477  3.61503
          0.02307  4.17648  4.89883  0.61958  0.77255  0.48576  0.95510
    683   2.77824  5.10243  2.81886  1.89475  4.46605  2.25473  3.69286  3.90488  2.37112  3.42830  4.23340  2.95377  3.89049  2.82683  2.05170  2.76071  3.02070  3.52536  5.58126  4.23621    976 e - - -
          2.68618  4.42225  2.77519  2.73123  3.46354  2.40513  3.72494  3.29354  2.67741  2.69355  4.24690  2.90347  2.73739  3.18146  2.89801  2.37887  2.77519  2.98518  4.58477  3.61503
          0.02307  4.17648  4.89883  0.61958  0.77255  0.48576  0.95510
    684   2.97245  5.43860  2.36291  1.28143  4.75927  3.34176  3.82907  4.27214  2.73471  3.78555  4.62831  1.84929  3.93190  2.99074  3.24383  2.88894  3.25446  3.85898  5.92235  4.46915    977 e - - -
          2.68618  4.42225  2.77519  2.73123  3.46354  2.40513  3.72494  3.29354  2.67741  2.69355  4.24690  2.90347  2.73739  3.18146  2.89801  2.37887  2.77519  2.98518  4.58477  3.61503
          0.02307  4.17648  4.89883  0.61958  0.77255  0.48576  0.95510
    685   1.62212  4.31969  3.48938  3.08053  4.19890  3.13740  4.14362  3.53981  3.07794  3.25841  4.10586  3.33494  2.19308  3.39180  3.42996  2.54354  1.86573  3.10686  5.55438  4.32121    978 a - - -
          2.68618  4.42225  2.77519  2.73123  3.46354  2.40513  3.72494  3.29354  2.67741  2.69355  4.24690  2.90347  2.73739  3.18146  2.89801  2.37887  2.77519  2.98518  4.58477  3.61503
          0.02307  4.17648  4.89883  0.61958  0.77255  0.48576  0.95510
    686   1.38274  4.60731  3.15840  2.80001  3.93557  3.35298  2.29912  3.50470  2.76635  3.15680  4.04339  3.20899  3.91915  3.16966  3.12075  2.74651  2.97055  3.16769  5.31355  3.95965    979 a - - -
          2.68618  4.42225  2.77519  2.73123  3.46354  2.40513  3.72494  3.29354  2.67741  2.69355  4.24690  2.90347  2.73739  3.18146  2.89801  2.37887  2.77519  2.98518  4.58477  3.61503
          0.24580  4.17648  1.59668  0.61958  0.77255  0.48576  0.95510
    687   2.86957  4.61205  3.48621  3.33807  4.32515  3.29466  4.40809  3.89326  3.40288  3.51055  4.56438  3.63584  0.68074  3.78902  3.63825  3.03987  3.31806  3.52867  5.48753  4.44713    980 P - - -
          2.68618  4.42225  2.77519  2.73123  3.46354  2.40513  3.72494  3.29354  2.67741  2.69355  4.24690  2.90347  2.73739  3.18146  2.89801  2.37887  2.77519  2.98518  4.58477  3.61503
          0.02875  3.95943  4.68177  0.61958  0.77255  0.70205  0.68432
    688   3.09383  4.47471  4.57455  4.03368  3.19301  4.30148  4.66997  1.51595  3.87350  1.65084  1.95363  4.29703  4.57809  4.09925  4.05218  3.64971  3.33567  2.00933  5.15886  4.01819    981 i - - -
          2.68618  4.42225  2.77519  2.73123  3.46354  2.40513  3.72494  3.29354  2.67741  2.69355  4.24690  2.90347  2.73739  3.18146  2.89801  2.37887  2.77519  2.98518  4.58477  3.61503
          0.02875  3.95943  4.68177  0.61958  0.77255  0.70205  0.68432
    689   2.95137  4.93879  2.96200  2.71846  4.11877  3.42440  3.87741  3.76320  2.53334  3.25689  4.28267  3.17882  3.97934  1.08710  2.81566  2.99562  3.24845  3.48758  5.37557  4.07521    982 q - - -
          2.68618  4.42225  2.77519  2.73123  3.46354  2.40513  3.72494  3.29354  2.67741  2.69355  4.24690  2.90347  2.73739  3.18146  2.89801  2.37887  2.77519  2.98518  4.58477  3.61503
          0.02875  3.95943  4.68177  0.61958  0.77255  0.70205  0.68432
    690   2.86957  4.61205  3.48621  3.33807  4.32515  3.29466  4.40809  3.89326  3.40288  3.51055  4.56438  3.63584  0.68074  3.78902  3.63825  3.03987  3.31806  3.52867  5.48753  4.44713    983 P - - -
          2.68618  4.42225  2.77519  2.73123  3.46354  2.40513  3.72494  3.29354  2.67741  2.69355  4.24690  2.90347  2.73739  3.18146  2.89801  2.37887  2.77519  2.98518  4.58477  3.61503
          0.02875  3.95943  4.68177  0.61958  0.77255  0.70205  0.68432
    691   3.03534  5.13614  3.44926  2.78730  4.58416  3.64896  3.59990  3.93316  1.41294  3.38143  4.25569  3.18697  4.02020  2.73695  1.51482  3.03407  3.20328  3.61829  5.42693  4.26006    984 k - - -
          2.68618  4.42225  2.77519  2.73123  3.46354  2.40513  3.72494  3.29354  2.67741  2.69355  4.24690  2.90347  2.73739  3.18146  2.89801  2.37887  2.77519  2.98518  4.58477  3.61503
          0.02875  3.95943  4.68177  0.61958  0.77255  0.70205  0.68432
    692   2.48869  4.57027  2.76478  2.55574  4.27189  3.11067  3.88076  3.79063  2.76268  3.41324  4.25356  1.89350  3.75783  3.08809  3.16801  1.70324  2.88055  3.33402  5.56462  4.21599    985 s - - -
          2.68618  4.42225  2.77519  2.73123  3.46354  2.40513  3.72494  3.29354  2.67741  2.69355  4.24690  2.90347  2.73739  3.18146  2.89801  2.37887  2.77519  2.98518  4.58477  3.61503
          0.02875  3.95943  4.68177  0.61958  0.77255  0.70205  0.68432
    693   1.78500  4.33355  3.74785  3.31391  3.49788  3.53235  4.19674  2.47639  3.19351  1.63194  3.44377  3.59547  4.06754  3.54738  3.46896  2.92386  2.97921  2.33011  5.15790  3.91617    986 l - - -
          2.68618  4.42225  2.77519  2.73123  3.46354  2.40513  3.72494  3.29354  2.67741  2.69355  4.24690  2.90347  2.73739  3.18146  2.89801  2.37887  2.77519  2.98518  4.58477  3.61503
          0.02875  3.95943  4.68177  0.61958  0.77255  0.70205  0.68432
    694   2.35908  4.28040  3.28333  3.10353  4.16348  3.00873  4.21079  3.69804  3.18316  3.41171  4.33082  3.31412  3.75480  3.52577  3.46624  0.96714  2.84579  3.21409  5.52911  4.24757    987 s - - -
          2.68618  4.42225  2.77519  2.73123  3.46354  2.40513  3.72494  3.29354  2.67741  2.69355  4.24690  2.90347  2.73739  3.18146  2.89801  2.37887  2.77519  2.98518  4.58477  3.61503
          0.02875  3.95943  4.68177  0.61958  0.77255  0.70205  0.68432
    695   2.58706  4.32272  3.57986  3.16846  1.96005  3.42288  3.87007  2.93537  3.13456  2.59697  3.61947  3.43333  3.96724  3.42336  3.42687  1.84379  2.92492  2.71130  4.61103  3.10733    988 s - - -
          2.68618  4.42225  2.77519  2.73123  3.46354  2.40513  3.72494  3.29354  2.67741  2.69355  4.24690  2.90347  2.73739  3.18146  2.89801  2.37887  2.77519  2.98518  4.58477  3.61503
          0.02875  3.95943  4.68177  0.61958  0.77255  0.70205  0.68432
    696   2.35908  4.28040  3.28333  3.10353  4.16348  3.00873  4.21079  3.69804  3.18316  3.41171  4.33082  3.31412  3.75480  3.52577  3.46624  0.96714  2.84579  3.21409  5.52911  4.24757    989 s - - -
          2.68618  4.42225  2.77519  2.73123  3.46354  2.40513  3.72494  3.29354  2.67741  2.69355  4.24690  2.90347  2.73739  3.18146  2.89801  2.37887  2.77519  2.98518  4.58477  3.61503
          0.02875  3.95943  4.68177  0.61958  0.77255  0.70205  0.68432
    697   2.87950  5.03326  3.03117  2.57991  4.18758  3.50748  2.17041  3.78642  1.59431  3.29590  4.16172  3.04773  3.93480  2.79287  2.39166  2.88158  3.09175  3.46492  5.32448  4.00099    990 k - - -
          2.68598  4.42249  2.77544  2.73101  3.46378  2.40537  3.72519  3.29378  2.67677  2.69334  4.24714  2.90260  2.73764  3.18097  2.89825  2.37911  2.77544  2.98542  4.58501  3.61527
          0.26929  1.48362  4.68177  1.77826  0.18504  0.70205  0.68432
    698   3.03534  5.13614  3.44926  2.78730  4.58416  3.64896  3.59990  3.93316  1.41294  3.38143  4.25569  3.18697  4.02020  2.73695  1.51482  3.03407  3.20328  3.61829  5.42693  4.26006    999 k - - -
          2.68618  4.42225  2.77519  2.73123  3.46354  2.40513  3.72494  3.29354  2.67741  2.69355  4.24690  2.90347  2.73739  3.18146  2.89801  2.37887  2.77519  2.98518  4.58477  3.61503
          0.02875  3.95943  4.68177  0.61958  0.77255  0.70205  0.68432
    699   2.85801  5.17659  2.64971  1.73054  4.52439  3.38957  3.65059  3.94010  1.65157  3.45430  4.29673  2.88973  3.87642  2.79493  2.60808  2.81702  3.09138  3.57983  5.58191  4.25657   1000 k - - -
          2.68618  4.42225  2.77519  2.73123  3.46354  2.40513  3.72494  3.29354  2.67741  2.69355  4.24690  2.90347  2.73739  3.18146  2.89801  2.37887  2.77519  2.98518  4.58477  3.61503
          0.02875  3.95943  4.68177  0.61958  0.77255  0.70205  0.68432
    700   2.61111  4.72838  2.81910  2.51148  4.19274  3.25848  3.75420  3.67940  2.49979  3.26879  4.12544  2.97966  3.81283  1.97888  2.86817  1.83547  2.92929  3.30346  5.44537  4.10987   1001 s - - -
          2.68618  4.42225  2.77519  2.73123  3.46354  2.40513  3.72494  3.29354  2.67741  2.69355  4.24690  2.90347  2.73739  3.18146  2.89801  2.37887  2.77519  2.98518  4.58477  3.61503
          0.02875  3.95943  4.68177  0.61958  0.77255  0.70205  0.68432
    701   2.35908  4.28040  3.28333  3.10353  4.16348  3.00873  4.21079  3.69804  3.18316  3.41171  4.33082  3.31412  3.75480  3.52577  3.46624  0.96714  2.84579  3.21409  5.52911  4.24757   1002 s - - -
          2.68618  4.42225  2.77519  2.73123  3.46354  2.40513  3.72494  3.29354  2.67741  2.69355  4.24690  2.90347  2.73739  3.18146  2.89801  2.37887  2.77519  2.98518  4.58477  3.61503
          0.02875  3.95943  4.68177  0.61958  0.77255  0.70205  0.68432
    702   2.46085  4.30593  3.50665  3.26327  4.04698  3.14218  4.27378  3.18475  3.20796  3.04515  4.09048  3.45833  3.85296  3.59854  3.46216  2.66314  1.03264  2.87039  5.47714  4.26376   1003 t - - -
          2.68618  4.42225  2.77519  2.73123  3.46354  2.40513  3.72494  3.29354  2.67741  2.69355  4.24690  2.90347  2.73739  3.18146  2.89801  2.37887  2.77519  2.98518  4.58477  3.61503
          0.02875  3.95943  4.68177  0.61958  0.77255  0.70205  0.68432
    703   2.69352  4.44347  3.51936  3.09868  3.49301  3.51256  4.03846  2.76877  2.97465  1.61408  3.51212  3.45230  2.14848  3.36701  3.27102  2.91285  3.00581  2.62734  5.08188  3.80689   1004 l - - -
          2.68618  4.42225  2.77519  2.73123  3.46354  2.40513  3.72494  3.29354  2.67741  2.69355  4.24690  2.90347  2.73739  3.18146  2.89801  2.37887  2.77519  2.98518  4.58477  3.61503
          0.02875  3.95943  4.68177  0.61958  0.77255  0.70205  0.68432
    704   2.95137  4.93879  2.96200  2.71846  4.11877  3.42440  3.87741  3.76320  2.53334  3.25689  4.28267  3.17882  3.97934  1.08710  2.81566  2.99562  3.24845  3.48758  5.37557  4.07521   1005 q - - -
          2.68618  4.42225  2.77519  2.73123  3.46354  2.40513  3.72494  3.29354  2.67741  2.69355  4.24690  2.90347  2.73739  3.18146  2.89801  2.37887  2.77519  2.98518  4.58477  3.61503
          0.02875  3.95943  4.68177  0.61958  0.77255  0.70205  0.68432
    705   1.41052  4.16747  3.34662  3.11667  4.29606  1.69861  4.22478  3.65097  3.22378  3.39278  4.24614  3.28538  3.68641  3.50741  3.52885  2.41225  2.72496  3.13018  5.63747  4.43479   1006 a - - -
          2.68627  4.42234  2.77528  2.73132  3.46363  2.40522  3.72503  3.29281  2.67750  2.69364  4.24699  2.90356  2.73702  3.18082  2.89810  2.37896  2.77528  2.98527  4.58486  3.61512
          0.26929  1.48362  4.68177  0.96058  0.48235  0.70205  0.68432
    706   2.84128  5.07407  2.86694  1.79273  4.42404  3.44399  3.64076  3.83984  2.18418  3.35733  4.20694  2.97489  3.89521  2.78622  1.77329  2.82776  3.06612  3.49731  5.48209  4.19528   1010 r - - -
          2.68618  4.42225  2.77519  2.73123  3.46354  2.40513  3.72494  3.29354  2.67741  2.69355  4.24690  2.90347  2.73739  3.18146  2.89801  2.37887  2.77519  2.98518  4.58477  3.61503
          0.02875  3.95943  4.68177  0.61958  0.77255  0.70205  0.68432
    707   2.86957  4.61205  3.48621  3.33807  4.32515  3.29466  4.40809  3.89326  3.40288  3.51055  4.56438  3.63584  0.68074  3.78902  3.63825  3.03987  3.31806  3.52867  5.48753  4.44713   1011 P - - -
          2.68618  4.42225  2.77519  2.73123  3.46354  2.40513  3.72494  3.29354  2.67741  2.69355  4.24690  2.90347  2.73739  3.18146  2.89801  2.37887  2.77519  2.98518  4.58477  3.61503
          0.02875  3.95943  4.68177  0.61958  0.77255  0.70205  0.68432
    708   1.79317  4.63112  2.93465  2.59869  4.10645  3.26854  3.79571  3.48027  2.55146  3.12076  4.01913  3.04409  3.82370  1.99278  2.90818  2.66754  2.90803  3.14594  5.40379  4.10187   1012 a - - -
          2.68618  4.42225  2.77519  2.73123  3.46354  2.40513  3.72494  3.29354  2.67741  2.69355  4.24690  2.90347  2.73739  3.18146  2.89801  2.37887  2.77519  2.98518  4.58477  3.61503
          0.02875  3.95943  4.68177  0.61958  0.77255  0.70205  0.68432
    709   2.78349  5.04707  2.58686  2.35275  4.33958  3.31834  3.69362  3.88211  2.42062  3.41907  4.27219  1.91879  3.84906  1.94584  2.80372  2.76598  3.05451  3.51315  5.53173  4.15259   1013 n - - -
          2.68618  4.42225  2.77519  2.73123  3.46354  2.40513  3.72494  3.29354  2.67741  2.69355  4.24690  2.90347  2.73739  3.18146  2.89801  2.37887  2.77519  2.98518  4.58477  3.61503
          0.02875  3.95943  4.68177  0.61958  0.77255  0.70205  0.68432
    710   2.75392  4.53574  3.38393  2.91445  3.54167  3.61649  3.89618  1.92519  2.70234  2.39910  3.51051  3.33524  4.03677  2.14334  3.00880  2.94575  3.00391  2.56089  5.08542  3.80474   1014 i - - -
          2.68618  4.42225  2.77519  2.73123  3.46354  2.40513  3.72494  3.29354  2.67741  2.69355  4.24690  2.90347  2.73739  3.18146  2.89801  2.37887  2.77519  2.98518  4.58477  3.61503
          0.02875  3.95943  4.68177  0.61958  0.77255  0.70205  0.68432
    711   1.79317  4.63112  2.93465  2.59869  4.10645  3.26854  3.79571  3.48027  2.55146  3.12076  4.01913  3.04409  3.82370  1.99278  2.90818  2.66754  2.90803  3.14594  5.40379  4.10187   1015 a - - -
          2.68618  4.42225  2.77519  2.73123  3.46354  2.40513  3.72494  3.29354  2.67741  2.69355  4.24690  2.90347  2.73739  3.18146  2.89801  2.37887  2.77519  2.98518  4.58477  3.61503
          0.02875  3.95943  4.68177  0.61958  0.77255  0.70205  0.68432
    712   2.95137  4.93879  2.96200  2.71846  4.11877  3.42440  3.87741  3.76320  2.53334  3.25689  4.28267  3.17882  3.97934  1.08710  2.81566  2.99562  3.24845  3.48758  5.37557  4.07521   1016 q - - -
          2.68618  4.42225  2.77519  2.73123  3.46354  2.40513  3.72494  3.29354  2.67741  2.69355  4.24690  2.90347  2.73739  3.18146  2.89801  2.37887  2.77519  2.98518  4.58477  3.61503
          0.02875  3.95943  4.68177  0.61958  0.77255  0.70205  0.68432
    713   2.91908  5.05376  3.21753  2.66916  4.40252  3.55704  3.61816  3.83006  2.00489  3.30744  4.18247  3.10816  3.96192  1.91235  1.63344  2.92514  3.11888  3.51201  5.40094  4.16684   1017 r - - -
          2.68618  4.42225  2.77519  2.73123  3.46354  2.40513  3.72494  3.29354  2.67741  2.69355  4.24690  2.90347  2.73739  3.18146  2.89801  2.37887  2.77519  2.98518  4.58477  3.61503
          0.02875  3.95943  4.68177  0.61958  0.77255  0.70205  0.68432
    714   2.83781  5.19723  2.48406  1.65113  4.49055  3.32574  3.67752  3.95594  2.41928  3.47330  4.32381  2.82203  3.85006  1.94232  2.82735  2.78698  3.08978  3.59022  5.62984  4.25192   1018 e - - -
          2.68618  4.42225  2.77519  2.73123  3.46354  2.40513  3.72494  3.29354  2.67741  2.69355  4.24690  2.90347  2.73739  3.18146  2.89801  2.37887  2.77519  2.98518  4.58477  3.61503
          0.02875  3.95943  4.68177  0.61958  0.77255  0.70205  0.68432
    715   2.67870  4.53459  3.26405  2.82604  3.68798  3.49137  3.86388  2.85987  2.65395  2.61180  3.65515  3.24743  3.96151  2.10299  2.97486  2.84006  2.95627  1.88540  5.16258  3.87401   1019 v - - -
          2.68618  4.42225  2.77519  2.73123  3.46354  2.40513  3.72494  3.29354  2.67741  2.69355  4.24690  2.90347  2.73739  3.18146  2.89801  2.37887  2.77519  2.98518  4.58477  3.61503
          0.02875  3.95943  4.68177  0.61958  0.77255  0.70205  0.68432
    716   2.66707  4.78210  2.74963  2.50238  4.28939  1.93175  3.79647  3.77866  2.56431  3.35812  4.22094  2.98080  3.82926  1.88905  2.93679  2.71300  2.99237  3.39291  5.51123  4.19507   1020 q - - -
          2.68618  4.42225  2.77519  2.73123  3.46354  2.40513  3.72494  3.29354  2.67741  2.69355  4.24690  2.90347  2.73739  3.18146  2.89801  2.37887  2.77519  2.98518  4.58477  3.61503
          0.02875  3.95943  4.68177  0.61958  0.77255  0.70205  0.68432
    717   2.61111  4.72838  2.81910  2.51148  4.19274  3.25848  3.75420  3.67940  2.49979  3.26879  4.12544  2.97966  3.81283  1.97888  2.86817  1.83547  2.92929  3.30346  5.44537  4.10987   1021 s - - -
          2.68618  4.42225  2.77519  2.73123  3.46354  2.40513  3.72494  3.29354  2.67741  2.69355  4.24690  2.90347  2.73739  3.18146  2.89801  2.37887  2.77519  2.98518  4.58477  3.61503
          0.02875  3.95943  4.68177  0.61958  0.77255  0.70205  0.68432
    718   2.90956  5.11536  3.00796  2.56088  4.47939  3.50924  3.61894  3.89018  1.53369  3.37095  4.23167  3.03159  3.93679  1.92217  2.31863  2.89463  3.11536  3.55592  5.46713  4.21158   1022 k - - -
          2.68618  4.42225  2.77519  2.73123  3.46354  2.40513  3.72494  3.29354  2.67741  2.69355  4.24690  2.90347  2.73739  3.18146  2.89801  2.37887  2.77519  2.98518  4.58477  3.61503
          0.02875  3.95943  4.68177  0.61958  0.77255  0.70205  0.68432
    719   2.82805  4.99532  2.86545  2.50063  3.94475  3.44725  2.18621  3.73394  2.28122  3.25140  4.13127  2.99190  3.90586  1.96562  2.60184  2.83004  3.06147  3.41515  5.22629  3.81018   1023 q - - -
          2.68618  4.42225  2.77519  2.73123  3.46354  2.40513  3.72494  3.29354  2.67741  2.69355  4.24690  2.90347  2.73739  3.18146  2.89801  2.37887  2.77519  2.98518  4.58477  3.61503
          0.02875  3.95943  4.68177  0.61958  0.77255  0.70205  0.68432
    720   2.61111  4.72838  2.81910  2.51148  4.19274  3.25848  3.75420  3.67940  2.49979  3.26879  4.12544  2.97966  3.81283  1.97888  2.86817  1.83547  2.92929  3.30346  5.44537  4.10987   1024 s - - -
          2.68618  4.42225  2.77519  2.73123  3.46354  2.40513  3.72494  3.29354  2.67741  2.69355  4.24690  2.90347  2.73739  3.18146  2.89801  2.37887  2.77519  2.98518  4.58477  3.61503
          0.02875  3.95943  4.68177  0.61958  0.77255  0.70205  0.68432
    721   2.61850  4.67276  2.96069  2.59108  4.08417  3.31557  3.76053  3.45813  2.47821  3.08856  3.98850  3.04443  3.84065  2.00947  2.82414  2.69596  1.96526  3.13994  5.37026  4.07087   1025 t - - -
          2.68618  4.42225  2.77519  2.73123  3.46354  2.40513  3.72494  3.29354  2.67741  2.69355  4.24690  2.90347  2.73739  3.18146  2.89801  2.37887  2.77519  2.98518  4.58477  3.61503
          0.02875  3.95943  4.68177  0.61958  0.77255  0.70205  0.68432
    722   2.61111  4.72838  2.81910  2.51148  4.19274  3.25848  3.75420  3.67940  2.49979  3.26879  4.12544  2.97966  3.81283  1.97888  2.86817  1.83547  2.92929  3.30346  5.44537  4.10987   1026 s - - -
          2.68618  4.42225  2.77519  2.73123  3.46354  2.40513  3.72494  3.29354  2.67741  2.69355  4.24690  2.90347  2.73739  3.18146  2.89801  2.37887  2.77519  2.98518  4.58477  3.61503
          0.02875  3.95943  4.68177  0.61958  0.77255  0.70205  0.68432
    723   1.79317  4.63112  2.93465  2.59869  4.10645  3.26854  3.79571  3.48027  2.55146  3.12076  4.01913  3.04409  3.82370  1.99278  2.90818  2.66754  2.90803  3.14594  5.40379  4.10187   1027 a - - -
          2.68618  4.42225  2.77519  2.73123  3.46354  2.40513  3.72494  3.29354  2.67741  2.69355  4.24690  2.90347  2.73739  3.18146  2.89801  2.37887  2.77519  2.98518  4.58477  3.61503
          0.02875  3.95943  4.68177  0.61958  0.77255  0.70205  0.68432
    724   2.61111  4.72838  2.81910  2.51148  4.19274  3.25848  3.75420  3.67940  2.49979  3.26879  4.12544  2.97966  3.81283  1.97888  2.86817  1.83547  2.92929  3.30346  5.44537  4.10987   1028 s - - -
          2.68618  4.42225  2.77519  2.73123  3.46354  2.40513  3.72494  3.29354  2.67741  2.69355  4.24690  2.90347  2.73739  3.18146  2.89801  2.37887  2.77519  2.98518  4.58477  3.61503
          0.02875  3.95943  4.68177  0.61958  0.77255  0.70205  0.68432
    725   2.75392  4.53574  3.38393  2.91445  3.54167  3.61649  3.89618  1.92519  2.70234  2.39910  3.51051  3.33524  4.03677  2.14334  3.00880  2.94575  3.00391  2.56089  5.08542  3.80474   1029 i - - -
          2.68618  4.42225  2.77519  2.73123  3.46354  2.40513  3.72494  3.29354  2.67741  2.69355  4.24690  2.90347  2.73739  3.18146  2.89801  2.37887  2.77519  2.98518  4.58477  3.61503
          0.02875  3.95943  4.68177  0.61958  0.77255  0.70205  0.68432
    726   2.69218  4.81418  2.82336  2.51002  4.20142  3.31724  3.74664  3.67938  2.46714  3.24315  4.12508  2.99268  2.14069  1.93321  2.82715  2.73306  2.98631  3.33375  5.43520  4.11749   1030 q - - -
          2.68618  4.42225  2.77519  2.73123  3.46354  2.40513  3.72494  3.29354  2.67741  2.69355  4.24690  2.90347  2.73739  3.18146  2.89801  2.37887  2.77519  2.98518  4.58477  3.61503
          0.02875  3.95943  4.68177  0.61958  0.77255  0.70205  0.68432
    727   2.95137  4.93879  2.96200  2.71846  4.11877  3.42440  3.87741  3.76320  2.53334  3.25689  4.28267  3.17882  3.97934  1.08710  2.81566  2.99562  3.24845  3.48758  5.37557  4.07521   1031 q - - -
          2.68618  4.42225  2.77519  2.73123  3.46354  2.40513  3.72494  3.29354  2.67741  2.69355  4.24690  2.90347  2.73739  3.18146  2.89801  2.37887  2.77519  2.98518  4.58477  3.61503
          0.02875  3.95943  4.68177  0.61958  0.77255  0.70205  0.68432
    728   2.91908  5.05376  3.21753  2.66916  4.40252  3.55704  3.61816  3.83006  2.00489  3.30744  4.18247  3.10816  3.96192  1.91235  1.63344  2.92514  3.11888  3.51201  5.40094  4.16684   1032 r - - -
          2.68618  4.42225  2.77519  2.73123  3.46354  2.40513  3.72494  3.29354  2.67741  2.69355  4.24690  2.90347  2.73739  3.18146  2.89801  2.37887  2.77519  2.98518  4.58477  3.61503
          0.02875  3.95943  4.68177  0.61958  0.77255  0.70205  0.68432
    729   2.83781  5.19723  2.48406  1.65113  4.49055  3.32574  3.67752  3.95594  2.41928  3.47330  4.32381  2.82203  3.85006  1.94232  2.82735  2.78698  3.08978  3.59022  5.62984  4.25192   1033 e - - -
          2.68618  4.42225  2.77519  2.73123  3.46354  2.40513  3.72494  3.29354  2.67741  2.69355  4.24690  2.90347  2.73739  3.18146  2.89801  2.37887  2.77519  2.98518  4.58477  3.61503
          0.02875  3.95943  4.68177  0.61958  0.77255  0.70205  0.68432
    730   2.61111  4.72838  2.81910  2.51148  4.19274  3.25848  3.75420  3.67940  2.49979  3.26879  4.12544  2.97966  3.81283  1.97888  2.86817  1.83547  2.92929  3.30346  5.44537  4.10987   1034 s - - -
          2.68618  4.42225  2.77519  2.73123  3.46354  2.40513  3.72494  3.29354  2.67741  2.69355  4.24690  2.90347  2.73739  3.18146  2.89801  2.37887  2.77519  2.98518  4.58477  3.61503
          0.02875  3.95943  4.68177  0.61958  0.77255  0.70205  0.68432
    731   2.61850  4.67276  2.96069  2.59108  4.08417  3.31557  3.76053  3.45813  2.47821  3.08856  3.98850  3.04443  3.84065  2.00947  2.82414  2.69596  1.96526  3.13994  5.37026  4.07087   1035 t - - -
          2.68618  4.42225  2.77519  2.73123  3.46354  2.40513  3.72494  3.29354  2.67741  2.69355  4.24690  2.90347  2.73739  3.18146  2.89801  2.37887  2.77519  2.98518  4.58477  3.61503
          0.02875  3.95943  4.68177  0.61958  0.77255  0.70205  0.68432
    732   2.32282  4.30157  3.14697  2.87367  4.22194  3.01622  4.04252  3.67493  2.95540  3.33926  4.18698  3.16991  1.98270  3.28546  3.30457  1.58877  2.76931  3.18858  5.54629  4.27929   1036 s - - -
          2.68618  4.42225  2.77519  2.73123  3.46354  2.40513  3.72494  3.29354  2.67741  2.69355  4.24690  2.90347  2.73739  3.18146  2.89801  2.37887  2.77519  2.98518  4.58477  3.61503
          0.02875  3.95943  4.68177  0.61958  0.77255  0.70205  0.68432
    733   2.67870  4.53459  3.26405  2.82604  3.68798  3.49137  3.86388  2.85987  2.65395  2.61180  3.65515  3.24743  3.96151  2.10299  2.97486  2.84006  2.95627  1.88540  5.16258  3.87401   1037 v - - -
          2.68618  4.42225  2.77519  2.73123  3.46354  2.40513  3.72494  3.29354  2.67741  2.69355  4.24690  2.90347  2.73739  3.18146  2.89801  2.37887  2.77519  2.98518  4.58477  3.61503
          0.02875  3.95943  4.68177  0.61958  0.77255  0.70205  0.68432
    734   2.95137  4.93879  2.96200  2.71846  4.11877  3.42440  3.87741  3.76320  2.53334  3.25689  4.28267  3.17882  3.97934  1.08710  2.81566  2.99562  3.24845  3.48758  5.37557  4.07521   1038 q - - -
          2.68618  4.42225  2.77519  2.73123  3.46354  2.40513  3.72494  3.29354  2.67741  2.69355  4.24690  2.90347  2.73739  3.18146  2.89801  2.37887  2.77519  2.98518  4.58477  3.61503
          0.02875  3.95943  4.68177  0.61958  0.77255  0.70205  0.68432
    735   1.79317  4.63112  2.93465  2.59869  4.10645  3.26854  3.79571  3.48027  2.55146  3.12076  4.01913  3.04409  3.82370  1.99278  2.90818  2.66754  2.90803  3.14594  5.40379  4.10187   1039 a - - -
          2.68618  4.42225  2.77519  2.73123  3.46354  2.40513  3.72494  3.29354  2.67741  2.69355  4.24690  2.90347  2.73739  3.18146  2.89801  2.37887  2.77519  2.98518  4.58477  3.61503
          0.02875  3.95943  4.68177  0.61958  0.77255  0.70205  0.68432
    736   3.10480  4.93709  3.60445  3.09793  4.31375  3.57561  3.88932  3.86180  2.27534  3.36195  4.36021  3.45085  4.07428  3.10563  0.85346  3.18499  3.36504  3.58208  5.36175  4.22258   1040 r - - -
          2.68669  4.42276  2.77571  2.73175  3.46405  2.40564  3.72546  3.29405  2.67792  2.69406  4.24741  2.90398  2.73744  3.17109  2.89797  2.37938  2.77571  2.98570  4.58528  3.61554
          0.60751  1.48362  1.47632  2.47409  0.08800  0.37097  1.17139
    737   2.93655  5.07228  3.24154  2.68508  4.42772  3.57282  3.62512  3.85222  2.00275  3.32518  4.19954  3.12189  3.97498  1.91844  1.58673  2.94117  3.13400  3.53337  5.41366  4.18353   1058 r - - -
          2.68618  4.42225  2.77519  2.73123  3.46354  2.40513  3.72494  3.29354  2.67741  2.69355  4.24690  2.90347  2.73739  3.18146  2.89801  2.37887  2.77519  2.98518  4.58477  3.61503
          0.02808  3.98236  4.70470  0.61958  0.77255  0.68327  0.70312
    738   2.93655  5.07228  3.24154  2.68508  4.42772  3.57282  3.62512  3.85222  2.00275  3.32518  4.19954  3.12189  3.97498  1.91844  1.58673  2.94117  3.13400  3.53337  5.41366  4.18353   1059 r - - -
          2.68618  4.42225  2.77519  2.73123  3.46354  2.40513  3.72494  3.29354  2.67741  2.69355  4.24690  2.90347  2.73739  3.18146  2.89801  2.37887  2.77519  2.98518  4.58477  3.61503
          0.02808  3.98236  4.70470  0.61958  0.77255  0.37952  1.15261
    739   2.34539  4.29141  3.52212  3.21340  4.35945  3.07100  4.28267  3.73220  3.23107  3.45512  4.30018  3.39217  3.80615  3.54787  3.54527  1.17454  1.81844  3.22426  5.70943  4.48099   1060 s - - -
          2.68618  4.42225  2.77519  2.73123  3.46354  2.40513  3.72494  3.29354  2.67741  2.69355  4.24690  2.90347  2.73739  3.18146  2.89801  2.37887  2.77519  2.98518  4.58477  3.61503
          0.02307  4.17648  4.89883  0.61958  0.77255  0.48576  0.95510
    740   0.65119  4.37374  3.80056  3.61933  4.38396  3.18777  4.60113  3.55728  3.64430  3.42375  4.43055  3.68268  3.95681  3.95877  3.86553  2.72583  3.02493  3.15716  5.77941  4.61822   1061 A - - -
          2.68618  4.42225  2.77519  2.73123  3.46354  2.40513  3.72494  3.29354  2.67741  2.69355  4.24690  2.90347  2.73739  3.18146  2.89801  2.37887  2.77519  2.98518  4.58477  3.61503
          0.24580  4.17648  1.59668  0.61958  0.77255  0.48576  0.95510
    741   2.65519  4.77130  2.93468  2.55831  4.26898  3.31727  3.72040  3.68864  1.72116  3.27876  4.12733  3.01563  3.83908  2.88959  2.67530  1.86376  2.95184  3.32045  5.44678  4.15194   1062 k - - -
          2.68618  4.42225  2.77519  2.73123  3.46354  2.40513  3.72494  3.29354  2.67741  2.69355  4.24690  2.90347  2.73739  3.18146  2.89801  2.37887  2.77519  2.98518  4.58477  3.61503
          0.02875  3.95943  4.68177  0.61958  0.77255  0.37097  1.17139
    742   2.38384  4.31846  3.49488  3.23138  4.39550  1.75150  4.32322  3.75997  3.29309  3.48823  4.34082  3.41611  3.83074  3.59913  3.60113  2.56098  1.26406  3.25547  5.73339  4.52694   1063 t - - -
          2.68618  4.42225  2.77519  2.73123  3.46354  2.40513  3.72494  3.29354  2.67741  2.69355  4.24690  2.90347  2.73739  3.18146  2.89801  2.37887  2.77519  2.98518  4.58477  3.61503
          0.02307  4.17648  4.89883  0.61958  0.77255  0.48576  0.95510
    743   2.86065  4.96706  3.06523  2.69764  4.44830  3.47595  3.84597  3.87050  1.71248  3.43462  4.30109  3.16008  1.56181  3.01520  2.74359  2.89956  3.14253  3.51441  5.57389  4.31192   1064 p - - -
          2.68618  4.42225  2.77519  2.73123  3.46354  2.40513  3.72494  3.29354  2.67741  2.69355  4.24690  2.90347  2.73739  3.18146  2.89801  2.37887  2.77519  2.98518  4.58477  3.61503
          0.02307  4.17648  4.89883  0.61958  0.77255  0.48576  0.95510
    744   2.69118  4.55855  3.36113  2.81296  3.78179  3.57339  3.82952  2.21802  1.97677  2.75990  3.68397  3.25243  3.98130  3.06302  2.95531  2.84571  2.18693  2.70881  5.17264  3.91779   1065 k - - -
          2.68618  4.42225  2.77519  2.73123  3.46354  2.40513  3.72494  3.29354  2.67741  2.69355  4.24690  2.90347  2.73739  3.18146  2.89801  2.37887  2.77519  2.98518  4.58477  3.61503
          0.02307  4.17648  4.89883  0.61958  0.77255  0.48576  0.95510
    745   2.35610  4.32537  3.38015  3.17405  4.54949  1.71974  4.34404  4.03206  3.33510  3.68992  4.50277  3.36813  3.80183  3.60654  3.66220  1.16650  2.85576  3.41524  5.85801  4.63174   1066 s - - -
          2.68618  4.42225  2.77519  2.73123  3.46354  2.40513  3.72494  3.29354  2.67741  2.69355  4.24690  2.90347  2.73739  3.18146  2.89801  2.37887  2.77519  2.98518  4.58477  3.61503
          0.02307  4.17648  4.89883  0.61958  0.77255  0.48576  0.95510
    746   2.76572  5.00155  2.62469  1.75823  4.49705  3.31592  3.85214  3.95103  2.71302  3.53698  4.37464  2.94967  3.89479  3.02266  3.17075  1.44670  3.08184  3.54790  5.72226  4.34567   1067 s - - -
          2.68618  4.42225  2.77519  2.73123  3.46354  2.40513  3.72494  3.29354  2.67741  2.69355  4.24690  2.90347  2.73739  3.18146  2.89801  2.37887  2.77519  2.98518  4.58477  3.61503
          0.02307  4.17648  4.89883  0.61958  0.77255  0.48576  0.95510
    747   2.60886  4.31741  3.96149  3.53216  3.81341  3.49588  4.40248  2.50032  3.43186  2.65052  3.72972  3.72281  4.10501  3.75830  3.69941  2.90526  1.44328  1.65071  5.41092  4.19007   1068 t - - -
          2.68618  4.42225  2.77519  2.73123  3.46354  2.40513  3.72494  3.29354  2.67741  2.69355  4.24690  2.90347  2.73739  3.18146  2.89801  2.37887  2.77519  2.98518  4.58477  3.61503
          0.02307  4.17648  4.89883  0.61958  0.77255  0.48576  0.95510
    748   2.85664  4.37705  4.12313  3.56289  3.28691  3.93054  4.27479  2.40013  3.42911  1.57545  2.12636  3.85768  4.28990  3.70258  3.66673  3.23502  2.16128  2.32896  5.00750  3.83801   1069 l - - -
          2.68618  4.42225  2.77519  2.73123  3.46354  2.40513  3.72494  3.29354  2.67741  2.69355  4.24690  2.90347  2.73739  3.18146  2.89801  2.37887  2.77519  2.98518  4.58477  3.61503
          0.02307  4.17648  4.89883  0.61958  0.77255  0.48576  0.95510
    749   2.80515  4.92926  2.91889  2.62241  4.35291  3.41099  3.86877  3.84593  2.58639  3.39975  4.28056  3.10288  1.62240  1.90698  2.94306  2.84449  3.10778  3.48684  5.57141  4.25664   1070 p - - -
          2.68618  4.42225  2.77519  2.73123  3.46354  2.40513  3.72494  3.29354  2.67741  2.69355  4.24690  2.90347  2.73739  3.18146  2.89801  2.37887  2.77519  2.98518  4.58477  3.61503
          0.02307  4.17648  4.89883  0.61958  0.77255  0.48576  0.95510
    750   2.76366  5.19208  1.99906  2.30726  4.53949  3.36428  3.70158  4.01156  1.87291  3.52576  4.31498  2.86001  3.85573  2.83260  2.99045  2.03356  3.01888  3.60189  5.68394  4.27537   1071 k - - -
          2.68618  4.42225  2.77519  2.73123  3.46354  2.40513  3.72494  3.29354  2.67741  2.69355  4.24690  2.90347  2.73739  3.18146  2.89801  2.37887  2.77519  2.98518  4.58477  3.61503
          0.02307  4.17648  4.89883  0.61958  0.77255  0.48576  0.95510
    751   2.38384  4.31846  3.49488  3.23138  4.39550  1.75150  4.32322  3.75997  3.29309  3.48823  4.34082  3.41611  3.83074  3.59913  3.60113  2.56098  1.26406  3.25547  5.73339  4.52694   1072 t - - -
          2.68618  4.42225  2.77519  2.73123  3.46354  2.40513  3.72494  3.29354  2.67741  2.69355  4.24690  2.90347  2.73739  3.18146  2.89801  2.37887  2.77519  2.98518  4.58477  3.61503
          0.02307  4.17648  4.89883  0.61958  0.77255  0.48576  0.95510
    752   2.85509  4.90833  3.34198  2.73304  4.12076  3.62478  3.70213  3.51760  2.21562  2.18183  3.96308  3.18328  4.00031  2.12726  1.86157  2.90884  3.06031  3.25189  5.32077  4.06457   1073 r - - -
          2.68618  4.42225  2.77519  2.73123  3.46354  2.40513  3.72494  3.29354  2.67741  2.69355  4.24690  2.90347  2.73739  3.18146  2.89801  2.37887  2.77519  2.98518  4.58477  3.61503
          0.02307  4.17648  4.89883  0.61958  0.77255  0.48576  0.95510
    753   2.82963  4.93132  3.22271  2.66050  4.16546  3.58677  3.69390  3.55119  1.79193  2.15879  3.99131  3.13038  3.97319  2.10743  2.54472  2.87001  3.03980  3.27007  5.35567  4.08592   1074 k - - -
          2.68618  4.42225  2.77519  2.73123  3.46354  2.40513  3.72494  3.29354  2.67741  2.69355  4.24690  2.90347  2.73739  3.18146  2.89801  2.37887  2.77519  2.98518  4.58477  3.61503
          0.02307  4.17648  4.89883  0.61958  0.77255  0.48576  0.95510
    754   2.70085  4.89535  3.03683  2.54989  4.29708  3.43477  3.71038  3.71325  2.36638  3.28306  4.10192  2.13556  3.88662  2.85732  2.07788  2.73052  2.15950  3.35395  5.46754  4.15627   1075 r - - -
          2.68618  4.42225  2.77519  2.73123  3.46354  2.40513  3.72494  3.29354  2.67741  2.69355  4.24690  2.90347  2.73739  3.18146  2.89801  2.37887  2.77519  2.98518  4.58477  3.61503
          0.02307  4.17648  4.89883  0.61958  0.77255  0.48576  0.95510
    755   2.74402  4.93967  1.78666  2.45411  4.44993  3.30553  3.89407  3.82153  2.81797  3.48603  4.34418  2.97149  3.89651  3.07341  3.30672  2.76789  1.53411  3.44155  5.71946  4.34685   1076 t - - -
          2.68618  4.42225  2.77519  2.73123  3.46354  2.40513  3.72494  3.29354  2.67741  2.69355  4.24690  2.90347  2.73739  3.18146  2.89801  2.37887  2.77519  2.98518  4.58477  3.61503
          0.02307  4.17648  4.89883  0.61958  0.77255  0.48576  0.95510
    756   2.80258  4.40974  3.93256  3.49479  3.57680  3.74737  4.33331  1.32165  3.38590  2.38137  3.52619  3.78002  2.29450  3.72422  3.64731  3.13754  3.11096  2.25892  5.21948  3.98787   1077 i - - -
          2.68618  4.42225  2.77519  2.73123  3.46354  2.40513  3.72494  3.29354  2.67741  2.69355  4.24690  2.90347  2.73739  3.18146  2.89801  2.37887  2.77519  2.98518  4.58477  3.61503
          0.02307  4.17648  4.89883  0.61958  0.77255  0.48576  0.95510
    757   1.92597  4.31438  3.70421  3.20546  3.64409  3.48683  4.10550  2.71788  3.12246  1.89826  3.57997  3.50621  4.01145  3.44417  3.43129  2.83330  1.99218  2.50179  5.15995  3.94010   1078 l - - -
          2.68618  4.42225  2.77519  2.73123  3.46354  2.40513  3.72494  3.29354  2.67741  2.69355  4.24690  2.90347  2.73739  3.18146  2.89801  2.37887  2.77519  2.98518  4.58477  3.61503
          0.02307  4.17648  4.89883  0.61958  0.77255  0.48576  0.95510
    758   2.66501  4.86665  2.96658  2.53073  4.33847  3.37894  3.74224  3.76689  1.87771  3.33427  4.14590  3.01959  2.35838  2.89054  2.84193  2.03665  2.94628  3.38275  5.52062  4.19726   1079 k - - -
          2.68618  4.42225  2.77519  2.73123  3.46354  2.40513  3.72494  3.29354  2.67741  2.69355  4.24690  2.90347  2.73739  3.18146  2.89801  2.37887  2.77519  2.98518  4.58477  3.61503
          0.02307  4.17648  4.89883  0.61958  0.77255  0.48576  0.95510
    759   1.53296  4.25362  3.58980  3.23620  4.33119  1.87868  4.27976  3.70073  3.26106  3.41407  4.24306  3.39846  3.78838  3.54649  3.58635  2.49400  1.82173  3.19119  5.68180  4.47209   1080 a - - -
          2.68618  4.42225  2.77519  2.73123  3.46354  2.40513  3.72494  3.29354  2.67741  2.69355  4.24690  2.90347  2.73739  3.18146  2.89801  2.37887  2.77519  2.98518  4.58477  3.61503
          0.02307  4.17648  4.89883  0.61958  0.77255  0.48576  0.95510
    760   1.79000  4.50202  3.16845  2.78880  4.22992  3.21712  3.97267  3.59994  2.84661  3.27994  4.11408  2.11570  3.82976  3.17636  3.24816  2.59953  1.90271  3.18899  5.54039  4.25821   1081 a - - -
          2.68618  4.42225  2.77519  2.73123  3.46354  2.40513  3.72494  3.29354  2.67741  2.69355  4.24690  2.90347  2.73739  3.18146  2.89801  2.37887  2.77519  2.98518  4.58477  3.61503
          0.02307  4.17648  4.89883  0.61958  0.77255  0.48576  0.95510
    761   2.89486  5.41979  1.75162  1.69393  4.74038  3.32312  3.77777  4.24154  2.70701  3.74039  4.55011  2.79378  3.88810  2.92414  3.26566  1.91391  3.16730  3.81326  5.90072  4.43087   1082 e - - -
          2.68618  4.42225  2.77519  2.73123  3.46354  2.40513  3.72494  3.29354  2.67741  2.69355  4.24690  2.90347  2.73739  3.18146  2.89801  2.37887  2.77519  2.98518  4.58477  3.61503
          0.02307  4.17648  4.89883  0.61958  0.77255  0.48576  0.95510
    762   2.93182  4.73930  3.44973  3.01318  1.97657  3.72886  3.82167  3.16468  2.89746  2.62424  3.73164  3.41520  4.15299  1.61380  3.22309  3.06306  3.18206  3.01399  4.65984  3.11419   1083 q - - -
          2.68618  4.42225  2.77519  2.73123  3.46354  2.40513  3.72494  3.29354  2.67741  2.69355  4.24690  2.90347  2.73739  3.18146  2.89801  2.37887  2.77519  2.98518  4.58477  3.61503
          0.02307  4.17648  4.89883  0.61958  0.77255  0.48576  0.95510
    763   2.77176  5.11616  2.69033  1.86129  4.38830  3.40274  2.34138  3.87202  2.47839  3.41179  4.22136  2.90480  2.46041  2.84474  2.92964  2.74725  3.01771  3.50076  5.57409  4.18957   1084 e - - -
          2.68618  4.42225  2.77519  2.73123  3.46354  2.40513  3.72494  3.29354  2.67741  2.69355  4.24690  2.90347  2.73739  3.18146  2.89801  2.37887  2.77519  2.98518  4.58477  3.61503
          0.02307  4.17648  4.89883  0.61958  0.77255  0.48576  0.95510
    764   2.99979  5.62300  1.66549  1.60124  4.91036  3.30952  3.81934  4.44173  2.81123  3.91208  4.73949  1.83221  3.91408  2.97390  3.40852  2.88019  3.27985  3.99476  6.06055  4.54359   1085 e - - -
          2.68618  4.42225  2.77519  2.73123  3.46354  2.40513  3.72494  3.29354  2.67741  2.69355  4.24690  2.90347  2.73739  3.18146  2.89801  2.37887  2.77519  2.98518  4.58477  3.61503
          0.02307  4.17648  4.89883  0.61958  0.77255  0.48576  0.95510
    765   2.87769  4.56935  3.67484  3.15182  3.71179  3.78681  4.03814  1.47802  1.97585  2.56301  3.63422  3.53543  4.18874  3.31561  3.01131  3.12571  3.11875  2.42768  5.21873  3.98042   1086 i - - -
          2.68618  4.42225  2.77519  2.73123  3.46354  2.40513  3.72494  3.29354  2.67741  2.69355  4.24690  2.90347  2.73739  3.18146  2.89801  2.37887  2.77519  2.98518  4.58477  3.61503
          0.02307  4.17648  4.89883  0.61958  0.77255  0.48576  0.95510
    766   2.63726  4.78415  2.98712  2.55328  4.21222  3.37404  3.76217  3.62387  2.52305  3.22400  4.05514  3.03726  2.37259  2.12875  2.93066  2.68923  2.15664  3.26770  5.45690  4.13879   1087 q - - -
          2.68618  4.42225  2.77519  2.73123  3.46354  2.40513  3.72494  3.29354  2.67741  2.69355  4.24690  2.90347  2.73739  3.18146  2.89801  2.37887  2.77519  2.98518  4.58477  3.61503
          0.02307  4.17648  4.89883  0.61958  0.77255  0.48576  0.95510
    767   2.71069  4.95905  2.78587  2.43886  4.24692  3.37692  2.40126  3.79635  2.52955  3.35804  4.17544  2.16119  3.87043  2.89566  2.96959  1.96880  2.98270  3.42156  5.49374  4.10483   1088 s - - -
          2.68618  4.42225  2.77519  2.73123  3.46354  2.40513  3.72494  3.29354  2.67741  2.69355  4.24690  2.90347  2.73739  3.18146  2.89801  2.37887  2.77519  2.98518  4.58477  3.61503
          0.02307  4.17648  4.89883  0.61958  0.77255  0.48576  0.95510
    768   2.56123  4.63985  2.90942  2.69826  4.43356  3.19015  4.02095  3.95785  2.91188  3.57167  4.40132  1.99314  3.85308  3.22669  3.31920  1.29199  2.96896  3.46775  5.71778  4.37612   1089 s - - -
          2.68618  4.42225  2.77519  2.73123  3.46354  2.40513  3.72494  3.29354  2.67741  2.69355  4.24690  2.90347  2.73739  3.18146  2.89801  2.37887  2.77519  2.98518  4.58477  3.61503
          0.02307  4.17648  4.89883  0.61958  0.77255  0.48576  0.95510
    769   2.54173  2.42158  4.00403  3.48342  2.13009  3.49773  4.07300  2.73046  3.37788  2.48703  3.43301  3.64365  4.01602  3.61991  3.59257  2.06289  2.86074  2.50587  4.80338  3.50464   1090 s - - -
          2.68618  4.42225  2.77519  2.73123  3.46354  2.40513  3.72494  3.29354  2.67741  2.69355  4.24690  2.90347  2.73739  3.18146  2.89801  2.37887  2.77519  2.98518  4.58477  3.61503
          0.02307  4.17648  4.89883  0.61958  0.77255  0.48576  0.95510
    770   3.10073  5.72543  1.15098  1.54445  5.00687  3.30635  3.88896  4.54872  2.95367  4.03189  4.90019  2.76384  3.95163  3.06105  3.58151  2.96306  3.39808  4.10610  6.17450  4.64090   1091 d - - -
          2.68618  4.42225  2.77519  2.73123  3.46354  2.40513  3.72494  3.29354  2.67741  2.69355  4.24690  2.90347  2.73739  3.18146  2.89801  2.37887  2.77519  2.98518  4.58477  3.61503
          0.02307  4.17648  4.89883  0.61958  0.77255  0.48576  0.95510
    771   2.41127  4.39265  3.31874  3.04706  4.41421  3.10516  4.21023  3.88108  3.13561  3.53573  4.36904  3.31398  2.03396  3.45283  3.48262  1.20133  2.87402  3.35121  5.72784  4.47106   1092 s - - -
          2.68618  4.42225  2.77519  2.73123  3.46354  2.40513  3.72494  3.29354  2.67741  2.69355  4.24690  2.90347  2.73739  3.18146  2.89801  2.37887  2.77519  2.98518  4.58477  3.61503
          0.02307  4.17648  4.89883  0.61958  0.77255  0.48576  0.95510
    772   1.48441  4.74428  3.14807  2.73590  4.28832  3.39402  3.85993  3.61241  1.76642  3.27506  4.14270  3.16700  3.92735  3.03935  2.83807  2.77328  3.00474  3.26453  5.51137  4.24027   1093 a - - -
          2.68618  4.42225  2.77519  2.73123  3.46354  2.40513  3.72494  3.29354  2.67741  2.69355  4.24690  2.90347  2.73739  3.18146  2.89801  2.37887  2.77519  2.98518  4.58477  3.61503
          0.02307  4.17648  4.89883  0.61958  0.77255  0.48576  0.95510
    773   2.85615  4.91871  3.33579  2.72690  4.13623  3.62293  3.69901  3.53427  2.20959  2.21930  3.97463  3.17850  3.99857  2.09632  1.85874  2.90660  3.06111  3.26528  5.32840  4.07116   1094 r - - -
          2.68618  4.42225  2.77519  2.73123  3.46354  2.40513  3.72494  3.29354  2.67741  2.69355  4.24690  2.90347  2.73739  3.18146  2.89801  2.37887  2.77519  2.98518  4.58477  3.61503
          0.02307  4.17648  4.89883  0.61958  0.77255  0.48576  0.95510
    774   2.31294  2.05676  3.91827  3.48784  4.00630  3.11026  4.31874  3.32797  3.40375  3.09555  3.96727  3.53746  3.82451  3.67750  3.65995  1.74152  1.80788  2.92907  5.43390  4.24613   1095 s - - -
          2.68618  4.42225  2.77519  2.73123  3.46354  2.40513  3.72494  3.29354  2.67741  2.69355  4.24690  2.90347  2.73739  3.18146  2.89801  2.37887  2.77519  2.98518  4.58477  3.61503
          0.02307  4.17648  4.89883  0.61958  0.77255  0.48576  0.95510
    775   2.41127  4.39265  3.31874  3.04706  4.41421  3.10516  4.21023  3.88108  3.13561  3.53573  4.36904  3.31398  2.03396  3.45283  3.48262  1.20133  2.87402  3.35121  5.72784  4.47106   1096 s - - -
          2.68618  4.42225  2.77519  2.73123  3.46354  2.40513  3.72494  3.29354  2.67741  2.69355  4.24690  2.90347  2.73739  3.18146  2.89801  2.37887  2.77519  2.98518  4.58477  3.61503
          0.02307  4.17648  4.89883  0.61958  0.77255  0.48576  0.95510
    776   1.71809  4.23864  3.73074  3.28766  3.90844  3.23697  4.20873  3.04764  3.24456  2.94271  3.85289  3.48222  3.88743  3.53645  3.54838  1.85286  2.82465  1.80537  5.35760  4.14374   1097 a - - -
          2.68618  4.42225  2.77519  2.73123  3.46354  2.40513  3.72494  3.29354  2.67741  2.69355  4.24690  2.90347  2.73739  3.18146  2.89801  2.37887  2.77519  2.98518  4.58477  3.61503
          0.02307  4.17648  4.89883  0.61958  0.77255  0.48576  0.95510
    777   2.53038  4.35888  3.48354  3.02067  3.76657  2.14089  4.00857  3.03518  2.96697  2.02094  3.71991  3.35684  3.92362  3.30482  3.30406  2.72768  2.02420  2.76457  5.20645  3.96490   1098 l - - -
          2.68618  4.42225  2.77519  2.73123  3.46354  2.40513  3.72494  3.29354  2.67741  2.69355  4.24690  2.90347  2.73739  3.18146  2.89801  2.37887  2.77519  2.98518  4.58477  3.61503
          0.02307  4.17648  4.89883  0.61958  0.77255  0.48576  0.95510
    778   3.20463  5.31394  3.65520  2.93392  4.81688  3.79496  3.68841  4.14440  1.10035  3.54783  4.42182  3.31719  4.14926  2.81848  1.58573  3.18965  3.35379  3.82415  5.55464  4.41503   1099 k - - -
          2.68618  4.42225  2.77519  2.73123  3.46354  2.40513  3.72494  3.29354  2.67741  2.69355  4.24690  2.90347  2.73739  3.18146  2.89801  2.37887  2.77519  2.98518  4.58477  3.61503
          0.22221  4.17648  1.69337  0.61958  0.77255  0.48576  0.95510
    779   2.50659  4.59531  2.76033  2.55424  4.29369  3.12395  3.88701  3.81479  2.76873  3.43397  4.27341  1.79836  3.76981  3.09231  3.17729  1.74786  2.89667  3.35695  5.58298  4.23129   1100 s - - -
          2.68618  4.42225  2.77519  2.73123  3.46354  2.40513  3.72494  3.29354  2.67741  2.69355  4.24690  2.90347  2.73739  3.18146  2.89801  2.37887  2.77519  2.98518  4.58477  3.61503
          0.02808  3.98236  4.70470  0.61958  0.77255  0.68327  0.70312
    780   2.56827  4.65969  2.68281  2.53244  4.40250  1.85416  3.92712  3.92618  2.84226  3.53361  4.37998  1.70338  3.78979  3.13691  3.26218  2.63836  2.96436  3.45467  5.65915  4.32643   1101 n - - -
          2.68618  4.42225  2.77519  2.73123  3.46354  2.40513  3.72494  3.29354  2.67741  2.69355  4.24690  2.90347  2.73739  3.18146  2.89801  2.37887  2.77519  2.98518  4.58477  3.61503
          0.02808  3.98236  4.70470  0.61958  0.77255  0.68327  0.70312
    781   1.36399  4.17575  3.37266  3.14099  4.31333  1.71060  4.24436  3.67034  3.24608  3.41086  4.26234  3.30326  3.69801  3.52786  3.54978  2.42173  2.73507  3.14547  5.65471  4.45389   1102 a - - -
          2.68618  4.42225  2.77519  2.73123  3.46354  2.40513  3.72494  3.29354  2.67741  2.69355  4.24690  2.90347  2.73739  3.18146  2.89801  2.37887  2.77519  2.98518  4.58477  3.61503
          0.02808  3.98236  4.70470  0.61958  0.77255  0.37952  1.15261
    782   1.53716  4.24823  3.70198  3.37041  4.24395  3.10598  4.35657  3.40235  3.34578  3.26743  4.17250  3.48899  3.84025  3.65440  3.63019  2.55531  1.30827  2.99221  5.65513  4.45413   1103 t - - -
          2.68618  4.42225  2.77519  2.73123  3.46354  2.40513  3.72494  3.29354  2.67741  2.69355  4.24690  2.90347  2.73739  3.18146  2.89801  2.37887  2.77519  2.98518  4.58477  3.61503
          0.02307  4.17648  4.89883  0.61958  0.77255  0.48576  0.95510
    783   2.96683  4.37201  4.46050  3.90082  2.99507  4.10630  4.26060  1.72224  3.74629  1.51391  3.15995  4.07820  4.42040  3.93976  3.89515  3.41848  3.19663  2.28542  4.72350  2.24688   1104 l - - -
          2.68618  4.42225  2.77519  2.73123  3.46354  2.40513  3.72494  3.29354  2.67741  2.69355  4.24690  2.90347  2.73739  3.18146  2.89801  2.37887  2.77519  2.98518  4.58477  3.61503
          0.02307  4.17648  4.89883  0.61958  0.77255  0.48576  0.95510
    784   1.89737  4.78325  2.99793  2.65634  4.27891  3.36410  3.86730  3.67352  2.59797  3.28813  4.17232  3.11253  3.91383  1.53157  2.95821  2.75963  3.01220  3.32103  5.53969  4.22989   1105 q - - -
          2.68618  4.42225  2.77519  2.73123  3.46354  2.40513  3.72494  3.29354  2.67741  2.69355  4.24690  2.90347  2.73739  3.18146  2.89801  2.37887  2.77519  2.98518  4.58477  3.61503
          0.02307  4.17648  4.89883  0.61958  0.77255  0.48576  0.95510
    785   2.94019  5.40859  1.68580  2.26719  4.69453  3.35101  3.80617  4.22675  2.70277  3.72917  4.56590  2.83742  3.92049  1.52073  3.21700  2.86178  3.21380  3.81808  5.86463  4.41511   1106 q - - -
          2.68618  4.42225  2.77519  2.73123  3.46354  2.40513  3.72494  3.29354  2.67741  2.69355  4.24690  2.90347  2.73739  3.18146  2.89801  2.37887  2.77519  2.98518  4.58477  3.61503
          0.02307  4.17648  4.89883  0.61958  0.77255  0.48576  0.95510
    786   3.08582  5.22351  3.42547  2.82093  4.62550  3.70327  3.70093  4.03148  2.02009  3.47191  4.34506  3.24162  4.09033  1.88733  1.30872  3.08072  3.26777  3.70814  5.52468  4.32222   1107 r - - -
          2.68618  4.42225  2.77519  2.73123  3.46354  2.40513  3.72494  3.29354  2.67741  2.69355  4.24690  2.90347  2.73739  3.18146  2.89801  2.37887  2.77519  2.98518  4.58477  3.61503
          0.02307  4.17648  4.89883  0.61958  0.77255  0.48576  0.95510
    787   2.79679  4.94609  2.84600  2.59250  4.46889  2.04129  3.89315  3.97000  2.64020  3.52714  4.38062  3.07821  3.94122  1.41686  3.01373  2.82944  3.11657  3.56950  5.65585  4.33706   1108 q - - -
          2.68618  4.42225  2.77519  2.73123  3.46354  2.40513  3.72494  3.29354  2.67741  2.69355  4.24690  2.90347  2.73739  3.18146  2.89801  2.37887  2.77519  2.98518  4.58477  3.61503
          0.02307  4.17648  4.89883  0.61958  0.77255  0.48576  0.95510
    788   1.96961  4.75672  2.91169  1.94616  4.20221  3.34741  3.79700  3.55370  2.63014  3.21739  4.05438  3.02497  3.85948  2.96842  3.07196  2.68393  2.05570  3.20568  5.48076  4.15582   1109 e - - -
          2.68618  4.42225  2.77519  2.73123  3.46354  2.40513  3.72494  3.29354  2.67741  2.69355  4.24690  2.90347  2.73739  3.18146  2.89801  2.37887  2.77519  2.98518  4.58477  3.61503
          0.02307  4.17648  4.89883  0.61958  0.77255  0.48576  0.95510
    789   2.95013  5.00267  3.47785  2.80707  4.29776  3.68664  3.68959  3.65115  1.65420  2.18491  4.07490  3.23241  4.04629  2.84421  1.73676  2.99148  3.13666  3.37180  5.37841  4.16293   1110 k - - -
          2.68618  4.42225  2.77519  2.73123  3.46354  2.40513  3.72494  3.29354  2.67741  2.69355  4.24690  2.90347  2.73739  3.18146  2.89801  2.37887  2.77519  2.98518  4.58477  3.61503
          0.02307  4.17648  4.89883  0.61958  0.77255  0.48576  0.95510
    790   2.93233  5.32659  2.57242  1.69386  4.63544  3.41728  3.76220  4.10998  2.49531  3.60881  4.44879  2.90671  3.93912  1.55308  2.90545  2.87378  3.18263  3.72952  5.74768  4.36456   1111 q - - -
          2.68627  4.42234  2.77480  2.73132  3.46363  2.40522  3.72503  3.29281  2.67750  2.69364  4.24699  2.90356  2.73748  3.18155  2.89810  2.37896  2.77528  2.98527  4.58486  3.61399
          0.48634  1.70067  1.59668  0.96058  0.48235  0.48576  0.95510
    791   2.87689  4.39591  4.24517  3.91142  3.61446  3.81325  4.69836  2.04871  3.78051  2.28670  3.56685  4.08715  4.36923  4.13424  3.98456  3.32258  3.23652  0.92205  5.41344  4.15026   1115 v - - -
          2.68618  4.42225  2.77519  2.73123  3.46354  2.40513  3.72494  3.29354  2.67741  2.69355  4.24690  2.90347  2.73739  3.18146  2.89801  2.37887  2.77519  2.98518  4.58477  3.61503
          0.02875  3.95943  4.68177  0.61958  0.77255  0.70205  0.68432
    792   2.78271  4.96306  2.67997  2.42450  3.87213  3.35367  2.14426  3.77233  2.48182  3.31751  4.19168  1.96286  3.87289  2.90845  2.86265  2.78438  3.05332  3.42827  5.22587  3.75276   1116 n - - -
          2.68618  4.42225  2.77519  2.73123  3.46354  2.40513  3.72494  3.29354  2.67741  2.69355  4.24690  2.90347  2.73739  3.18146  2.89801  2.37887  2.77519  2.98518  4.58477  3.61503
          0.02875  3.95943  4.68177  0.61958  0.77255  0.70205  0.68432
    793   2.69439  4.92643  2.51591  1.66034  4.37212  3.23621  3.74953  3.81400  2.60630  3.41188  4.25897  2.85089  3.80897  2.92314  3.05803  1.86536  3.00181  3.43007  5.60597  4.23044   1117 e - - -
          2.68618  4.42225  2.77519  2.73123  3.46354  2.40513  3.72494  3.29354  2.67741  2.69355  4.24690  2.90347  2.73739  3.18146  2.89801  2.37887  2.77519  2.98518  4.58477  3.61503
          0.02875  3.95943  4.68177  0.61958  0.77255  0.70205  0.68432
    794   2.61111  4.72838  2.81910  2.51148  4.19274  3.25848  3.75420  3.67940  2.49979  3.26879  4.12544  2.97966  3.81283  1.97888  2.86817  1.83547  2.92929  3.30346  5.44537  4.10987   1118 s - - -
          2.68618  4.42225  2.77519  2.73123  3.46354  2.40513  3.72494  3.29354  2.67741  2.69355  4.24690  2.90347  2.73739  3.18146  2.89801  2.37887  2.77519  2.98518  4.58477  3.61503
          0.02875  3.95943  4.68177  0.61958  0.77255  0.70205  0.68432
    795   1.81672  4.79928  2.63599  1.73130  4.25922  3.25388  3.78287  3.57028  2.63677  3.26348  4.14206  2.91908  3.82030  2.96635  3.07026  2.69649  2.96998  3.22964  5.53653  4.19688   1119 e - - -
          2.68618  4.42225  2.77519  2.73123  3.46354  2.40513  3.72494  3.29354  2.67741  2.69355  4.24690  2.90347  2.73739  3.18146  2.89801  2.37887  2.77519  2.98518  4.58477  3.61503
          0.02875  3.95943  4.68177  0.61958  0.77255  0.70205  0.68432
    796   2.25489  4.22375  3.17933  2.97275  4.34701  1.68295  4.15738  3.81755  3.13275  3.48450  4.31158  3.20555  3.68115  3.41812  3.46664  1.53692  2.74027  3.24846  5.66424  4.42344   1120 s - - -
          2.68618  4.42225  2.77519  2.73123  3.46354  2.40513  3.72494  3.29354  2.67741  2.69355  4.24690  2.90347  2.73739  3.18146  2.89801  2.37887  2.77519  2.98518  4.58477  3.61503
          0.02875  3.95943  4.68177  0.61958  0.77255  0.70205  0.68432
    797   1.82065  4.28496  3.94291  3.49301  3.57029  3.64626  4.34672  1.60476  3.39544  2.31784  3.47247  3.74559  4.16586  3.71892  3.66347  3.03236  3.00517  2.01399  5.25100  4.02529   1121 i - - -
          2.68618  4.42225  2.77519  2.73123  3.46354  2.40513  3.72494  3.29354  2.67741  2.69355  4.24690  2.90347  2.73739  3.18146  2.89801  2.37887  2.77519  2.98518  4.58477  3.61503
          0.02875  3.95943  4.68177  0.61958  0.77255  0.70205  0.68432
    798   2.32282  4.30157  3.14697  2.87367  4.22194  3.01622  4.04252  3.67493  2.95540  3.33926  4.18698  3.16991  1.98270  3.28546  3.30457  1.58877  2.76931  3.18858  5.54629  4.27929   1122 s - - -
          2.68618  4.42225  2.77519  2.73123  3.46354  2.40513  3.72494  3.29354  2.67741  2.69355  4.24690  2.90347  2.73739  3.18146  2.89801  2.37887  2.77519  2.98518  4.58477  3.61503
          0.02875  3.95943  4.68177  0.61958  0.77255  0.70205  0.68432
    799   2.25865  4.19602  3.35352  3.03904  4.15536  2.98884  4.11265  3.49632  3.04750  3.24045  4.10337  3.25349  3.70359  3.37889  3.36490  1.61006  1.69154  3.03879  5.51863  4.28080   1123 s - - -
          2.68618  4.42225  2.77519  2.73123  3.46354  2.40513  3.72494  3.29354  2.67741  2.69355  4.24690  2.90347  2.73739  3.18146  2.89801  2.37887  2.77519  2.98518  4.58477  3.61503
          0.02875  3.95943  4.68177  0.61958  0.77255  0.70205  0.68432
    800   2.88084  5.03684  3.03564  2.58082  4.19781  3.50918  2.21217  3.79128  1.56940  3.29905  4.16409  3.04826  3.93519  2.79010  2.38520  2.88221  3.09226  3.46909  5.32863  4.00771   1124 k - - -
          2.68618  4.42225  2.77519  2.73123  3.46354  2.40513  3.72494  3.29354  2.67741  2.69355  4.24690  2.90347  2.73739  3.18146  2.89801  2.37887  2.77519  2.98518  4.58477  3.61503
          0.02875  3.95943  4.68177  0.61958  0.77255  0.70205  0.68432
    801   2.87689  4.39591  4.24517  3.91142  3.61446  3.81325  4.69836  2.04871  3.78051  2.28670  3.56685  4.08715  4.36923  4.13424  3.98456  3.32258  3.23652  0.92205  5.41344  4.15026   1125 v - - -
          2.68618  4.42225  2.77519  2.73123  3.46354  2.40513  3.72494  3.29354  2.67741  2.69355  4.24690  2.90347  2.73739  3.18146  2.89801  2.37887  2.77519  2.98518  4.58477  3.61503
          0.02875  3.95943  4.68177  0.61958  0.77255  0.70205  0.68432
    802   3.03890  4.57430  4.14329  3.74382  3.24774  3.89918  4.45886  2.43211  3.50697  1.82983  1.22074  4.01042  4.36074  3.88342  3.70198  3.39684  3.34616  2.44818  5.09985  3.86900   1126 m - - -
          2.68618  4.42225  2.77519  2.73123  3.46354  2.40513  3.72494  3.29354  2.67741  2.69355  4.24690  2.90347  2.73739  3.18146  2.89801  2.37887  2.77519  2.98518  4.58477  3.61503
          0.02875  3.95943  4.68177  0.61958  0.77255  0.70205  0.68432
    803   2.35908  4.28040  3.28333  3.10353  4.16348  3.00873  4.21079  3.69804  3.18316  3.41171  4.33082  3.31412  3.75480  3.52577  3.46624  0.96714  2.84579  3.21409  5.52911  4.24757   1127 s - - -
          2.68618  4.42225  2.77519  2.73123  3.46354  2.40513  3.72494  3.29354  2.67741  2.69355  4.24690  2.90347  2.73739  3.18146  2.89801  2.37887  2.77519  2.98518  4.58477  3.61503
          0.02875  3.95943  4.68177  0.61958  0.77255  0.70205  0.68432
    804   3.20250  4.60565  4.55994  4.01626  3.05720  4.35080  4.64237  2.20280  3.81883  1.11181  1.90762  4.30985  4.59591  4.04477  3.99206  3.70133  3.43467  2.30625  5.08351  3.95251   1128 l - - -
          2.68618  4.42225  2.77519  2.73123  3.46354  2.40513  3.72494  3.29354  2.67741  2.69355  4.24690  2.90347  2.73739  3.18146  2.89801  2.37887  2.77519  2.98518  4.58477  3.61503
          0.02875  3.95943  4.68177  0.61958  0.77255  0.70205  0.68432
    805   3.25344  4.69019  4.32889  3.96958  3.17011  4.09220  4.59805  2.37940  3.73647  0.77515  3.16671  4.23660  4.51289  4.08398  3.89813  3.67383  3.54390  2.43922  5.08050  3.82375   1129 l - - -
          2.68618  4.42225  2.77519  2.73123  3.46354  2.40513  3.72494  3.29354  2.67741  2.69355  4.24690  2.90347  2.73739  3.18146  2.89801  2.37887  2.77519  2.98518  4.58477  3.61503
          0.02875  3.95943  4.68177  0.61958  0.77255  0.70205  0.68432
    806   3.05249  5.01873  3.23421  2.84000  4.42503  3.53210  3.80901  3.85985  0.92530  3.40622  4.36345  3.26048  4.02667  2.99589  2.45048  3.08904  3.29953  3.56290  5.44433  4.26980   1130 k - - -
          2.68618  4.42225  2.77519  2.73123  3.46354  2.40513  3.72494  3.29354  2.67741  2.69355  4.24690  2.90347  2.73739  3.18146  2.89801  2.37887  2.77519  2.98518  4.58477  3.61503
          0.02875  3.95943  4.68177  0.61958  0.77255  0.70205  0.68432
    807   3.02848  5.15592  2.52638  0.90784  4.51326  3.33112  3.92602  3.98447  2.81758  3.58783  4.55847  2.98432  3.93996  3.14015  3.23509  3.00232  3.33353  3.65951  5.66847  4.39127   1131 e - - -
          2.68618  4.42225  2.77519  2.73123  3.46354  2.40513  3.72494  3.29354  2.67741  2.69355  4.24690  2.90347  2.73739  3.18146  2.89801  2.37887  2.77519  2.98518  4.58477  3.61503
          0.02875  3.95943  4.68177  0.61958  0.77255  0.70205  0.68432
    808   3.09302  4.89434  3.21334  2.98248  3.34769  3.52278  0.97156  3.80936  2.82326  3.29224  4.34231  3.38812  4.08033  3.34997  3.08353  3.16304  3.39952  3.54285  4.81153  3.29620   1132 h - - -
          2.68618  4.42225  2.77519  2.73123  3.46354  2.40513  3.72494  3.29354  2.67741  2.69355  4.24690  2.90347  2.73739  3.18146  2.89801  2.37887  2.77519  2.98518  4.58477  3.61503
          0.02875  3.95943  4.68177  0.61958  0.77255  0.70205  0.68432
    809   3.25735  4.62082  4.60278  4.11547  1.77124  4.33809  4.25985  2.35348  3.97104  1.18003  3.01498  4.27225  4.60216  4.09626  4.09956  3.70166  3.49029  2.44408  4.52834  3.04005   1133 l - - -
          2.68618  4.42225  2.77519  2.73123  3.46354  2.40513  3.72494  3.29354  2.67741  2.69355  4.24690  2.90347  2.73739  3.18146  2.89801  2.37887  2.77519  2.98518  4.58477  3.61503
          0.02875  3.95943  4.68177  0.61958  0.77255  0.37097  1.17139
    810   3.28013  5.23059  3.47470  3.05287  4.68793  3.72332  3.96869  4.13973  0.68560  3.64341  4.59891  3.45966  4.21073  3.15038  2.54160  3.30840  3.51571  3.83424  5.62456  4.48707   1134 K - - -
          2.68618  4.42225  2.77519  2.73123  3.46354  2.40513  3.72494  3.29354  2.67741  2.69355  4.24690  2.90347  2.73739  3.18146  2.89801  2.37887  2.77519  2.98518  4.58477  3.61503
          0.02307  4.17648  4.89883  0.61958  0.77255  0.48576  0.95510
    811   2.60866  4.45062  3.73406  3.51453  4.27327  3.27640  4.50399  3.43957  3.46370  3.29179  4.33111  3.66430  4.00814  3.84518  3.69970  2.81446  0.74433  3.09975  5.68259  4.49333   1135 t - - -
          2.68618  4.42225  2.77519  2.73123  3.46354  2.40513  3.72494  3.29354  2.67741  2.69355  4.24690  2.90347  2.73739  3.18146  2.89801  2.37887  2.77519  2.98518  4.58477  3.61503
          0.02307  4.17648  4.89883  0.61958  0.77255  0.48576  0.95510
    812   2.93741  4.89292  3.23183  2.81202  3.20516  3.65660  3.71567  3.50298  2.62898  3.02753  4.00185  3.25250  4.08542  1.59999  2.95448  2.99549  3.17413  3.25991  4.72762  2.02752   1136 q - - -
          2.68618  4.42225  2.77519  2.73123  3.46354  2.40513  3.72494  3.29354  2.67741  2.69355  4.24690  2.90347  2.73739  3.18146  2.89801  2.37887  2.77519  2.98518  4.58477  3.61503
          0.24580  4.17648  1.59668  0.61958  0.77255  0.48576  0.95510
    813   3.02848  5.15592  2.52638  0.90784  4.51326  3.33112  3.92602  3.98447  2.81758  3.58783  4.55847  2.98432  3.93996  3.14015  3.23509  3.00232  3.33353  3.65951  5.66847  4.39127   1137 e - - -
          2.68618  4.42225  2.77519  2.73123  3.46354  2.40513  3.72494  3.29354  2.67741  2.69355  4.24690  2.90347  2.73739  3.18146  2.89801  2.37887  2.77519  2.98518  4.58477  3.61503
          0.02875  3.95943  4.68177  0.61958  0.77255  0.37097  1.17139
    814   2.05434  4.37394  4.36697  3.82300  3.40116  4.08306  4.49918  1.65919  3.70479  1.56012  3.27737  4.07700  4.43981  3.95804  3.92048  3.41024  3.18321  2.00913  5.16234  3.98368   1138 l - - -
          2.68618  4.42225  2.77519  2.73123  3.46354  2.40513  3.72494  3.29354  2.67741  2.69355  4.24690  2.90347  2.73739  3.18146  2.89801  2.37887  2.77519  2.98518  4.58477  3.61503
          0.02307  4.17648  4.89883  0.61958  0.77255  0.48576  0.95510
    815   3.46343  4.77786  4.88344  4.41633  1.33864  4.54348  4.32858  2.50779  4.25974  1.23429  3.13066  4.48695  4.78477  4.31760  4.33293  3.91968  3.69187  2.62573  4.52369  2.99163   1139 l - - -
          2.68618  4.42225  2.77519  2.73123  3.46354  2.40513  3.72494  3.29354  2.67741  2.69355  4.24690  2.90347  2.73739  3.18146  2.89801  2.37887  2.77519  2.98518  4.58477  3.61503
          0.02307  4.17648  4.89883  0.61958  0.77255  0.48576  0.95510
    816   3.38511  4.74478  4.85199  4.30513  3.12418  4.56865  4.86107  2.29871  4.10105  1.12469  1.47189  4.57367  4.77703  4.27350  4.23273  3.93154  3.61252  2.44176  5.19975  4.10243   1140 l - - -
          2.68618  4.42225  2.77519  2.73123  3.46354  2.40513  3.72494  3.29354  2.67741  2.69355  4.24690  2.90347  2.73739  3.18146  2.89801  2.37887  2.77519  2.98518  4.58477  3.61503
          0.02307  4.17648  4.89883  0.61958  0.77255  0.48576  0.95510
    817   2.89237  5.11649  2.72119  2.48612  4.03736  3.43586  2.14843  3.95575  2.58876  3.48364  4.35188  1.53703  3.96463  2.99946  2.98248  2.87984  3.16554  3.59566  5.37756  3.89643   1141 n - - -
          2.68618  4.42225  2.77519  2.73123  3.46354  2.40513  3.72494  3.29354  2.67741  2.69355  4.24690  2.90347  2.73739  3.18146  2.89801  2.37887  2.77519  2.98518  4.58477  3.61503
          0.02307  4.17648  4.89883  0.61958  0.77255  0.48576  0.95510
    818   3.22967  5.31581  3.70694  2.96716  4.82370  3.81277  3.69258  4.14512  1.43349  3.54759  4.42731  3.33944  4.16425  2.82419  1.18029  3.21753  3.37424  3.83072  5.55139  4.42219   1142 r - - -
          2.68618  4.42225  2.77519  2.73123  3.46354  2.40513  3.72494  3.29354  2.67741  2.69355  4.24690  2.90347  2.73739  3.18146  2.89801  2.37887  2.77519  2.98518  4.58477  3.61503
          0.02307  4.17648  4.89883  0.61958  0.77255  0.48576  0.95510
    819   1.48528  1.40731  4.21608  3.87913  4.08178  3.12127  4.57512  3.15357  3.74699  3.10712  4.06080  3.72893  3.88322  4.00249  3.91237  2.59018  2.83431  2.79562  5.56746  4.40076   1143 c - - -
          2.68618  4.42225  2.77519  2.73123  3.46354  2.40513  3.72494  3.29354  2.67741  2.69355  4.24690  2.90347  2.73739  3.18146  2.89801  2.37887  2.77519  2.98518  4.58477  3.61503
          0.02307  4.17648  4.89883  0.61958  0.77255  0.48576  0.95510
    820   3.16539  5.13588  3.14611  2.91772  4.34381  3.59541  4.07442  4.03400  2.71960  3.50425  4.53505  3.37583  4.16051  0.77616  2.99264  3.20560  3.46754  3.74786  5.56555  4.28539   1144 q - - -
          2.68618  4.42225  2.77519  2.73123  3.46354  2.40513  3.72494  3.29354  2.67741  2.69355  4.24690  2.90347  2.73739  3.18146  2.89801  2.37887  2.77519  2.98518  4.58477  3.61503
          0.02307  4.17648  4.89883  0.61958  0.77255  0.48576  0.95510
    821   3.25247  5.39240  2.66373  0.65889  4.78275  3.49849  4.12687  4.30011  3.04928  3.87263  4.84543  3.15373  4.12117  3.34383  3.48132  3.21040  3.56295  3.95677  5.89569  4.63345   1145 E - - -
          2.68618  4.42225  2.77519  2.73123  3.46354  2.40513  3.72494  3.29354  2.67741  2.69355  4.24690  2.90347  2.73739  3.18146  2.89801  2.37887  2.77519  2.98518  4.58477  3.61503
          0.02307  4.17648  4.89883  0.61958  0.77255  0.48576  0.95510
    822   2.71725  4.81495  3.02467  2.64672  4.24748  3.40393  3.82847  3.63974  2.52520  3.24672  4.13125  3.10932  3.92368  1.60134  2.87555  2.77862  1.99991  3.30409  5.49807  4.19189   1146 q - - -
          2.68618  4.42225  2.77519  2.73123  3.46354  2.40513  3.72494  3.29354  2.67741  2.69355  4.24690  2.90347  2.73739  3.18146  2.89801  2.37887  2.77519  2.98518  4.58477  3.61503
          0.02307  4.17648  4.89883  0.61958  0.77255  0.48576  0.95510
    823   2.91328  4.65818  3.56784  3.08999  1.58402  3.73696  3.84131  3.09028  1.88559  2.67230  3.72184  3.46225  4.15362  3.29551  3.09943  3.07952  3.15732  2.91262  4.70756  3.20703   1147 f - - -
          2.68618  4.42225  2.77519  2.73123  3.46354  2.40513  3.72494  3.29354  2.67741  2.69355  4.24690  2.90347  2.73739  3.18146  2.89801  2.37887  2.77519  2.98518  4.58477  3.61503
          0.02307  4.17648  4.89883  0.61958  0.77255  0.48576  0.95510
    824   2.82498  4.74836  3.39562  2.87152  4.03293  3.61101  3.86134  3.09453  1.46065  2.94506  3.91450  3.29654  4.04870  3.05893  2.73571  2.94738  3.07693  1.96561  5.35684  4.10028   1148 k - - -
          2.68618  4.42225  2.77519  2.73123  3.46354  2.40513  3.72494  3.29354  2.67741  2.69355  4.24690  2.90347  2.73739  3.18146  2.89801  2.37887  2.77519  2.98518  4.58477  3.61503
          0.02307  4.17648  4.89883  0.61958  0.77255  0.48576  0.95510
    825   2.49347  4.41201  3.50363  3.34540  4.39788  3.13788  4.44046  3.96788  3.44061  3.66802  4.57508  3.51174  3.90409  3.76710  3.70867  0.71041  2.99843  3.43385  5.74736  4.48658   1149 s - - -
          2.68618  4.42225  2.77519  2.73123  3.46354  2.40513  3.72494  3.29354  2.67741  2.69355  4.24690  2.90347  2.73739  3.18146  2.89801  2.37887  2.77519  2.98518  4.58477  3.61503
          0.02307  4.17648  4.89883  0.61958  0.77255  0.48576  0.95510
    826   2.60855  4.71714  2.82348  2.63034  4.45591  3.21222  3.98925  3.98956  2.87749  3.59332  4.42537  1.45893  3.86448  3.18867  3.29697  1.74762  3.00278  3.50911  5.73058  4.37173   1150 n - - -
          2.68618  4.42225  2.77519  2.73123  3.46354  2.40513  3.72494  3.29354  2.67741  2.69355  4.24690  2.90347  2.73739  3.18146  2.89801  2.37887  2.77519  2.98518  4.58477  3.61503
          0.02307  4.17648  4.89883  0.61958  0.77255  0.48576  0.95510
    827   3.03997  5.57469  1.21183  2.20457  4.89232  3.30124  3.88905  4.46544  2.93463  3.96581  4.82672  1.77369  3.94201  3.06409  3.53861  2.92985  3.34677  4.02091  6.08890  4.57286   1151 d - - -
          2.68618  4.42225  2.77519  2.73123  3.46354  2.40513  3.72494  3.29354  2.67741  2.69355  4.24690  2.90347  2.73739  3.18146  2.89801  2.37887  2.77519  2.98518  4.58477  3.61503
          0.02307  4.17648  4.89883  0.61958  0.77255  0.48576  0.95510
    828   2.34539  4.29141  3.52212  3.21340  4.35945  3.07100  4.28267  3.73220  3.23107  3.45512  4.30018  3.39217  3.80615  3.54787  3.54527  1.17454  1.81844  3.22426  5.70943  4.48099   1152 s - - -
          2.68618  4.42225  2.77519  2.73123  3.46354  2.40513  3.72494  3.29354  2.67741  2.69355  4.24690  2.90347  2.73739  3.18146  2.89801  2.37887  2.77519  2.98518  4.58477  3.61503
          0.02307  4.17648  4.89883  0.61958  0.77255  0.48576  0.95510
    829   3.02945  5.19302  3.31322  2.75670  4.56807  3.65690  3.70432  3.99526  2.07608  3.45134  4.31874  3.19742  4.05817  1.48600  1.71178  3.02482  3.22494  3.66590  5.52187  4.29193   1153 q - - -
          2.68618  4.42225  2.77519  2.73123  3.46354  2.40513  3.72494  3.29354  2.67741  2.69355  4.24690  2.90347  2.73739  3.18146  2.89801  2.37887  2.77519  2.98518  4.58477  3.61503
          0.02307  4.17648  4.89883  0.61958  0.77255  0.48576  0.95510
    830   2.87993  4.81813  1.92806  2.70946  3.80546  3.56367  3.97079  3.09997  2.93025  1.46452  3.82285  3.20960  4.06003  3.22070  3.35431  2.98326  3.14951  2.92955  5.32562  3.98579   1154 l - - -
          2.68618  4.42225  2.77519  2.73123  3.46354  2.40513  3.72494  3.29354  2.67741  2.69355  4.24690  2.90347  2.73739  3.18146  2.89801  2.37887  2.77519  2.98518  4.58477  3.61503
          0.02307  4.17648  4.89883  0.61958  0.77255  0.48576  0.95510
    831   2.81160  5.22039  2.69467  1.79172  4.50660  3.42330  2.44387  3.99365  2.39337  3.49394  4.29396  2.89983  3.88658  2.07883  2.81598  2.76782  3.04677  3.60509  5.62381  4.23911   1155 e - - -
          2.68618  4.42225  2.77519  2.73123  3.46354  2.40513  3.72494  3.29354  2.67741  2.69355  4.24690  2.90347  2.73739  3.18146  2.89801  2.37887  2.77519  2.98518  4.58477  3.61503
          0.02307  4.17648  4.89883  0.61958  0.77255  0.48576  0.95510
    832   2.92078  5.22277  2.85443  1.39464  4.58102  3.50117  3.72896  4.01668  2.31454  3.51540  4.35061  3.01577  3.96505  2.86842  1.92910  2.89021  3.15075  3.65195  5.62780  4.31552   1156 e - - -
          2.68605  4.41970  2.77558  2.73162  3.46393  2.40512  3.72533  3.29297  2.67728  2.69394  4.24482  2.90385  2.73778  3.18185  2.89647  2.37887  2.77502  2.98557  4.58516  3.61542
          0.24580  1.55844  4.89883  2.10549  0.12987  0.48576  0.95510
    833   3.51522  4.89351  4.67714  4.32910  3.28128  4.36495  4.89093  2.51198  4.09452  0.57433  3.22806  4.57558  4.75477  4.38842  4.21637  3.98837  3.79928  2.62625  5.25929  4.04925   1168 L - - -
          2.68618  4.42225  2.77519  2.73123  3.46354  2.40513  3.72494  3.29354  2.67741  2.69355  4.24690  2.90347  2.73739  3.18146  2.89801  2.37887  2.77519  2.98518  4.58477  3.61503
          0.02307  4.17648  4.89883  0.61958  0.77255  0.48576  0.95510
    834   1.41855  4.34818  3.91134  3.47735  1.99476  3.55610  4.15472  2.77075  3.41944  2.47940  3.57452  3.68287  4.10898  3.68432  3.67397  2.94569  3.02010  2.58960  4.88811  3.48565   1169 a - - -
          2.68618  4.42225  2.77519  2.73123  3.46354  2.40513  3.72494  3.29354  2.67741  2.69355  4.24690  2.90347  2.73739  3.18146  2.89801  2.37887  2.77519  2.98518  4.58477  3.61503
          0.02307  4.17648  4.89883  0.61958  0.77255  0.48576  0.95510
    835   1.86803  5.06912  1.28712  2.38725  4.62383  3.28227  3.92715  4.01906  2.90707  3.66345  4.52538  2.92266  3.90870  3.10733  3.43483  2.80813  3.15391  3.60877  5.87462  4.46604   1170 d - - -
          2.68618  4.42225  2.77519  2.73123  3.46354  2.40513  3.72494  3.29354  2.67741  2.69355  4.24690  2.90347  2.73739  3.18146  2.89801  2.37887  2.77519  2.98518  4.58477  3.61503
          0.02307  4.17648  4.89883  0.61958  0.77255  0.48576  0.95510
    836   2.07822  5.03444  3.00057  2.51487  4.39375  3.48382  3.67475  3.80321  1.75979  3.33928  4.15583  3.01641  3.90851  2.12235  2.62808  2.77644  3.00658  3.44686  5.50168  4.19108   1171 k - - -
          2.68618  4.42225  2.77519  2.73123  3.46354  2.40513  3.72494  3.29354  2.67741  2.69355  4.24690  2.90347  2.73739  3.18146  2.89801  2.37887  2.77519  2.98518  4.58477  3.61503
          0.02307  4.17648  4.89883  0.61958  0.77255  0.48576  0.95510
    837   2.51242  4.27403  3.82263  3.43504  3.83347  3.35099  4.31634  2.75844  3.37181  2.81849  3.81511  3.60952  3.99609  3.68437  3.63950  1.79654  2.91833  1.33285  5.35896  4.11855   1172 v - - -
          2.68618  4.42225  2.77519  2.73123  3.46354  2.40513  3.72494  3.29354  2.67741  2.69355  4.24690  2.90347  2.73739  3.18146  2.89801  2.37887  2.77519  2.98518  4.58477  3.61503
          0.02307  4.17648  4.89883  0.61958  0.77255  0.48576  0.95510
    838   2.78435  4.94488  3.05755  2.64197  4.45854  3.44136  3.77694  3.88152  1.38717  3.43224  4.26950  3.10282  3.94114  2.93036  2.65730  1.91521  3.06484  3.50065  5.56717  4.27919   1173 k - - -
          2.68618  4.42225  2.77519  2.73123  3.46354  2.40513  3.72494  3.29354  2.67741  2.69355  4.24690  2.90347  2.73739  3.18146  2.89801  2.37887  2.77519  2.98518  4.58477  3.61503
          0.02307  4.17648  4.89883  0.61958  0.77255  0.48576  0.95510
    839   2.05039  4.63892  3.10382  2.06660  3.85208  3.49706  3.81374  3.10064  2.67186  2.07448  3.75447  3.14189  3.93784  3.03016  3.07462  2.79341  2.93407  2.85699  5.24499  3.95942   1174 a - - -
          2.68618  4.42225  2.77519  2.73123  3.46354  2.40513  3.72494  3.29354  2.67741  2.69355  4.24690  2.90347  2.73739  3.18146  2.89801  2.37887  2.77519  2.98518  4.58477  3.61503
          0.02307  4.17648  4.89883  0.61958  0.77255  0.48576  0.95510
    840   2.49347  4.41201  3.50363  3.34540  4.39788  3.13788  4.44046  3.96788  3.44061  3.66802  4.57508  3.51174  3.90409  3.76710  3.70867  0.71041  2.99843  3.43385  5.74736  4.48658   1175 s - - -
          2.68618  4.42225  2.77519  2.73123  3.46354  2.40513  3.72494  3.29354  2.67741  2.69355  4.24690  2.90347  2.73739  3.18146  2.89801  2.37887  2.77519  2.98518  4.58477  3.61503
          0.02307  4.17648  4.89883  0.61958  0.77255  0.48576  0.95510
    841   2.78435  4.94488  3.05755  2.64197  4.45854  3.44136  3.77694  3.88152  1.38717  3.43224  4.26950  3.10282  3.94114  2.93036  2.65730  1.91521  3.06484  3.50065  5.56717  4.27919   1176 k - - -
          2.68618  4.42225  2.77519  2.73123  3.46354  2.40513  3.72494  3.29354  2.67741  2.69355  4.24690  2.90347  2.73739  3.18146  2.89801  2.37887  2.77519  2.98518  4.58477  3.61503
          0.02307  4.17648  4.89883  0.61958  0.77255  0.48576  0.95510
    842   2.85664  4.37705  4.12313  3.56289  3.28691  3.93054  4.27479  2.40013  3.42911  1.57545  2.12636  3.85768  4.28990  3.70258  3.66673  3.23502  2.16128  2.32896  5.00750  3.83801   1177 l - - -
          2.68618  4.42225  2.77519  2.73123  3.46354  2.40513  3.72494  3.29354  2.67741  2.69355  4.24690  2.90347  2.73739  3.18146  2.89801  2.37887  2.77519  2.98518  4.58477  3.61503
          0.02307  4.17648  4.89883  0.61958  0.77255  0.48576  0.95510
    843   2.71385  4.87012  2.89395  2.57745  4.35365  3.35408  3.82956  3.84921  2.55716  3.41761  4.26222  3.05368  3.90222  1.57341  2.92980  1.87664  3.02721  3.45709  5.57461  4.23340   1178 q - - -
          2.68618  4.42225  2.77519  2.73123  3.46354  2.40513  3.72494  3.29354  2.67741  2.69355  4.24690  2.90347  2.73739  3.18146  2.89801  2.37887  2.77519  2.98518  4.58477  3.61503
          0.02307  4.17648  4.89883  0.61958  0.77255  0.48576  0.95510
    844   1.94049  4.69701  3.01195  2.60392  4.25359  3.30596  3.82319  3.67434  2.61988  3.28361  4.10562  3.06382  3.84388  2.04735  3.03452  1.95050  2.89980  3.28339  5.50851  4.19333   1179 a - - -
          2.68618  4.42225  2.77519  2.73123  3.46354  2.40513  3.72494  3.29354  2.67741  2.69355  4.24690  2.90347  2.73739  3.18146  2.89801  2.37887  2.77519  2.98518  4.58477  3.61503
          0.02307  4.17648  4.89883  0.61958  0.77255  0.48576  0.95510
    845   2.74489  4.88693  2.77779  1.82698  4.32107  3.36746  3.85271  3.64796  2.67875  3.32483  4.19601  3.02209  3.91375  3.03216  3.10172  2.78530  1.54900  3.31056  5.58997  4.25701   1180 t - - -
          2.68618  4.42225  2.77519  2.73123  3.46354  2.40513  3.72494  3.29354  2.67741  2.69355  4.24690  2.90347  2.73739  3.18146  2.89801  2.37887  2.77519  2.98518  4.58477  3.61503
          0.02307  4.17648  4.89883  0.61958  0.77255  0.48576  0.95510
    846   3.07080  5.29215  3.44690  2.77221  4.75764  3.71389  3.65124  4.10847  1.48406  3.52038  4.36014  3.20344  4.06866  1.96936  1.68378  3.04458  3.23534  3.76255  5.55292  4.36029   1181 k - - -
          2.68618  4.42225  2.77519  2.73123  3.46354  2.40513  3.72494  3.29354  2.67741  2.69355  4.24690  2.90347  2.73739  3.18146  2.89801  2.37887  2.77519  2.98518  4.58477  3.61503
          0.02307  4.17648  4.89883  0.61958  0.77255  0.48576  0.95510
    847   1.09233  4.26269  3.58628  3.35883  4.48849  1.69631  4.43136  3.86499  3.45900  3.59609  4.43450  3.46452  3.80837  3.72469  3.74665  2.51746  2.83960  3.29908  5.82669  4.64334   1182 a - - -
          2.68632  4.42239  2.77534  2.73137  3.46368  2.40527  3.72508  3.29368  2.67755  2.69317  4.24704  2.90361  2.73754  3.18160  2.89687  2.37901  2.77477  2.98532  4.58491  3.61517
          0.24580  1.55844  4.89883  1.20794  0.35498  0.48576  0.95510
    848   3.51522  4.89351  4.67714  4.32910  3.28128  4.36495  4.89093  2.51198  4.09452  0.57433  3.22806  4.57558  4.75477  4.38842  4.21637  3.98837  3.79928  2.62625  5.25929  4.04925   1187 L - - -
          2.68618  4.42225  2.77519  2.73123  3.46354  2.40513  3.72494  3.29354  2.67741  2.69355  4.24690  2.90347  2.73739  3.18146  2.89801  2.37887  2.77519  2.98518  4.58477  3.61503
          0.02307  4.17648  4.89883  0.61958  0.77255  0.48576  0.95510
    849   3.25247  5.39240  2.66373  0.65889  4.78275  3.49849  4.12687  4.30011  3.04928  3.87263  4.84543  3.15373  4.12117  3.34383  3.48132  3.21040  3.56295  3.95677  5.89569  4.63345   1188 E - - -
          2.68618  4.42225  2.77519  2.73123  3.46354  2.40513  3.72494  3.29354  2.67741  2.69355  4.24690  2.90347  2.73739  3.18146  2.89801  2.37887  2.77519  2.98518  4.58477  3.61503
          0.02307  4.17648  4.89883  0.61958  0.77255  0.48576  0.95510
    850   2.71385  4.87012  2.89395  2.57745  4.35365  3.35408  3.82956  3.84921  2.55716  3.41761  4.26222  3.05368  3.90222  1.57341  2.92980  1.87664  3.02721  3.45709  5.57461  4.23340   1189 q - - -
          2.68618  4.42225  2.77519  2.73123  3.46354  2.40513  3.72494  3.29354  2.67741  2.69355  4.24690  2.90347  2.73739  3.18146  2.89801  2.37887  2.77519  2.98518  4.58477  3.61503
          0.02307  4.17648  4.89883  0.61958  0.77255  0.48576  0.95510
    851   2.93233  5.32659  2.57242  1.69386  4.63544  3.41728  3.76220  4.10998  2.49531  3.60881  4.44879  2.90671  3.93912  1.55308  2.90545  2.87378  3.18263  3.72952  5.74768  4.36456   1190 q - - -
          2.68618  4.42225  2.77519  2.73123  3.46354  2.40513  3.72494  3.29354  2.67741  2.69355  4.24690  2.90347  2.73739  3.18146  2.89801  2.37887  2.77519  2.98518  4.58477  3.61503
          0.02307  4.17648  4.89883  0.61958  0.77255  0.48576  0.95510
    852   2.70781  4.99053  2.68822  1.82542  4.42555  3.33595  3.76264  3.87474  2.59387  3.43808  4.24736  2.92247  2.31833  2.91289  3.06691  2.01854  2.99369  3.47819  5.63237  4.25744   1191 e - - -
          2.68618  4.42225  2.77519  2.73123  3.46354  2.40513  3.72494  3.29354  2.67741  2.69355  4.24690  2.90347  2.73739  3.18146  2.89801  2.37887  2.77519  2.98518  4.58477  3.61503
          0.02307  4.17648  4.89883  0.61958  0.77255  0.48576  0.95510
    853   2.71256  4.97946  2.63465  1.80857  4.49814  2.10153  3.81477  3.95586  2.68384  3.51883  4.33121  2.92414  3.86205  2.97282  3.16771  1.94354  3.02310  3.53585  5.71053  4.33003   1192 e - - -
          2.68618  4.42225  2.77519  2.73123  3.46354  2.40513  3.72494  3.29354  2.67741  2.69355  4.24690  2.90347  2.73739  3.18146  2.89801  2.37887  2.77519  2.98518  4.58477  3.61503
          0.02307  4.17648  4.89883  0.61958  0.77255  0.48576  0.95510
    854   3.51522  4.89351  4.67714  4.32910  3.28128  4.36495  4.89093  2.51198  4.09452  0.57433  3.22806  4.57558  4.75477  4.38842  4.21637  3.98837  3.79928  2.62625  5.25929  4.04925   1193 L - - -
          2.68618  4.42225  2.77519  2.73123  3.46354  2.40513  3.72494  3.29354  2.67741  2.69355  4.24690  2.90347  2.73739  3.18146  2.89801  2.37887  2.77519  2.98518  4.58477  3.61503
          0.02307  4.17648  4.89883  0.61958  0.77255  0.48576  0.95510
    855   2.93399  5.21463  3.17951  2.62066  4.62563  3.59880  3.65409  4.02150  1.63450  3.47709  4.29716  2.09456  3.98866  2.77708  1.82518  2.91043  3.13055  3.65813  5.55286  4.29490   1194 k - - -
          2.68618  4.42225  2.77519  2.73123  3.46354  2.40513  3.72494  3.29354  2.67741  2.69355  4.24690  2.90347  2.73739  3.18146  2.89801  2.37887  2.77519  2.98518  4.58477  3.61503
          0.02307  4.17648  4.89883  0.61958  0.77255  0.48576  0.95510
    856   2.84752  5.29748  1.72448  2.25582  4.69214  3.30865  3.79493  4.19657  2.72117  3.70942  4.51918  1.97078  3.88102  2.94522  3.26814  1.98607  3.13605  3.76099  5.87007  4.41584   1195 d - - -
          2.68618  4.42225  2.77519  2.73123  3.46354  2.40513  3.72494  3.29354  2.67741  2.69355  4.24690  2.90347  2.73739  3.18146  2.89801  2.37887  2.77519  2.98518  4.58477  3.61503
          0.02307  4.17648  4.89883  0.61958  0.77255  0.48576  0.95510
    857   1.79728  4.25284  3.87939  3.40841  3.79722  3.39903  4.27705  2.64519  3.34083  2.74094  3.72146  3.60877  4.00479  3.63339  3.62817  2.78640  1.99711  1.69063  5.31647  4.10729   1196 v - - -
          2.68618  4.42225  2.77519  2.73123  3.46354  2.40513  3.72494  3.29354  2.67741  2.69355  4.24690  2.90347  2.73739  3.18146  2.89801  2.37887  2.77519  2.98518  4.58477  3.61503
          0.02307  4.17648  4.89883  0.61958  0.77255  0.48576  0.95510
    858   2.83983  4.38898  4.00019  3.46628  2.16492  3.85998  4.08107  2.59898  3.36870  1.62710  3.25467  3.75190  2.36317  3.62301  3.61712  3.16415  3.08564  2.51497  4.73327  3.37428   1197 l - - -
          2.68618  4.42225  2.77519  2.73123  3.46354  2.40513  3.72494  3.29354  2.67741  2.69355  4.24690  2.90347  2.73739  3.18146  2.89801  2.37887  2.77519  2.98518  4.58477  3.61503
          0.02307  4.17648  4.89883  0.61958  0.77255  0.48576  0.95510
    859   1.12825  4.23364  3.63085  3.35166  4.41161  3.02546  4.38637  3.78016  3.39275  3.51699  4.35535  3.44930  3.79060  3.67432  3.68342  1.56121  2.80201  3.23456  5.77177  4.56702   1198 a - - -
          2.68618  4.42225  2.77519  2.73123  3.46354  2.40513  3.72494  3.29354  2.67741  2.69355  4.24690  2.90347  2.73739  3.18146  2.89801  2.37887  2.77519  2.98518  4.58477  3.61503
          0.02307  4.17648  4.89883  0.61958  0.77255  0.48576  0.95510
    860   3.28013  5.23059  3.47470  3.05287  4.68793  3.72332  3.96869  4.13973  0.68560  3.64341  4.59891  3.45966  4.21073  3.15038  2.54160  3.30840  3.51571  3.83424  5.62456  4.48707   1199 K - - -
          2.68618  4.42225  2.77519  2.73123  3.46354  2.40513  3.72494  3.29354  2.67741  2.69355  4.24690  2.90347  2.73739  3.18146  2.89801  2.37887  2.77519  2.98518  4.58477  3.61503
          0.02307  4.17648  4.89883  0.61958  0.77255  0.48576  0.95510
    861   2.81363  5.11576  2.54692  1.36162  4.56442  3.32577  3.83144  4.02799  2.69929  3.59463  4.42917  2.90825  3.89973  2.99504  3.17465  1.87413  3.11648  3.62248  5.76924  4.37059   1200 e - - -
          2.68618  4.42225  2.77519  2.73123  3.46354  2.40513  3.72494  3.29354  2.67741  2.69355  4.24690  2.90347  2.73739  3.18146  2.89801  2.37887  2.77519  2.98518  4.58477  3.61503
          0.02307  4.17648  4.89883  0.61958  0.77255  0.48576  0.95510
    862   3.31943  4.64779  4.94194  4.37148  1.91984  4.52940  4.69919  2.35006  4.23138  1.17886  1.95439  4.55698  4.72386  4.28402  4.30491  3.86499  3.53455  2.50272  4.96956  3.76494   1201 l - - -
          2.68618  4.42225  2.77519  2.73123  3.46354  2.40513  3.72494  3.29354  2.67741  2.69355  4.24690  2.90347  2.73739  3.18146  2.89801  2.37887  2.77519  2.98518  4.58477  3.61503
          0.02307  4.17648  4.89883  0.61958  0.77255  0.48576  0.95510
    863   2.77119  5.01819  2.61409  1.70588  4.50533  3.31796  3.84619  3.96066  2.70711  3.54302  4.37924  2.94235  3.89442  3.01492  3.16807  1.49005  3.08441  3.55725  5.72683  4.34691   1202 s - - -
          2.68618  4.42225  2.77519  2.73123  3.46354  2.40513  3.72494  3.29354  2.67741  2.69355  4.24690  2.90347  2.73739  3.18146  2.89801  2.37887  2.77519  2.98518  4.58477  3.61503
          0.02307  4.17648  4.89883  0.61958  0.77255  0.48576  0.95510
    864   2.33218  4.30335  3.45822  3.11986  4.39477  1.82105  4.22600  3.81861  3.17605  3.48332  4.29591  3.33716  3.78409  3.46850  3.52571  1.70938  1.80297  3.27789  5.71638  4.48728   1203 s - - -
          2.68618  4.42225  2.77519  2.73123  3.46354  2.40513  3.72494  3.29354  2.67741  2.69355  4.24690  2.90347  2.73739  3.18146  2.89801  2.37887  2.77519  2.98518  4.58477  3.61503
          0.02307  4.17648  4.89883  0.61958  0.77255  0.48576  0.95510
    865   3.03462  5.19769  3.32669  2.76239  4.57708  3.66230  3.70222  4.00060  2.06745  3.45437  4.32135  3.20122  4.06089  1.52434  1.65942  3.02944  3.22813  3.67129  5.52253  4.29585   1204 q - - -
          2.68618  4.42225  2.77519  2.73123  3.46354  2.40513  3.72494  3.29354  2.67741  2.69355  4.24690  2.90347  2.73739  3.18146  2.89801  2.37887  2.77519  2.98518  4.58477  3.61503
          0.02307  4.17648  4.89883  0.61958  0.77255  0.48576  0.95510
    866   2.86258  4.37945  4.25030  3.77876  3.61594  3.92213  4.55310  1.27091  3.64775  2.32574  3.50272  4.01251  4.38891  3.96696  3.88442  3.30150  2.01620  1.96135  5.34199  4.12754   1205 i - - -
          2.68618  4.42225  2.77519  2.73123  3.46354  2.40513  3.72494  3.29354  2.67741  2.69355  4.24690  2.90347  2.73739  3.18146  2.89801  2.37887  2.77519  2.98518  4.58477  3.61503
          0.02307  4.17648  4.89883  0.61958  0.77255  0.48576  0.95510
    867   1.88451  4.74447  3.39866  2.88579  4.31025  3.44766  3.86558  3.65943  2.39830  3.27913  4.16282  3.26826  3.97016  3.04559  1.39275  2.83062  3.04623  3.31438  5.48780  4.25370   1206 r - - -
          2.68618  4.42225  2.77519  2.73123  3.46354  2.40513  3.72494  3.29354  2.67741  2.69355  4.24690  2.90347  2.73739  3.18146  2.89801  2.37887  2.77519  2.98518  4.58477  3.61503
          0.02307  4.17648  4.89883  0.61958  0.77255  0.48576  0.95510
    868   2.71725  4.81495  3.02467  2.64672  4.24748  3.40393  3.82847  3.63974  2.52520  3.24672  4.13125  3.10932  3.92368  1.60134  2.87555  2.77862  1.99991  3.30409  5.49807  4.19189   1207 q - - -
          2.68618  4.42225  2.77519  2.73123  3.46354  2.40513  3.72494  3.29354  2.67741  2.69355  4.24690  2.90347  2.73739  3.18146  2.89801  2.37887  2.77519  2.98518  4.58477  3.61503
          0.02307  4.17648  4.89883  0.61958  0.77255  0.48576  0.95510
    869   1.17409  4.23883  3.72021  3.39003  4.25798  3.09471  4.37030  3.42377  3.36710  3.28561  4.18622  3.49477  3.83433  3.67017  3.64884  2.54539  1.71278  3.00428  5.66750  4.46964   1208 a - - -
          2.68618  4.42225  2.77519  2.73123  3.46354  2.40513  3.72494  3.29354  2.67741  2.69355  4.24690  2.90347  2.73739  3.18146  2.89801  2.37887  2.77519  2.98518  4.58477  3.61503
          0.02307  4.17648  4.89883  0.61958  0.77255  0.48576  0.95510
    870   3.45023  4.78375  4.96444  4.41231  3.10691  4.66354  4.94705  2.29212  4.21734  0.85697  1.92007  4.68061  4.83582  4.34750  4.32842  4.02963  3.67166  2.46424  5.22350  4.15647   1209 l - - -
          2.68618  4.42225  2.77519  2.73123  3.46354  2.40513  3.72494  3.29354  2.67741  2.69355  4.24690  2.90347  2.73739  3.18146  2.89801  2.37887  2.77519  2.98518  4.58477  3.61503
          0.02307  4.17648  4.89883  0.61958  0.77255  0.48576  0.95510
    871   1.67294  4.32159  3.48471  3.07927  4.20528  3.13653  4.14508  3.54534  3.07805  3.26418  4.11177  3.33412  2.06510  3.39260  3.42994  2.54378  1.89703  3.11099  5.55981  4.32637   1210 a - - -
          2.68618  4.42225  2.77519  2.73123  3.46354  2.40513  3.72494  3.29354  2.67741  2.69355  4.24690  2.90347  2.73739  3.18146  2.89801  2.37887  2.77519  2.98518  4.58477  3.61503
          0.02307  4.17648  4.89883  0.61958  0.77255  0.48576  0.95510
    872   2.91906  5.19638  2.80038  2.50181  4.58007  3.46850  3.75701  4.04606  1.68696  3.55602  4.39566  1.56834  3.96682  2.90613  2.68912  2.89470  3.16912  3.66998  5.65230  4.32495   1211 n - - -
          2.68618  4.42225  2.77519  2.73123  3.46354  2.40513  3.72494  3.29354  2.67741  2.69355  4.24690  2.90347  2.73739  3.18146  2.89801  2.37887  2.77519  2.98518  4.58477  3.61503
          0.02307  4.17648  4.89883  0.61958  0.77255  0.48576  0.95510
    873   2.03942  4.56707  3.29223  2.79048  3.73682  3.53351  3.84051  3.04754  2.67460  1.99699  3.65989  3.23325  3.96498  2.26188  3.03245  2.82226  2.93408  2.82746  5.16474  3.89891   1212 l - - -
          2.68618  4.42225  2.77519  2.73123  3.46354  2.40513  3.72494  3.29354  2.67741  2.69355  4.24690  2.90347  2.73739  3.18146  2.89801  2.37887  2.77519  2.98518  4.58477  3.61503
          0.02307  4.17648  4.89883  0.61958  0.77255  0.48576  0.95510
    874   2.88170  5.10980  3.19173  2.63544  4.52961  2.24366  3.67490  3.92399  1.66861  3.41559  4.23978  3.10491  3.97381  2.80562  1.86070  2.87957  3.09534  3.56692  5.52228  4.26374   1213 k - - -
          2.68618  4.42225  2.77519  2.73123  3.46354  2.40513  3.72494  3.29354  2.67741  2.69355  4.24690  2.90347  2.73739  3.18146  2.89801  2.37887  2.77519  2.98518  4.58477  3.61503
          0.02307  4.17648  4.89883  0.61958  0.77255  0.48576  0.95510
    875   2.75134  4.94778  3.08955  2.56516  4.23320  3.49249  2.43793  3.71277  2.29350  3.26414  4.08819  3.05262  3.91186  2.82983  2.03746  2.03118  2.98620  3.36942  5.40526  4.08331   1214 s - - -
          2.68618  4.42225  2.77519  2.73123  3.46354  2.40513  3.72494  3.29354  2.67741  2.69355  4.24690  2.90347  2.73739  3.18146  2.89801  2.37887  2.77519  2.98518  4.58477  3.61503
          0.02307  4.17648  4.89883  0.61958  0.77255  0.48576  0.95510
    876   2.52109  4.27358  3.84127  3.45541  3.82421  3.36437  4.32845  2.72562  3.38965  2.80281  3.80548  3.62582  4.00764  3.70201  3.65318  1.86396  2.92557  1.28794  5.35670  4.11650   1215 v - - -
          2.68618  4.42225  2.77519  2.73123  3.46354  2.40513  3.72494  3.29354  2.67741  2.69355  4.24690  2.90347  2.73739  3.18146  2.89801  2.37887  2.77519  2.98518  4.58477  3.61503
          0.02307  4.17648  4.89883  0.61958  0.77255  0.48576  0.95510
    877   2.44715  4.27008  3.66187  3.19619  3.85505  3.28382  4.13581  3.01630  3.14364  2.88892  3.79891  3.44254  3.89935  3.45152  3.46199  1.90259  1.88615  1.89714  5.29950  4.07688   1216 t - - -
          2.68618  4.42225  2.77519  2.73123  3.46354  2.40513  3.72494  3.29354  2.67741  2.69355  4.24690  2.90347  2.73739  3.18146  2.89801  2.37887  2.77519  2.98518  4.58477  3.61503
          0.02307  4.17648  4.89883  0.61958  0.77255  0.48576  0.95510
    878   1.83841  4.32832  3.53434  3.06373  3.77540  3.34289  4.03560  3.04280  3.01253  2.01684  3.73252  3.37609  3.91117  3.33814  3.34732  1.88277  2.85142  2.76301  5.21910  3.97856   1217 a - - -
          2.68618  4.42225  2.77519  2.73123  3.46354  2.40513  3.72494  3.29354  2.67741  2.69355  4.24690  2.90347  2.73739  3.18146  2.89801  2.37887  2.77519  2.98518  4.58477  3.61503
          0.02307  4.17648  4.89883  0.61958  0.77255  0.48576  0.95510
    879   2.80654  4.91844  2.92358  2.63584  4.34793  3.40840  3.88245  3.84327  2.60455  3.39966  4.28509  3.11293  1.53440  2.00306  2.95851  2.84990  3.11387  3.48490  5.57260  4.26003   1218 p - - -
          2.68618  4.42225  2.77519  2.73123  3.46354  2.40513  3.72494  3.29354  2.67741  2.69355  4.24690  2.90347  2.73739  3.18146  2.89801  2.37887  2.77519  2.98518  4.58477  3.61503
          0.02307  4.17648  4.89883  0.61958  0.77255  0.48576  0.95510
    880   2.67617  4.93160  2.01611  2.41260  4.39372  3.31939  3.78013  3.82418  2.63926  3.41229  4.22490  2.93482  2.38971  2.93395  3.12663  2.68985  2.04801  3.42929  5.62276  4.25057   1219 d - - -
          2.68618  4.42225  2.77519  2.73123  3.46354  2.40513  3.72494  3.29354  2.67741  2.69355  4.24690  2.90347  2.73739  3.18146  2.89801  2.37887  2.77519  2.98518  4.58477  3.61503
          0.02307  4.17648  4.89883  0.61958  0.77255  0.48576  0.95510
    881   2.60569  4.58673  3.17704  2.69913  3.91501  3.41721  3.81363  3.26313  2.64444  2.95482  3.82846  3.14749  3.89362  2.22393  3.03234  1.99812  2.88935  2.16939  5.26591  3.97919   1220 s - - -
          2.68618  4.42225  2.77519  2.73123  3.46354  2.40513  3.72494  3.29354  2.67741  2.69355  4.24690  2.90347  2.73739  3.18146  2.89801  2.37887  2.77519  2.98518  4.58477  3.61503
          0.02307  4.17648  4.89883  0.61958  0.77255  0.48576  0.95510
    882   2.66437  4.70705  2.99927  2.01379  3.98945  3.44176  3.78522  3.26792  2.62977  2.99749  3.87490  3.07359  2.50978  2.97885  3.05462  2.74680  2.92718  2.13711  5.32883  4.02352   1221 e - - -
          2.68618  4.42225  2.77519  2.73123  3.46354  2.40513  3.72494  3.29354  2.67741  2.69355  4.24690  2.90347  2.73739  3.18146  2.89801  2.37887  2.77519  2.98518  4.58477  3.61503
          0.02307  4.17648  4.89883  0.61958  0.77255  0.48576  0.95510
    883   2.70187  4.76232  2.98133  2.00714  3.96794  3.47119  3.76015  3.32423  2.58088  2.13353  3.86072  3.06196  2.52131  2.95112  2.99619  2.77088  2.94882  3.05467  5.30855  3.99975   1222 e - - -
          2.68618  4.42225  2.77519  2.73123  3.46354  2.40513  3.72494  3.29354  2.67741  2.69355  4.24690  2.90347  2.73739  3.18146  2.89801  2.37887  2.77519  2.98518  4.58477  3.61503
          0.02307  4.17648  4.89883  0.61958  0.77255  0.48576  0.95510
    884   2.62938  4.76351  2.96345  2.55844  4.14008  3.35600  2.40141  3.64298  2.58095  3.24127  4.06914  3.03931  2.34434  2.95572  2.99973  2.02215  2.92472  3.27821  5.42176  4.07334   1223 s - - -
          2.68618  4.42225  2.77519  2.73123  3.46354  2.40513  3.72494  3.29354  2.67741  2.69355  4.24690  2.90347  2.73739  3.18146  2.89801  2.37887  2.77519  2.98518  4.58477  3.61503
          0.02307  4.17648  4.89883  0.61958  0.77255  0.48576  0.95510
    885   2.77298  5.09200  1.83619  2.35207  4.61400  2.03889  3.84139  4.09644  2.76250  3.64096  4.45420  2.89303  2.25518  3.00028  3.28518  2.75621  3.08742  3.65730  5.81212  4.40654   1224 d - - -
          2.68618  4.42225  2.77519  2.73123  3.46354  2.40513  3.72494  3.29354  2.67741  2.69355  4.24690  2.90347  2.73739  3.18146  2.89801  2.37887  2.77519  2.98518  4.58477  3.61503
          0.02307  4.17648  4.89883  0.61958  0.77255  0.48576  0.95510
    886   2.76366  5.19208  1.99906  2.30726  4.53949  3.36428  3.70158  4.01156  1.87291  3.52576  4.31498  2.86001  3.85573  2.83260  2.99045  2.03356  3.01888  3.60189  5.68394  4.27537   1225 k - - -
          2.68618  4.42225  2.77519  2.73123  3.46354  2.40513  3.72494  3.29354  2.67741  2.69355  4.24690  2.90347  2.73739  3.18146  2.89801  2.37887  2.77519  2.98518  4.58477  3.61503
          0.02307  4.17648  4.89883  0.61958  0.77255  0.48576  0.95510
    887   2.74888  5.06781  2.88045  1.93079  4.42306  3.44104  3.67072  3.85873  2.33482  3.38499  4.18605  2.96014  3.87969  2.80130  2.01799  2.07271  2.98693  3.48242  5.54156  4.19929   1226 e - - -
          2.68618  4.42225  2.77519  2.73123  3.46354  2.40513  3.72494  3.29354  2.67741  2.69355  4.24690  2.90347  2.73739  3.18146  2.89801  2.37887  2.77519  2.98518  4.58477  3.61503
          0.02307  4.17648  4.89883  0.61958  0.77255  0.48576  0.95510
    888   2.67351  4.73470  3.24921  2.78781  4.32168  3.37928  3.85349  3.77205  2.45853  3.35534  4.20135  3.19368  3.92035  3.03026  1.85655  1.48246  2.99825  3.38138  5.50966  4.23479   1227 s - - -
          2.68618  4.42225  2.77519  2.73123  3.46354  2.40513  3.72494  3.29354  2.67741  2.69355  4.24690  2.90347  2.73739  3.18146  2.89801  2.37887  2.77519  2.98518  4.58477  3.61503
          0.02307  4.17648  4.89883  0.61958  0.77255  0.48576  0.95510
    889   1.94770  4.44011  4.05597  3.61526  3.47110  3.76259  4.40832  2.47699  3.47946  1.19368  3.38643  3.86186  4.26706  3.80169  3.71727  3.15702  3.14961  2.38096  5.21631  4.00927   1228 l - - -
          2.68618  4.42225  2.77519  2.73123  3.46354  2.40513  3.72494  3.29354  2.67741  2.69355  4.24690  2.90347  2.73739  3.18146  2.89801  2.37887  2.77519  2.98518  4.58477  3.61503
          0.02307  4.17648  4.89883  0.61958  0.77255  0.48576  0.95510
    890   2.36061  4.32514  3.37018  3.19107  4.56585  1.21415  4.37043  4.05289  3.37563  3.71473  4.53093  3.37780  3.80645  3.64099  3.69475  1.60413  2.86594  3.42858  5.87676  4.65405   1229 g - - -
          2.68618  4.42225  2.77519  2.73123  3.46354  2.40513  3.72494  3.29354  2.67741  2.69355  4.24690  2.90347  2.73739  3.18146  2.89801  2.37887  2.77519  2.98518  4.58477  3.61503
          0.02307  4.17648  4.89883  0.61958  0.77255  0.48576  0.95510
    891   1.93520  4.71631  3.06443  2.61680  4.26096  3.33391  3.80033  3.66563  1.93549  3.27464  4.09510  3.07460  3.85327  2.96472  2.93895  1.91822  2.90512  3.28161  5.49291  4.18785   1230 s - - -
          2.68618  4.42225  2.77519  2.73123  3.46354  2.40513  3.72494  3.29354  2.67741  2.69355  4.24690  2.90347  2.73739  3.18146  2.89801  2.37887  2.77519  2.98518  4.58477  3.61503
          0.02307  4.17648  4.89883  0.61958  0.77255  0.48576  0.95510
    892   2.67938  4.66267  3.06652  2.05784  3.87711  3.49266  3.78819  2.22573  2.64320  2.87614  3.77722  3.11202  2.55018  2.99763  3.05550  2.78142  2.92715  2.88141  5.24926  3.95681   1231 e - - -
          2.68618  4.42225  2.77519  2.73123  3.46354  2.40513  3.72494  3.29354  2.67741  2.69355  4.24690  2.90347  2.73739  3.18146  2.89801  2.37887  2.77519  2.98518  4.58477  3.61503
          0.02307  4.17648  4.89883  0.61958  0.77255  0.48576  0.95510
    893   2.59155  4.42184  3.53077  3.12248  3.71356  3.39548  4.08521  3.06000  3.03750  1.92838  3.78906  3.43205  3.97898  3.40769  3.34834  1.40507  2.95384  2.81485  5.21899  3.90819   1232 s - - -
          2.68618  4.42225  2.77519  2.73123  3.46354  2.40513  3.72494  3.29354  2.67741  2.69355  4.24690  2.90347  2.73739  3.18146  2.89801  2.37887  2.77519  2.98518  4.58477  3.61503
          0.02307  4.17648  4.89883  0.61958  0.77255  0.48576  0.95510
    894   2.56123  4.63985  2.90942  2.69826  4.43356  3.19015  4.02095  3.95785  2.91188  3.57167  4.40132  1.99314  3.85308  3.22669  3.31920  1.29199  2.96896  3.46775  5.71778  4.37612   1233 s - - -
          2.68618  4.42225  2.77519  2.73123  3.46354  2.40513  3.72494  3.29354  2.67741  2.69355  4.24690  2.90347  2.73739  3.18146  2.89801  2.37887  2.77519  2.98518  4.58477  3.61503
          0.02307  4.17648  4.89883  0.61958  0.77255  0.48576  0.95510
    895   1.88392  4.27536  3.68052  3.19736  3.69074  3.40981  4.10108  1.93182  3.14212  2.70405  3.64443  3.47759  3.96458  3.44609  3.45354  1.97663  2.86587  2.54501  5.17003  3.94599   1234 a - - -
          2.68618  4.42225  2.77519  2.73123  3.46354  2.40513  3.72494  3.29354  2.67741  2.69355  4.24690  2.90347  2.73739  3.18146  2.89801  2.37887  2.77519  2.98518  4.58477  3.61503
          0.02307  4.17648  4.89883  0.61958  0.77255  0.48576  0.95510
    896   2.35195  4.28842  3.53487  3.21880  4.31459  3.08322  4.27476  3.67291  3.22639  3.40637  4.25841  3.39854  3.81253  3.54580  3.53727  1.61828  1.31569  3.18709  5.67404  4.44726   1235 t - - -
          2.68618  4.42225  2.77519  2.73123  3.46354  2.40513  3.72494  3.29354  2.67741  2.69355  4.24690  2.90347  2.73739  3.18146  2.89801  2.37887  2.77519  2.98518  4.58477  3.61503
          0.02307  4.17648  4.89883  0.61958  0.77255  0.48576  0.95510
    897   1.96805  4.42615  3.38184  2.91506  3.72729  3.48276  3.94746  2.03676  2.89289  2.74246  3.67058  2.31251  3.96688  3.22788  3.25643  2.80251  2.90134  2.61787  5.17241  3.91440   1236 a - - -
          2.68618  4.42225  2.77519  2.73123  3.46354  2.40513  3.72494  3.29354  2.67741  2.69355  4.24690  2.90347  2.73739  3.18146  2.89801  2.37887  2.77519  2.98518  4.58477  3.61503
          0.02307  4.17648  4.89883  0.61958  0.77255  0.48576  0.95510
    898   2.77122  5.12686  2.68170  1.79485  4.40223  3.39993  2.41698  3.88589  2.47827  3.42234  4.22954  2.89908  2.50270  2.84092  2.93327  2.74411  3.01711  3.51126  5.58352  4.19620   1237 e - - -
          2.68618  4.42225  2.77519  2.73123  3.46354  2.40513  3.72494  3.29354  2.67741  2.69355  4.24690  2.90347  2.73739  3.18146  2.89801  2.37887  2.77519  2.98518  4.58477  3.61503
          0.02307  4.17648  4.89883  0.61958  0.77255  0.48576  0.95510
    899   1.91489  4.61465  3.21670  2.72561  4.21404  3.31283  3.84440  3.61842  2.58086  3.23835  4.06529  3.14365  3.85210  3.02169  2.07443  1.88476  2.88171  3.23092  5.46485  4.18252   1238 s - - -
          2.68618  4.42225  2.77519  2.73123  3.46354  2.40513  3.72494  3.29354  2.67741  2.69355  4.24690  2.90347  2.73739  3.18146  2.89801  2.37887  2.77519  2.98518  4.58477  3.61503
          0.02307  4.17648  4.89883  0.61958  0.77255  0.48576  0.95510
    900   2.79253  5.04926  3.04190  2.53259  4.40230  3.50575  3.66653  3.80782  1.73856  3.33756  4.15545  3.03007  3.91889  2.11794  2.57904  2.79240  2.19175  3.45544  5.49325  4.19125   1239 k - - -
          2.68618  4.42225  2.77519  2.73123  3.46354  2.40513  3.72494  3.29354  2.67741  2.69355  4.24690  2.90347  2.73739  3.18146  2.89801  2.37887  2.77519  2.98518  4.58477  3.61503
          0.02307  4.17648  4.89883  0.61958  0.77255  0.48576  0.95510
    901   1.96486  4.90444  2.70333  1.76654  4.41930  2.18446  3.81987  3.84589  2.68466  3.44001  4.25962  2.95457  3.86058  2.98280  3.15771  2.70680  2.99550  3.44500  5.65299  4.29147   1240 e - - -
          2.68618  4.42225  2.77519  2.73123  3.46354  2.40513  3.72494  3.29354  2.67741  2.69355  4.24690  2.90347  2.73739  3.18146  2.89801  2.37887  2.77519  2.98518  4.58477  3.61503
          0.02307  4.17648  4.89883  0.61958  0.77255  0.48576  0.95510
    902   2.66065  4.32393  3.85121  3.41893  3.61340  3.57827  4.25747  1.42266  3.32598  2.54863  3.60295  3.67018  4.12066  3.65345  3.59219  1.94802  2.99726  2.31577  5.19120  3.93810   1241 i - - -
          2.68618  4.42225  2.77519  2.73123  3.46354  2.40513  3.72494  3.29354  2.67741  2.69355  4.24690  2.90347  2.73739  3.18146  2.89801  2.37887  2.77519  2.98518  4.58477  3.61503
          0.02307  4.17648  4.89883  0.61958  0.77255  0.48576  0.95510
    903   2.91566  5.48957  1.77242  1.62359  4.78737  3.33161  3.76561  4.29841  2.67563  3.77518  4.58046  2.78500  3.89102  2.01563  3.22635  2.81964  3.18037  3.86292  5.92095  4.44361   1242 e - - -
          2.68618  4.42225  2.77519  2.73123  3.46354  2.40513  3.72494  3.29354  2.67741  2.69355  4.24690  2.90347  2.73739  3.18146  2.89801  2.37887  2.77519  2.98518  4.58477  3.61503
          0.02307  4.17648  4.89883  0.61958  0.77255  0.48576  0.95510
    904   2.78915  4.81259  2.93896  1.48595  4.07836  3.49598  3.89415  3.11179  2.73247  3.00449  3.97586  3.12631  3.98993  3.09007  3.14693  2.87408  3.06216  2.02872  5.46854  4.14589   1243 e - - -
          2.68618  4.42225  2.77519  2.73123  3.46354  2.40513  3.72494  3.29354  2.67741  2.69355  4.24690  2.90347  2.73739  3.18146  2.89801  2.37887  2.77519  2.98518  4.58477  3.61503
          0.02307  4.17648  4.89883  0.61958  0.77255  0.48576  0.95510
    905   2.70202  1.48882  3.72212  3.27598  3.46678  3.49452  2.17275  3.19155  3.05606  2.88799  3.83817  3.54569  4.04882  3.47941  3.31410  2.91250  3.04086  2.92812  4.95559  3.56407   1244 c - - -
          2.68618  4.42225  2.77519  2.73123  3.46354  2.40513  3.72494  3.29354  2.67741  2.69355  4.24690  2.90347  2.73739  3.18146  2.89801  2.37887  2.77519  2.98518  4.58477  3.61503
          0.02307  4.17648  4.89883  0.61958  0.77255  0.48576  0.95510
    906   1.93541  4.68739  3.01825  2.61063  4.25049  3.30210  3.82839  3.67097  2.62848  3.28190  4.10424  3.06794  3.84293  2.10718  3.04304  1.89471  2.89739  3.27913  5.50817  4.19431   1245 s - - -
          2.68618  4.42225  2.77519  2.73123  3.46354  2.40513  3.72494  3.29354  2.67741  2.69355  4.24690  2.90347  2.73739  3.18146  2.89801  2.37887  2.77519  2.98518  4.58477  3.61503
          0.02307  4.17648  4.89883  0.61958  0.77255  0.48576  0.95510
    907   2.72455  4.84809  2.84832  1.93414  2.43026  3.44825  3.72635  3.47123  2.60618  3.09338  3.95457  2.22889  3.90115  2.93265  3.05570  2.76423  2.97028  3.17389  5.25289  3.85441   1246 e - - -
          2.68618  4.42225  2.77519  2.73123  3.46354  2.40513  3.72494  3.29354  2.67741  2.69355  4.24690  2.90347  2.73739  3.18146  2.89801  2.37887  2.77519  2.98518  4.58477  3.61503
          0.02307  4.17648  4.89883  0.61958  0.77255  0.48576  0.95510
    908   2.70926  4.94680  2.10749  2.40869  4.20450  3.41054  3.71457  3.58156  2.54031  3.21366  4.05343  2.94176  3.86920  2.18145  3.00918  2.72155  2.95802  2.26282  5.46871  4.10780   1247 d - - -
          2.68618  4.42225  2.77519  2.73123  3.46354  2.40513  3.72494  3.29354  2.67741  2.69355  4.24690  2.90347  2.73739  3.18146  2.89801  2.37887  2.77519  2.98518  4.58477  3.61503
          0.02307  4.17648  4.89883  0.61958  0.77255  0.48576  0.95510
    909   2.86124  5.26299  2.82072  1.88473  4.62537  3.47903  3.66636  4.06278  1.72310  3.53052  4.33072  2.95268  3.91922  2.05176  2.61896  2.81496  3.08206  3.67069  5.63757  4.29873   1248 k - - -
          2.68618  4.42225  2.77519  2.73123  3.46354  2.40513  3.72494  3.29354  2.67741  2.69355  4.24690  2.90347  2.73739  3.18146  2.89801  2.37887  2.77519  2.98518  4.58477  3.61503
          0.02307  4.17648  4.89883  0.61958  0.77255  0.48576  0.95510
    910   2.92318  5.28974  2.56531  1.32108  4.45011  3.41332  2.29655  4.06590  2.56470  3.57965  4.42225  2.90959  3.93883  2.93504  2.99932  2.87044  3.17749  3.69239  5.65320  4.23002   1249 e - - -
          2.68618  4.42225  2.77519  2.73123  3.46354  2.40513  3.72494  3.29354  2.67741  2.69355  4.24690  2.90347  2.73739  3.18146  2.89801  2.37887  2.77519  2.98518  4.58477  3.61503
          0.24580  4.17648  1.59668  0.61958  0.77255  0.48576  0.95510
    911   2.77565  4.54208  3.46719  3.37784  4.51782  0.60671  4.49246  4.13891  3.57091  3.78205  4.75877  3.63152  3.93600  3.88822  3.79709  2.95012  3.26366  3.65045  5.58967  4.62278   1250 G - - -
          2.68624  4.42231  2.77474  2.73080  3.46360  2.40519  3.72501  3.29360  2.67747  2.69361  4.24696  2.90353  2.73746  3.18153  2.89807  2.37893  2.77526  2.98525  4.58483  3.61509
          0.28442  1.43427  4.68177  0.66970  0.71716  0.70205  0.68432
    912   2.87408  5.33547  1.52921  2.13195  4.65529  3.20236  3.76196  4.20829  2.76591  3.73637  4.59030  1.79339  3.82336  2.93592  3.33568  2.78866  3.17628  3.78449  5.86704  4.38313   1253 d - - -
          2.68618  4.42225  2.77519  2.73123  3.46354  2.40513  3.72494  3.29354  2.67741  2.69355  4.24690  2.90347  2.73739  3.18146  2.89801  2.37887  2.77519  2.98518  4.58477  3.61503
          0.02875  3.95943  4.68177  0.61958  0.77255  0.70205  0.68432
    913   2.86957  4.61205  3.48621  3.33807  4.32515  3.29466  4.40809  3.89326  3.40288  3.51055  4.56438  3.63584  0.68074  3.78902  3.63825  3.03987  3.31806  3.52867  5.48753  4.44713   1254 P - - -
          2.68618  4.42225  2.77519  2.73123  3.46354  2.40513  3.72494  3.29354  2.67741  2.69355  4.24690  2.90347  2.73739  3.18146  2.89801  2.37887  2.77519  2.98518  4.58477  3.61503
          0.02875  3.95943  4.68177  0.61958  0.77255  0.70205  0.68432
    914   2.76126  4.98603  2.53954  1.64423  4.38481  3.27816  3.76045  3.82161  2.60332  3.40881  4.27243  2.87722  2.08518  2.93535  3.04547  2.75679  3.05304  3.45836  5.59319  4.24542   1255 e - - -
          2.68618  4.42225  2.77519  2.73123  3.46354  2.40513  3.72494  3.29354  2.67741  2.69355  4.24690  2.90347  2.73739  3.18146  2.89801  2.37887  2.77519  2.98518  4.58477  3.61503
          0.02875  3.95943  4.68177  0.61958  0.77255  0.70205  0.68432
    915   0.89538  4.23678  3.55198  3.34778  4.13999  3.05889  4.35941  3.27861  3.36630  3.15615  4.17884  3.47507  3.80637  3.69960  3.61054  2.58653  2.86993  2.91796  5.55847  4.36852   1256 a - - -
          2.68618  4.42225  2.77519  2.73123  3.46354  2.40513  3.72494  3.29354  2.67741  2.69355  4.24690  2.90347  2.73739  3.18146  2.89801  2.37887  2.77519  2.98518  4.58477  3.61503
          0.02875  3.95943  4.68177  0.61958  0.77255  0.70205  0.68432
    916   2.65628  4.46282  3.25279  2.86395  3.60774  3.48342  3.91152  1.93240  2.82084  2.64385  3.65672  2.11057  3.97230  3.20545  3.16133  2.84629  2.94526  2.51209  5.10817  3.78261   1257 i - - -
          2.68618  4.42225  2.77519  2.73123  3.46354  2.40513  3.72494  3.29354  2.67741  2.69355  4.24690  2.90347  2.73739  3.18146  2.89801  2.37887  2.77519  2.98518  4.58477  3.61503
          0.02875  3.95943  4.68177  0.61958  0.77255  0.70205  0.68432
    917   1.49593  4.15364  3.52069  3.18903  4.08676  3.01503  4.19743  3.20738  3.16626  3.09223  4.01377  3.34736  3.73430  3.48780  3.45967  2.46073  1.72008  2.82526  5.50564  4.29458   1258 a - - -
          2.68618  4.42225  2.77519  2.73123  3.46354  2.40513  3.72494  3.29354  2.67741  2.69355  4.24690  2.90347  2.73739  3.18146  2.89801  2.37887  2.77519  2.98518  4.58477  3.61503
          0.02875  3.95943  4.68177  0.61958  0.77255  0.70205  0.68432
    918   2.25865  4.19602  3.35352  3.03904  4.15536  2.98884  4.11265  3.49632  3.04750  3.24045  4.10337  3.25349  3.70359  3.37889  3.36490  1.61006  1.69154  3.03879  5.51863  4.28080   1259 s - - -
          2.68618  4.42225  2.77519  2.73123  3.46354  2.40513  3.72494  3.29354  2.67741  2.69355  4.24690  2.90347  2.73739  3.18146  2.89801  2.37887  2.77519  2.98518  4.58477  3.61503
          0.02875  3.95943  4.68177  0.61958  0.77255  0.70205  0.68432
    919   2.86957  4.61205  3.48621  3.33807  4.32515  3.29466  4.40809  3.89326  3.40288  3.51055  4.56438  3.63584  0.68074  3.78902  3.63825  3.03987  3.31806  3.52867  5.48753  4.44713   1260 P - - -
          2.68651  4.42006  2.77456  2.73156  3.46387  2.40512  3.72402  3.29387  2.67774  2.69343  4.24723  2.90380  2.73726  3.17961  2.89834  2.37920  2.77553  2.98492  4.58510  3.61536
          0.26929  1.48362  4.68177  2.06728  0.13528  0.37097  1.17139
    920   2.71621  4.32860  4.17002  3.74043  3.77372  3.67671  4.55431  2.23771  3.63122  2.54523  3.66735  3.90987  4.25099  3.94777  3.87298  3.08793  2.03799  1.15108  5.44308  4.22558   1272 v - - -
          2.68618  4.42225  2.77519  2.73123  3.46354  2.40513  3.72494  3.29354  2.67741  2.69355  4.24690  2.90347  2.73739  3.18146  2.89801  2.37887  2.77519  2.98518  4.58477  3.61503
          0.02307  4.17648  4.89883  0.61958  0.77255  0.48576  0.95510
    921   3.01028  4.99734  2.92775  2.84976  4.41273  3.41652  4.21512  4.20170  3.15187  3.81601  4.77798  0.71464  4.08801  3.49776  3.50900  3.07160  3.40782  3.79194  5.68331  4.34649   1273 n - - -
          2.68618  4.42225  2.77519  2.73123  3.46354  2.40513  3.72494  3.29354  2.67741  2.69355  4.24690  2.90347  2.73739  3.18146  2.89801  2.37887  2.77519  2.98518  4.58477  3.61503
          0.02307  4.17648  4.89883  0.61958  0.77255  0.48576  0.95510
    922   1.91899  4.75521  2.91273  1.94626  4.20253  3.34650  3.79771  3.55426  2.63122  3.21790  4.05475  3.02548  3.85911  2.96919  3.07311  2.68315  2.11200  3.20578  5.48118  4.15635   1274 a - - -
          2.68618  4.42225  2.77519  2.73123  3.46354  2.40513  3.72494  3.29354  2.67741  2.69355  4.24690  2.90347  2.73739  3.18146  2.89801  2.37887  2.77519  2.98518  4.58477  3.61503
          0.02307  4.17648  4.89883  0.61958  0.77255  0.48576  0.95510
    923   3.25343  4.61004  4.82926  4.31901  3.30939  4.47453  4.92050  2.08237  4.15424  1.01334  3.13713  4.54664  4.76152  4.36036  4.30633  3.85750  3.50964  1.55327  5.32951  4.18074   1275 l - - -
          2.68618  4.42225  2.77519  2.73123  3.46354  2.40513  3.72494  3.29354  2.67741  2.69355  4.24690  2.90347  2.73739  3.18146  2.89801  2.37887  2.77519  2.98518  4.58477  3.61503
          0.02307  4.17648  4.89883  0.61958  0.77255  0.48576  0.95510
    924   2.68421  4.24963  3.90483  3.35741  2.18176  3.70570  4.00282  2.62494  3.26119  2.26593  2.29691  3.63114  4.10718  3.52086  3.50987  2.20871  2.93670  2.46439  4.73267  3.42510   1276 f - - -
          2.68618  4.42225  2.77519  2.73123  3.46354  2.40513  3.72494  3.29354  2.67741  2.69355  4.24690  2.90347  2.73739  3.18146  2.89801  2.37887  2.77519  2.98518  4.58477  3.61503
          0.02307  4.17648  4.89883  0.61958  0.77255  0.48576  0.95510
    925   2.71897  4.84630  2.78978  2.59610  4.45982  3.28777  3.96467  3.99033  2.83089  3.58295  4.43213  1.42509  2.03828  3.16044  3.24957  2.77037  3.08221  3.55274  5.70730  4.35936   1277 n - - -
          2.68618  4.42225  2.77519  2.73123  3.46354  2.40513  3.72494  3.29354  2.67741  2.69355  4.24690  2.90347  2.73739  3.18146  2.89801  2.37887  2.77519  2.98518  4.58477  3.61503
          0.02307  4.17648  4.89883  0.61958  0.77255  0.48576  0.95510
    926   2.74292  4.87781  2.78540  1.85531  4.31456  3.36734  3.85692  3.63882  2.68319  3.31887  4.19165  3.02759  3.91493  3.03788  3.10393  2.78603  1.52603  3.30262  5.58634  4.25559   1278 t - - -
          2.68618  4.42225  2.77519  2.73123  3.46354  2.40513  3.72494  3.29354  2.67741  2.69355  4.24690  2.90347  2.73739  3.18146  2.89801  2.37887  2.77519  2.98518  4.58477  3.61503
          0.02307  4.17648  4.89883  0.61958  0.77255  0.48576  0.95510
    927   1.85544  4.67571  3.02762  2.61950  4.24164  3.29983  3.83373  3.66046  2.63723  3.27454  4.09814  3.07378  3.84285  2.13925  3.05076  1.94379  2.89498  3.26974  5.50367  4.19209   1279 a - - -
          2.68635  4.42243  2.77424  2.73086  3.46371  2.40530  3.72512  3.29276  2.67758  2.69372  4.24707  2.90364  2.73757  3.18164  2.89818  2.37866  2.77537  2.98536  4.58494  3.61521
          0.24580  1.55844  4.89883  1.39662  0.28426  0.48576  0.95510
    928   2.79942  4.95916  3.06741  2.64968  4.47126  3.45178  3.77519  3.89240  1.32716  3.43947  4.27874  3.10895  3.94894  2.92807  2.63392  2.00550  3.07691  3.51328  5.56920  4.28516   1285 k - - -
          2.68618  4.42225  2.77519  2.73123  3.46354  2.40513  3.72494  3.29354  2.67741  2.69355  4.24690  2.90347  2.73739  3.18146  2.89801  2.37887  2.77519  2.98518  4.58477  3.61503
          0.02307  4.17648  4.89883  0.61958  0.77255  0.48576  0.95510
    929   3.28013  5.23059  3.47470  3.05287  4.68793  3.72332  3.96869  4.13973  0.68560  3.64341  4.59891  3.45966  4.21073  3.15038  2.54160  3.30840  3.51571  3.83424  5.62456  4.48707   1286 K - - -
          2.68618  4.42225  2.77519  2.73123  3.46354  2.40513  3.72494  3.29354  2.67741  2.69355  4.24690  2.90347  2.73739  3.18146  2.89801  2.37887  2.77519  2.98518  4.58477  3.61503
          0.02307  4.17648  4.89883  0.61958  0.77255  0.48576  0.95510
    930   2.77986  4.39291  3.79377  3.23106  3.22047  3.78141  2.53723  2.68332  3.05944  1.69845  2.29428  3.57862  4.14257  3.40597  3.33579  3.06015  3.00999  2.57008  4.82257  3.52698   1287 l - - -
          2.68618  4.42225  2.77519  2.73123  3.46354  2.40513  3.72494  3.29354  2.67741  2.69355  4.24690  2.90347  2.73739  3.18146  2.89801  2.37887  2.77519  2.98518  4.58477  3.61503
          0.02307  4.17648  4.89883  0.61958  0.77255  0.48576  0.95510
    931   2.78183  5.18117  2.63216  1.77094  4.51170  3.38313  3.70380  3.97498  2.48230  3.49529  4.29456  2.87823  3.86983  2.08445  2.94386  2.06541  3.03239  3.58090  5.65830  4.26480   1288 e - - -
          2.68618  4.42225  2.77519  2.73123  3.46354  2.40513  3.72494  3.29354  2.67741  2.69355  4.24690  2.90347  2.73739  3.18146  2.89801  2.37887  2.77519  2.98518  4.58477  3.61503
          0.02307  4.17648  4.89883  0.61958  0.77255  0.48576  0.95510
    932   2.67574  4.80303  2.91796  2.60769  4.33001  3.32612  3.85945  3.82244  2.61591  3.40453  4.24956  3.07160  3.89190  2.03634  2.99360  1.44903  3.00542  3.42346  5.57281  4.23624   1289 s - - -
          2.68618  4.42225  2.77519  2.73123  3.46354  2.40513  3.72494  3.29354  2.67741  2.69355  4.24690  2.90347  2.73739  3.18146  2.89801  2.37887  2.77519  2.98518  4.58477  3.61503
          0.02307  4.17648  4.89883  0.61958  0.77255  0.48576  0.95510
    933   3.18421  4.53328  4.80318  4.30156  3.44489  4.43927  4.93704  1.96122  4.14811  1.42587  3.28491  4.51811  4.75487  4.39265  4.32024  3.82441  3.44780  1.13007  5.41090  4.22190   1290 v - - -
          2.68618  4.42225  2.77519  2.73123  3.46354  2.40513  3.72494  3.29354  2.67741  2.69355  4.24690  2.90347  2.73739  3.18146  2.89801  2.37887  2.77519  2.98518  4.58477  3.61503
          0.21074  4.17648  1.74489  0.61958  0.77255  0.48576  0.95510
    934   2.66986  2.26551  4.17585  3.65243  3.30039  3.66887  4.26844  2.35281  3.47595  2.09706  1.98833  3.82259  4.14975  3.75639  3.66937  3.04135  2.97773  2.22357  4.97080  3.76442   1291 m - - -
          2.68618  4.42225  2.77519  2.73123  3.46354  2.40513  3.72494  3.29354  2.67741  2.69355  4.24690  2.90347  2.73739  3.18146  2.89801  2.37887  2.77519  2.98518  4.58477  3.61503
          0.02777  3.99351  4.71585  0.61958  0.77255  0.67384  0.71283
    935   2.85743  5.09664  2.88611  1.78091  4.45128  3.46031  3.65091  3.86738  2.18794  3.37958  4.22712  2.98859  3.90930  2.79467  1.73028  2.84197  3.08084  3.52243  5.49960  4.21377   1292 r - - -
          2.68618  4.42225  2.77519  2.73123  3.46354  2.40513  3.72494  3.29354  2.67741  2.69355  4.24690  2.90347  2.73739  3.18146  2.89801  2.37887  2.77519  2.98518  4.58477  3.61503
          0.02777  3.99351  4.71585  0.61958  0.77255  0.67384  0.71283
    936   2.85063  5.22161  2.49051  1.61522  4.51750  3.33680  3.68955  3.98530  2.43460  3.49889  4.34628  2.83052  3.86145  1.92496  2.84663  2.79729  3.10263  3.61551  5.65248  4.27115   1293 e - - -
          2.68618  4.42225  2.77519  2.73123  3.46354  2.40513  3.72494  3.29354  2.67741  2.69355  4.24690  2.90347  2.73739  3.18146  2.89801  2.37887  2.77519  2.98518  4.58477  3.61503
          0.02777  3.99351  4.71585  0.61958  0.77255  0.67384  0.71283
    937   2.77301  4.77562  1.90102  2.55768  3.81077  3.44057  3.84081  3.11818  2.77208  1.82717  3.83853  3.06594  3.94088  3.07218  3.20766  2.85170  3.04339  2.91438  5.28127  3.92098   1294 l - - -
          2.68618  4.42225  2.77519  2.73123  3.46354  2.40513  3.72494  3.29354  2.67741  2.69355  4.24690  2.90347  2.73739  3.18146  2.89801  2.37887  2.77519  2.98518  4.58477  3.61503
          0.02777  3.99351  4.71585  0.61958  0.77255  0.67384  0.71283
    938   1.70256  4.22428  3.91920  3.51350  3.75330  3.41246  4.38568  2.35222  3.43692  2.56203  3.65982  3.68018  4.03642  3.74727  3.69894  2.83289  2.91919  1.46910  5.37688  4.15715   1295 v - - -
          2.68618  4.42225  2.77519  2.73123  3.46354  2.40513  3.72494  3.29354  2.67741  2.69355  4.24690  2.90347  2.73739  3.18146  2.89801  2.37887  2.77519  2.98518  4.58477  3.61503
          0.02777  3.99351  4.71585  0.61958  0.77255  0.38390  1.14318
    939   2.56996  4.65680  2.89181  2.68024  4.43758  3.19580  4.00946  3.96158  2.89815  3.57224  4.40119  1.88957  3.85421  3.21232  3.30956  1.35715  2.97335  3.47425  5.71818  4.37322   1296 s - - -
          2.68618  4.42225  2.77519  2.73123  3.46354  2.40513  3.72494  3.29354  2.67741  2.69355  4.24690  2.90347  2.73739  3.18146  2.89801  2.37887  2.77519  2.98518  4.58477  3.61503
          0.02307  4.17648  4.89883  0.61958  0.77255  0.48576  0.95510
    940   2.79440  5.05377  3.04171  2.53214  4.40780  3.50655  3.66581  3.81362  1.73646  3.34161  4.15909  3.02974  3.91938  2.08985  2.57571  2.79335  2.22166  3.46046  5.49562  4.19360   1297 k - - -
          2.68618  4.42225  2.77519  2.73123  3.46354  2.40513  3.72494  3.29354  2.67741  2.69355  4.24690  2.90347  2.73739  3.18146  2.89801  2.37887  2.77519  2.98518  4.58477  3.61503
          0.02307  4.17648  4.89883  0.61958  0.77255  0.48576  0.95510
    941   1.91594  4.75125  3.40299  2.88873  4.31667  3.45227  3.86443  3.66552  2.39031  3.28328  4.16794  3.27063  3.97361  3.04385  1.36920  2.83656  3.05182  3.32097  5.48966  4.25691   1298 r - - -
          2.68618  4.42225  2.77519  2.73123  3.46354  2.40513  3.72494  3.29354  2.67741  2.69355  4.24690  2.90347  2.73739  3.18146  2.89801  2.37887  2.77519  2.98518  4.58477  3.61503
          0.02307  4.17648  4.89883  0.61958  0.77255  0.48576  0.95510
    942   2.71988  4.92387  2.78159  1.89697  4.20354  3.41118  3.73507  3.56037  2.55708  3.21851  4.05915  2.11523  3.88115  2.89801  3.01122  2.74040  2.97376  2.32162  5.47041  4.11943   1299 e - - -
          2.68618  4.42225  2.77519  2.73123  3.46354  2.40513  3.72494  3.29354  2.67741  2.69355  4.24690  2.90347  2.73739  3.18146  2.89801  2.37887  2.77519  2.98518  4.58477  3.61503
          0.02307  4.17648  4.89883  0.61958  0.77255  0.48576  0.95510
    943   3.10073  5.72543  1.15098  1.54445  5.00687  3.30635  3.88896  4.54872  2.95367  4.03189  4.90019  2.76384  3.95163  3.06105  3.58151  2.96306  3.39808  4.10610  6.17450  4.64090   1300 d - - -
          2.68618  4.42225  2.77519  2.73123  3.46354  2.40513  3.72494  3.29354  2.67741  2.69355  4.24690  2.90347  2.73739  3.18146  2.89801  2.37887  2.77519  2.98518  4.58477  3.61503
          0.02307  4.17648  4.89883  0.61958  0.77255  0.48576  0.95510
    944   1.42848  4.63052  3.37134  2.89230  4.21954  3.37758  3.91435  3.56921  2.55012  3.22264  4.10302  3.26596  3.93112  3.11149  1.87052  2.75928  2.98045  3.21842  5.46777  4.22222   1301 a - - -
          2.68612  4.42271  2.77395  2.73169  3.46400  2.40519  3.72540  3.29400  2.67787  2.69401  4.24735  2.90199  2.73785  3.18107  2.89846  2.37894  2.77565  2.98424  4.58523  3.61418
          0.24580  1.55844  4.89883  2.26186  0.10999  0.48576  0.95510
    945   3.20614  5.31525  3.65943  2.93546  4.81922  3.79643  3.68787  4.14586  1.11357  3.54846  4.42243  3.31813  4.14997  2.81779  1.56233  3.19098  3.35468  3.82569  5.55468  4.41582   1315 k - - -
          2.68618  4.42225  2.77519  2.73123  3.46354  2.40513  3.72494  3.29354  2.67741  2.69355  4.24690  2.90347  2.73739  3.18146  2.89801  2.37887  2.77519  2.98518  4.58477  3.61503
          0.02307  4.17648  4.89883  0.61958  0.77255  0.48576  0.95510
    946   2.01074  4.87903  2.84818  2.47885  4.19331  3.38077  2.45457  3.69063  2.54391  3.27876  4.10449  2.09452  3.87066  2.91315  2.97572  2.71440  2.96013  3.33296  5.45529  4.09202   1316 a - - -
          2.68618  4.42225  2.77519  2.73123  3.46354  2.40513  3.72494  3.29354  2.67741  2.69355  4.24690  2.90347  2.73739  3.18146  2.89801  2.37887  2.77519  2.98518  4.58477  3.61503
          0.02307  4.17648  4.89883  0.61958  0.77255  0.48576  0.95510
    947   1.96774  4.69926  3.13433  2.64760  4.16837  3.38216  3.78801  3.51810  1.86886  3.17112  4.01027  3.10263  3.87427  2.95945  2.89296  2.69229  2.14000  3.17431  5.42210  4.13128   1317 k - - -
          2.68618  4.42225  2.77519  2.73123  3.46354  2.40513  3.72494  3.29354  2.67741  2.69355  4.24690  2.90347  2.73739  3.18146  2.89801  2.37887  2.77519  2.98518  4.58477  3.61503
          0.02307  4.17648  4.89883  0.61958  0.77255  0.48576  0.95510
    948   2.83579  4.44745  4.01921  3.55135  3.45368  3.78721  4.34753  2.48158  3.38487  1.26469  3.37243  3.82476  4.26328  3.73137  3.62959  3.16398  1.99216  2.38546  5.17975  3.96891   1318 l - - -
          2.68618  4.42225  2.77519  2.73123  3.46354  2.40513  3.72494  3.29354  2.67741  2.69355  4.24690  2.90347  2.73739  3.18146  2.89801  2.37887  2.77519  2.98518  4.58477  3.61503
          0.02307  4.17648  4.89883  0.61958  0.77255  0.48576  0.95510
    949   3.03462  5.19769  3.32669  2.76239  4.57708  3.66230  3.70222  4.00060  2.06745  3.45437  4.32135  3.20122  4.06089  1.52434  1.65942  3.02944  3.22813  3.67129  5.52253  4.29585   1319 q - - -
          2.68618  4.42225  2.77519  2.73123  3.46354  2.40513  3.72494  3.29354  2.67741  2.69355  4.24690  2.90347  2.73739  3.18146  2.89801  2.37887  2.77519  2.98518  4.58477  3.61503
          0.02307  4.17648  4.89883  0.61958  0.77255  0.48576  0.95510
    950   2.85186  5.30100  2.61962  1.81392  4.63760  3.41019  3.70037  4.10077  1.84058  3.58539  4.38430  2.01773  3.89620  2.83026  2.84207  2.79367  3.09182  3.69638  5.71498  4.32627   1320 e - - -
          2.68618  4.42225  2.77519  2.73123  3.46354  2.40513  3.72494  3.29354  2.67741  2.69355  4.24690  2.90347  2.73739  3.18146  2.89801  2.37887  2.77519  2.98518  4.58477  3.61503
          0.02307  4.17648  4.89883  0.61958  0.77255  0.48576  0.95510
    951   2.83564  4.44210  3.85772  3.28546  2.21984  3.82641  3.96701  2.71333  3.05822  1.72108  3.33223  3.61797  4.18381  3.43326  2.19249  3.11031  3.06490  2.60846  4.74411  3.37560   1321 l - - -
          2.68618  4.42225  2.77519  2.73123  3.46354  2.40513  3.72494  3.29354  2.67741  2.69355  4.24690  2.90347  2.73739  3.18146  2.89801  2.37887  2.77519  2.98518  4.58477  3.61503
          0.02307  4.17648  4.89883  0.61958  0.77255  0.48576  0.95510
    952   2.84831  5.18122  1.30481  2.32287  4.69929  3.27392  3.90010  4.21459  2.88955  3.77187  4.61280  2.87201  3.90348  3.07554  3.43666  1.81388  3.18344  3.76540  5.92653  4.48081   1322 d - - -
          2.68618  4.42225  2.77519  2.73123  3.46354  2.40513  3.72494  3.29354  2.67741  2.69355  4.24690  2.90347  2.73739  3.18146  2.89801  2.37887  2.77519  2.98518  4.58477  3.61503
          0.02307  4.17648  4.89883  0.61958  0.77255  0.48576  0.95510
    953   2.89395  5.13060  2.61992  1.64072  4.55886  3.37950  3.89066  4.01242  2.74657  3.58654  4.45014  2.98402  1.56783  3.06650  3.19477  2.88265  3.19277  3.63536  5.75057  4.40171   1323 p - - -
          2.68618  4.42225  2.77519  2.73123  3.46354  2.40513  3.72494  3.29354  2.67741  2.69355  4.24690  2.90347  2.73739  3.18146  2.89801  2.37887  2.77519  2.98518  4.58477  3.61503
          0.02307  4.17648  4.89883  0.61958  0.77255  0.48576  0.95510
    954   2.35310  4.28676  3.53921  3.22731  4.31039  3.08400  4.28027  3.66433  3.23358  3.40235  4.25698  3.40347  3.81453  3.55405  3.54127  1.70686  1.25202  3.18146  5.67257  4.44650   1324 t - - -
          2.68618  4.42225  2.77519  2.73123  3.46354  2.40513  3.72494  3.29354  2.67741  2.69355  4.24690  2.90347  2.73739  3.18146  2.89801  2.37887  2.77519  2.98518  4.58477  3.61503
          0.02307  4.17648  4.89883  0.61958  0.77255  0.48576  0.95510
    955   2.05176  4.54425  3.35636  2.81983  3.78181  3.55993  3.84529  2.20316  1.98884  2.76022  3.68606  3.25688  3.97867  3.08180  2.99731  2.83792  2.92970  2.69166  5.18053  3.92426   1325 k - - -
          2.68618  4.42225  2.77519  2.73123  3.46354  2.40513  3.72494  3.29354  2.67741  2.69355  4.24690  2.90347  2.73739  3.18146  2.89801  2.37887  2.77519  2.98518  4.58477  3.61503
          0.02307  4.17648  4.89883  0.61958  0.77255  0.48576  0.95510
    956   2.64900  2.68338  3.31912  2.09554  3.51501  3.54598  3.80330  2.98953  2.76585  2.69396  3.59309  3.24428  3.95666  3.10821  3.13524  2.81760  2.89251  2.75107  4.95983  2.52373   1326 e - - -
          2.68618  4.42225  2.77519  2.73123  3.46354  2.40513  3.72494  3.29354  2.67741  2.69355  4.24690  2.90347  2.73739  3.18146  2.89801  2.37887  2.77519  2.98518  4.58477  3.61503
          0.02307  4.17648  4.89883  0.61958  0.77255  0.48576  0.95510
    957   2.96917  5.53348  1.66504  1.64094  4.84897  2.02248  3.81998  4.36529  2.80245  3.85417  4.68062  2.77670  3.91025  2.97552  3.38894  2.86539  3.25155  3.92782  6.01103  4.51567   1327 e - - -
          2.68618  4.42225  2.77519  2.73123  3.46354  2.40513  3.72494  3.29354  2.67741  2.69355  4.24690  2.90347  2.73739  3.18146  2.89801  2.37887  2.77519  2.98518  4.58477  3.61503
          0.02307  4.17648  4.89883  0.61958  0.77255  0.48576  0.95510
    958   2.81794  4.78875  3.36875  2.77219  3.82694  3.62344  2.34574  3.38013  2.32265  2.15458  3.86815  3.21229  4.00183  2.92863  2.00422  2.90210  3.03028  3.12268  5.14246  3.81816   1328 r - - -
          2.68618  4.42225  2.77519  2.73123  3.46354  2.40513  3.72494  3.29354  2.67741  2.69355  4.24690  2.90347  2.73739  3.18146  2.89801  2.37887  2.77519  2.98518  4.58477  3.61503
          0.02307  4.17648  4.89883  0.61958  0.77255  0.48576  0.95510
    959   2.87993  4.81813  1.92806  2.70946  3.80546  3.56367  3.97079  3.09997  2.93025  1.46452  3.82285  3.20960  4.06003  3.22070  3.35431  2.98326  3.14951  2.92955  5.32562  3.98579   1329 l - - -
          2.68618  4.42225  2.77519  2.73123  3.46354  2.40513  3.72494  3.29354  2.67741  2.69355  4.24690  2.90347  2.73739  3.18146  2.89801  2.37887  2.77519  2.98518  4.58477  3.61503
          0.02307  4.17648  4.89883  0.61958  0.77255  0.48576  0.95510
    960   2.75005  5.07211  2.87677  1.90758  4.42697  3.44082  3.67025  3.86318  2.33456  3.38833  4.18896  2.95852  3.87959  2.80049  2.01800  2.09843  2.98786  3.48618  5.54405  4.20094   1330 e - - -
          2.68618  4.42225  2.77519  2.73123  3.46354  2.40513  3.72494  3.29354  2.67741  2.69355  4.24690  2.90347  2.73739  3.18146  2.89801  2.37887  2.77519  2.98518  4.58477  3.61503
          0.02307  4.17648  4.89883  0.61958  0.77255  0.48576  0.95510
    961   3.51522  4.89351  4.67714  4.32910  3.28128  4.36495  4.89093  2.51198  4.09452  0.57433  3.22806  4.57558  4.75477  4.38842  4.21637  3.98837  3.79928  2.62625  5.25929  4.04925   1331 L - - -
          2.68618  4.42225  2.77519  2.73123  3.46354  2.40513  3.72494  3.29354  2.67741  2.69355  4.24690  2.90347  2.73739  3.18146  2.89801  2.37887  2.77519  2.98518  4.58477  3.61503
          0.02307  4.17648  4.89883  0.61958  0.77255  0.48576  0.95510
    962   1.17409  4.23883  3.72021  3.39003  4.25798  3.09471  4.37030  3.42377  3.36710  3.28561  4.18622  3.49477  3.83433  3.67017  3.64884  2.54539  1.71278  3.00428  5.66750  4.46964   1332 a - - -
          2.68618  4.42225  2.77519  2.73123  3.46354  2.40513  3.72494  3.29354  2.67741  2.69355  4.24690  2.90347  2.73739  3.18146  2.89801  2.37887  2.77519  2.98518  4.58477  3.61503
          0.02307  4.17648  4.89883  0.61958  0.77255  0.48576  0.95510
    963   2.70047  4.88805  3.04876  2.55725  4.28928  3.43716  3.71147  3.70359  2.36473  3.27540  4.09552  2.22634  3.88822  2.85939  2.04911  2.73228  2.10229  3.34630  5.46159  4.15293   1333 r - - -
          2.68618  4.42225  2.77519  2.73123  3.46354  2.40513  3.72494  3.29354  2.67741  2.69355  4.24690  2.90347  2.73739  3.18146  2.89801  2.37887  2.77519  2.98518  4.58477  3.61503
          0.02307  4.17648  4.89883  0.61958  0.77255  0.48576  0.95510
    964   2.78847  5.02253  2.66637  1.37958  4.43744  3.36440  3.82372  3.79128  2.65255  3.43205  4.29093  2.96004  3.90917  2.98867  3.09953  2.79415  2.07296  3.43642  5.66880  4.30567   1334 e - - -
          2.68618  4.42225  2.77519  2.73123  3.46354  2.40513  3.72494  3.29354  2.67741  2.69355  4.24690  2.90347  2.73739  3.18146  2.89801  2.37887  2.77519  2.98518  4.58477  3.61503
          0.02307  4.17648  4.89883  0.61958  0.77255  0.48576  0.95510
    965   2.44532  4.29065  3.68463  3.30459  3.96890  3.23655  4.25966  3.08180  3.26024  3.00381  3.95841  3.49726  3.91067  3.58076  3.55604  1.29126  2.87441  1.86479  5.43973  4.18905   1335 s - - -
          2.68618  4.42225  2.77519  2.73123  3.46354  2.40513  3.72494  3.29354  2.67741  2.69355  4.24690  2.90347  2.73739  3.18146  2.89801  2.37887  2.77519  2.98518  4.58477  3.61503
          0.02307  4.17648  4.89883  0.61958  0.77255  0.48576  0.95510
    966   3.40265  4.69307  5.06338  4.53302  3.24375  4.71382  5.07491  1.48753  4.36743  0.97571  3.04289  4.76942  4.90033  4.50409  4.47858  4.09637  3.63589  2.09921  5.34816  4.24307   1336 l - - -
          2.68618  4.42225  2.77519  2.73123  3.46354  2.40513  3.72494  3.29354  2.67741  2.69355  4.24690  2.90347  2.73739  3.18146  2.89801  2.37887  2.77519  2.98518  4.58477  3.61503
          0.02307  4.17648  4.89883  0.61958  0.77255  0.48576  0.95510
    967   2.29667  2.07794  3.98886  3.63379  4.16303  3.05777  4.45024  3.51319  3.53811  3.29517  4.17164  3.59088  3.81886  3.81809  3.76240  1.12573  2.79369  3.05391  5.58547  4.38728   1337 s - - -
          2.68618  4.42225  2.77519  2.73123  3.46354  2.40513  3.72494  3.29354  2.67741  2.69355  4.24690  2.90347  2.73739  3.18146  2.89801  2.37887  2.77519  2.98518  4.58477  3.61503
          0.02307  4.17648  4.89883  0.61958  0.77255  0.48576  0.95510
    968   2.68917  5.01027  2.13606  2.39422  4.35492  3.39387  3.67891  3.79157  2.43790  3.34672  4.14458  2.92479  3.84595  2.81249  2.20207  2.68333  2.14525  3.41444  5.53287  4.16627   1338 d - - -
          2.68618  4.42225  2.77519  2.73123  3.46354  2.40513  3.72494  3.29354  2.67741  2.69355  4.24690  2.90347  2.73739  3.18146  2.89801  2.37887  2.77519  2.98518  4.58477  3.61503
          0.02307  4.17648  4.89883  0.61958  0.77255  0.48576  0.95510
    969   1.33327  4.28334  4.02284  3.62158  3.87891  3.42780  4.47788  2.53039  3.54824  2.71889  3.79185  3.75029  4.07774  3.84556  3.80299  2.85433  2.97173  1.58283  5.47809  4.26596   1339 a - - -
          2.68621  4.42228  2.77523  2.73127  3.46357  2.40516  3.72498  3.29357  2.67744  2.69358  4.24693  2.90286  2.73743  3.18150  2.89804  2.37890  2.77523  2.98522  4.58480  3.61506
          0.24580  1.55844  4.89883  0.23254  1.57272  0.48576  0.95510
    970   2.00205  4.52733  3.34514  2.82756  3.84418  3.49692  3.87042  2.98446  2.05126  2.83395  3.74535  3.25223  3.95460  3.10298  3.03750  2.79487  2.91510  1.99927  5.23179  3.97356   1341 v - - -
          2.68618  4.42225  2.77519  2.73123  3.46354  2.40513  3.72494  3.29354  2.67741  2.69355  4.24690  2.90347  2.73739  3.18146  2.89801  2.37887  2.77519  2.98518  4.58477  3.61503
          0.02307  4.17648  4.89883  0.61958  0.77255  0.48576  0.95510
    971   2.81445  5.21651  2.70000  1.83524  4.49937  3.42624  2.32935  3.98719  2.39122  3.48904  4.29090  2.90378  3.88921  2.10552  2.81039  2.77178  3.04926  3.60106  5.61858  4.23579   1342 e - - -
          2.68618  4.42225  2.77519  2.73123  3.46354  2.40513  3.72494  3.29354  2.67741  2.69355  4.24690  2.90347  2.73739  3.18146  2.89801  2.37887  2.77519  2.98518  4.58477  3.61503
          0.02307  4.17648  4.89883  0.61958  0.77255  0.48576  0.95510
    972   2.93233  5.32659  2.57242  1.69386  4.63544  3.41728  3.76220  4.10998  2.49531  3.60881  4.44879  2.90671  3.93912  1.55308  2.90545  2.87378  3.18263  3.72952  5.74768  4.36456   1343 q - - -
          2.68618  4.42225  2.77519  2.73123  3.46354  2.40513  3.72494  3.29354  2.67741  2.69355  4.24690  2.90347  2.73739  3.18146  2.89801  2.37887  2.77519  2.98518  4.58477  3.61503
          0.02307  4.17648  4.89883  0.61958  0.77255  0.48576  0.95510
    973   0.65119  4.37374  3.80056  3.61933  4.38396  3.18777  4.60113  3.55728  3.64430  3.42375  4.43055  3.68268  3.95681  3.95877  3.86553  2.72583  3.02493  3.15716  5.77941  4.61822   1344 A - - -
          2.68618  4.42225  2.77519  2.73123  3.46354  2.40513  3.72494  3.29354  2.67741  2.69355  4.24690  2.90347  2.73739  3.18146  2.89801  2.37887  2.77519  2.98518  4.58477  3.61503
          0.02307  4.17648  4.89883  0.61958  0.77255  0.48576  0.95510
    974   3.07595  5.29457  3.45600  2.77776  4.76223  3.71771  3.65154  4.11142  1.48053  3.52202  4.36261  3.20731  4.07159  1.99690  1.65789  3.04972  3.23943  3.76619  5.55312  4.36278   1345 k - - -
          2.68618  4.42225  2.77519  2.73123  3.46354  2.40513  3.72494  3.29354  2.67741  2.69355  4.24690  2.90347  2.73739  3.18146  2.89801  2.37887  2.77519  2.98518  4.58477  3.61503
          0.02307  4.17648  4.89883  0.61958  0.77255  0.48576  0.95510
    975   1.46573  4.34893  4.07007  3.61987  3.67659  3.69562  4.44967  1.63831  3.52676  2.44790  3.58282  3.84296  4.23453  3.83603  3.78610  3.08680  3.07372  2.12510  5.34099  4.12178   1346 a - - -
          2.68618  4.42225  2.77519  2.73123  3.46354  2.40513  3.72494  3.29354  2.67741  2.69355  4.24690  2.90347  2.73739  3.18146  2.89801  2.37887  2.77519  2.98518  4.58477  3.61503
          0.02307  4.17648  4.89883  0.61958  0.77255  0.48576  0.95510
    976   2.94622  5.41210  1.36749  2.28324  4.73496  3.36535  3.79918  4.22985  1.80095  3.73585  4.56540  2.85059  3.92569  2.95056  3.14190  2.86828  3.21421  3.82012  5.86664  4.43675   1347 d - - -
          2.68618  4.42225  2.77519  2.73123  3.46354  2.40513  3.72494  3.29354  2.67741  2.69355  4.24690  2.90347  2.73739  3.18146  2.89801  2.37887  2.77519  2.98518  4.58477  3.61503
          0.02307  4.17648  4.89883  0.61958  0.77255  0.48576  0.95510
    977   3.29421  4.60098  4.99977  4.43916  1.94335  4.54729  4.74198  1.65892  4.30092  1.23258  2.98341  4.59727  4.75189  4.35981  4.36760  3.89160  3.51570  2.28382  5.01017  3.77949   1348 l - - -
          2.68618  4.42225  2.77519  2.73123  3.46354  2.40513  3.72494  3.29354  2.67741  2.69355  4.24690  2.90347  2.73739  3.18146  2.89801  2.37887  2.77519  2.98518  4.58477  3.61503
          0.02307  4.17648  4.89883  0.61958  0.77255  0.48576  0.95510
    978   2.79256  5.18796  2.64451  1.83664  4.50925  3.39394  3.70251  3.96871  2.46799  3.48759  4.29059  2.88531  2.36445  2.08082  2.92019  2.75385  3.03946  3.58014  5.65122  4.26354   1349 e - - -
          2.68618  4.42225  2.77519  2.73123  3.46354  2.40513  3.72494  3.29354  2.67741  2.69355  4.24690  2.90347  2.73739  3.18146  2.89801  2.37887  2.77519  2.98518  4.58477  3.61503
          0.02307  4.17648  4.89883  0.61958  0.77255  0.48576  0.95510
    979   1.91489  4.61465  3.21670  2.72561  4.21404  3.31283  3.84440  3.61842  2.58086  3.23835  4.06529  3.14365  3.85210  3.02169  2.07443  1.88476  2.88171  3.23092  5.46485  4.18252   1350 s - - -
          2.68618  4.42225  2.77519  2.73123  3.46354  2.40513  3.72494  3.29354  2.67741  2.69355  4.24690  2.90347  2.73739  3.18146  2.89801  2.37887  2.77519  2.98518  4.58477  3.61503
          0.02307  4.17648  4.89883  0.61958  0.77255  0.48576  0.95510
    980   1.41855  4.34818  3.91134  3.47735  1.99476  3.55610  4.15472  2.77075  3.41944  2.47940  3.57452  3.68287  4.10898  3.68432  3.67397  2.94569  3.02010  2.58960  4.88811  3.48565   1351 a - - -
          2.68618  4.42225  2.77519  2.73123  3.46354  2.40513  3.72494  3.29354  2.67741  2.69355  4.24690  2.90347  2.73739  3.18146  2.89801  2.37887  2.77519  2.98518  4.58477  3.61503
          0.02307  4.17648  4.89883  0.61958  0.77255  0.48576  0.95510
    981   2.71385  4.87012  2.89395  2.57745  4.35365  3.35408  3.82956  3.84921  2.55716  3.41761  4.26222  3.05368  3.90222  1.57341  2.92980  1.87664  3.02721  3.45709  5.57461  4.23340   1352 q - - -
          2.68618  4.42225  2.77519  2.73123  3.46354  2.40513  3.72494  3.29354  2.67741  2.69355  4.24690  2.90347  2.73739  3.18146  2.89801  2.37887  2.77519  2.98518  4.58477  3.61503
          0.02307  4.17648  4.89883  0.61958  0.77255  0.48576  0.95510
    982   3.38891  5.13210  3.48081  3.28175  3.54574  3.74530  0.63655  4.14028  3.11879  3.59031  4.66579  3.67438  4.31957  3.65507  3.36059  3.46014  3.70719  3.86990  5.00362  3.49023   1353 H - - -
          2.68618  4.42225  2.77519  2.73123  3.46354  2.40513  3.72494  3.29354  2.67741  2.69355  4.24690  2.90347  2.73739  3.18146  2.89801  2.37887  2.77519  2.98518  4.58477  3.61503
          0.02307  4.17648  4.89883  0.61958  0.77255  0.48576  0.95510
    983   3.38317  5.17881  3.90805  3.36856  4.61271  3.79791  4.09297  4.18551  2.42435  3.64621  4.64769  3.70001  4.29411  3.30632  0.59930  3.45855  3.63371  3.89849  5.57703  4.48437   1354 R - - -
          2.68674  4.42281  2.77576  2.73180  3.46297  2.40530  3.72551  3.29410  2.67643  2.69307  4.24746  2.90403  2.73741  3.18203  2.89793  2.37829  2.77406  2.98505  4.58533  3.61559
          0.24580  1.55844  4.89883  2.45837  0.08946  0.48576  0.95510
    984   3.11831  4.51351  4.63316  4.15112  1.47833  4.21749  4.36307  2.30087  4.02233  1.98660  3.28817  4.26222  4.57553  4.17973  4.15495  3.58611  3.38224  1.58006  4.71123  3.23747   1371 f - - -
          2.68618  4.42225  2.77519  2.73123  3.46354  2.40513  3.72494  3.29354  2.67741  2.69355  4.24690  2.90347  2.73739  3.18146  2.89801  2.37887  2.77519  2.98518  4.58477  3.61503
          0.02307  4.17648  4.89883  0.61958  0.77255  0.48576  0.95510
    985   1.99799  4.76702  2.90244  1.91885  4.21017  3.34827  3.79363  3.56301  2.62544  3.22434  4.06037  3.01984  3.85928  2.96356  3.06873  2.68475  2.05790  3.21407  5.48570  4.15866   1372 e - - -
          2.68618  4.42225  2.77519  2.73123  3.46354  2.40513  3.72494  3.29354  2.67741  2.69355  4.24690  2.90347  2.73739  3.18146  2.89801  2.37887  2.77519  2.98518  4.58477  3.61503
          0.02307  4.17648  4.89883  0.61958  0.77255  0.48576  0.95510
    986   2.95298  5.01788  3.47150  2.80027  4.32042  3.68551  3.68601  3.67470  1.59207  2.22518  4.09006  3.22729  4.04495  2.83797  1.77638  2.98986  3.13885  3.39147  5.38859  4.17262   1373 k - - -
          2.68618  4.42225  2.77519  2.73123  3.46354  2.40513  3.72494  3.29354  2.67741  2.69355  4.24690  2.90347  2.73739  3.18146  2.89801  2.37887  2.77519  2.98518  4.58477  3.61503
          0.02307  4.17648  4.89883  0.61958  0.77255  0.48576  0.95510
    987   3.25247  5.39240  2.66373  0.65889  4.78275  3.49849  4.12687  4.30011  3.04928  3.87263  4.84543  3.15373  4.12117  3.34383  3.48132  3.21040  3.56295  3.95677  5.89569  4.63345   1374 E - - -
          2.68618  4.42225  2.77519  2.73123  3.46354  2.40513  3.72494  3.29354  2.67741  2.69355  4.24690  2.90347  2.73739  3.18146  2.89801  2.37887  2.77519  2.98518  4.58477  3.61503
          0.02307  4.17648  4.89883  0.61958  0.77255  0.48576  0.95510
    988   2.94013  4.69913  3.68265  3.13426  1.98710  3.75608  3.83696  3.16551  2.72391  2.69078  3.75462  3.49133  4.16512  3.26860  1.51731  3.09671  3.18194  2.99326  4.73211  3.23670   1375 r - - -
          2.68618  4.42225  2.77519  2.73123  3.46354  2.40513  3.72494  3.29354  2.67741  2.69355  4.24690  2.90347  2.73739  3.18146  2.89801  2.37887  2.77519  2.98518  4.58477  3.61503
          0.02307  4.17648  4.89883  0.61958  0.77255  0.48576  0.95510
    989   2.84824  4.69500  3.48515  2.93635  3.80250  3.66952  3.86146  3.08568  1.81059  2.67889  1.79521  3.34900  4.07395  3.09088  2.75497  2.99395  3.08041  2.90362  5.20999  3.97087   1376 m - - -
          2.68618  4.42225  2.77519  2.73123  3.46354  2.40513  3.72494  3.29354  2.67741  2.69355  4.24690  2.90347  2.73739  3.18146  2.89801  2.37887  2.77519  2.98518  4.58477  3.61503
          0.02307  4.17648  4.89883  0.61958  0.77255  0.48576  0.95510
    990   2.76479  4.82712  3.31909  2.81969  4.38463  3.45378  3.82036  3.82550  2.32724  3.38382  4.23837  3.22104  3.96605  2.98884  1.36984  1.97021  3.06467  3.44926  5.50943  4.25535   1377 r - - -
          2.68618  4.42225  2.77519  2.73123  3.46354  2.40513  3.72494  3.29354  2.67741  2.69355  4.24690  2.90347  2.73739  3.18146  2.89801  2.37887  2.77519  2.98518  4.58477  3.61503
          0.02307  4.17648  4.89883  0.61958  0.77255  0.48576  0.95510
    991   3.24068  4.56828  4.88496  4.34586  3.31025  4.51759  4.91456  1.21610  4.18612  1.74320  1.97447  4.56810  4.76784  4.37138  4.32456  3.88003  3.48135  2.01315  5.31287  4.18888   1378 i - - -
          2.68618  4.42225  2.77519  2.73123  3.46354  2.40513  3.72494  3.29354  2.67741  2.69355  4.24690  2.90347  2.73739  3.18146  2.89801  2.37887  2.77519  2.98518  4.58477  3.61503
          0.02307  4.17648  4.89883  0.61958  0.77255  0.48576  0.95510
    992   0.65119  4.37374  3.80056  3.61933  4.38396  3.18777  4.60113  3.55728  3.64430  3.42375  4.43055  3.68268  3.95681  3.95877  3.86553  2.72583  3.02493  3.15716  5.77941  4.61822   1379 A - - -
          2.68618  4.42225  2.77519  2.73123  3.46354  2.40513  3.72494  3.29354  2.67741  2.69355  4.24690  2.90347  2.73739  3.18146  2.89801  2.37887  2.77519  2.98518  4.58477  3.61503
          0.02307  4.17648  4.89883  0.61958  0.77255  0.48576  0.95510
    993   3.09401  5.22554  3.43886  2.83090  4.62924  3.70880  3.70244  4.03415  2.01574  3.47338  4.34847  3.24859  4.09531  1.94472  1.26957  3.08952  3.27482  3.71230  5.52446  4.32518   1380 r - - -
          2.68618  4.42225  2.77519  2.73123  3.46354  2.40513  3.72494  3.29354  2.67741  2.69355  4.24690  2.90347  2.73739  3.18146  2.89801  2.37887  2.77519  2.98518  4.58477  3.61503
          0.02307  4.17648  4.89883  0.61958  0.77255  0.48576  0.95510
    994   2.79725  4.81352  3.42423  2.87462  4.31650  3.50922  3.82181  3.66263  2.30602  3.26519  4.15247  3.26627  3.99623  2.99472  1.36746  2.88077  2.07329  3.33546  5.46430  4.23603   1381 r - - -
          2.68618  4.42225  2.77519  2.73123  3.46354  2.40513  3.72494  3.29354  2.67741  2.69355  4.24690  2.90347  2.73739  3.18146  2.89801  2.37887  2.77519  2.98518  4.58477  3.61503
          0.02307  4.17648  4.89883  0.61958  0.77255  0.48576  0.95510
    995   1.61350  4.25548  3.58374  3.23291  4.33581  1.80717  4.27968  3.70554  3.26001  3.41855  4.24730  3.39675  3.78848  3.54568  3.58575  2.49435  1.78780  3.19467  5.68545  4.47532   1382 a - - -
          2.68618  4.42225  2.77519  2.73123  3.46354  2.40513  3.72494  3.29354  2.67741  2.69355  4.24690  2.90347  2.73739  3.18146  2.89801  2.37887  2.77519  2.98518  4.58477  3.61503
          0.02307  4.17648  4.89883  0.61958  0.77255  0.48576  0.95510
    996   1.86270  4.30810  3.55723  3.06195  3.71787  3.36316  4.01083  3.01063  3.00411  2.75591  2.24155  3.37739  3.91166  3.32308  3.33736  1.99561  2.83811  2.73791  5.16168  3.93049   1383 a - - -
          2.68618  4.42225  2.77519  2.73123  3.46354  2.40513  3.72494  3.29354  2.67741  2.69355  4.24690  2.90347  2.73739  3.18146  2.89801  2.37887  2.77519  2.98518  4.58477  3.61503
          0.02307  4.17648  4.89883  0.61958  0.77255  0.48576  0.95510
    997   2.85063  4.91551  3.35966  2.73409  4.21759  3.61721  3.69567  3.54487  1.68403  3.14981  4.01485  3.18037  3.99504  2.85441  1.90890  2.90182  3.05732  2.25744  5.35912  4.11865   1384 k - - -
          2.68618  4.42225  2.77519  2.73123  3.46354  2.40513  3.72494  3.29354  2.67741  2.69355  4.24690  2.90347  2.73739  3.18146  2.89801  2.37887  2.77519  2.98518  4.58477  3.61503
          0.02307  4.17648  4.89883  0.61958  0.77255  0.48576  0.95510
    998   3.20463  5.31394  3.65520  2.93392  4.81688  3.79496  3.68841  4.14440  1.10035  3.54783  4.42182  3.31719  4.14926  2.81848  1.58573  3.18965  3.35379  3.82415  5.55464  4.41503   1385 k - - -
          2.68618  4.42225  2.77519  2.73123  3.46354  2.40513  3.72494  3.29354  2.67741  2.69355  4.24690  2.90347  2.73739  3.18146  2.89801  2.37887  2.77519  2.98518  4.58477  3.61503
          0.02307  4.17648  4.89883  0.61958  0.77255  0.48576  0.95510
    999   1.26322  4.28058  3.99742  3.60074  3.89877  3.39570  4.46601  2.58617  3.52895  2.74818  3.81503  3.72657  4.05477  3.82768  3.78603  2.82444  2.95879  1.67867  5.48738  4.27503   1386 a - - -
          2.68618  4.42225  2.77519  2.73123  3.46354  2.40513  3.72494  3.29354  2.67741  2.69355  4.24690  2.90347  2.73739  3.18146  2.89801  2.37887  2.77519  2.98518  4.58477  3.61503
          0.02307  4.17648  4.89883  0.61958  0.77255  0.48576  0.95510
   1000   1.56885  4.24833  3.59037  3.31728  4.43693  3.02635  4.37412  3.81671  3.36845  3.54461  4.37993  3.43287  3.79046  3.65385  3.66650  1.12568  2.80765  3.26076  5.78889  4.57774   1387 s - - -
          2.68618  4.42225  2.77519  2.73123  3.46354  2.40513  3.72494  3.29354  2.67741  2.69355  4.24690  2.90347  2.73739  3.18146  2.89801  2.37887  2.77519  2.98518  4.58477  3.61503
          0.02307  4.17648  4.89883  0.61958  0.77255  0.48576  0.95510
   1001   3.22790  5.31812  3.70482  2.96362  4.82711  3.81217  3.69078  4.14796  1.39510  3.54898  4.42758  3.33692  4.16278  2.82181  1.21324  3.21481  3.37215  3.83260  5.55221  4.42247   1388 r - - -
          2.68674  4.41987  2.77519  2.73125  3.46410  2.40569  3.72551  3.29410  2.67643  2.69150  4.24746  2.90274  2.73796  3.18118  2.89857  2.37943  2.77576  2.98435  4.58533  3.61559
          0.24580  1.55844  4.89883  2.45837  0.08946  0.48576  0.95510
   1002   2.84674  5.20794  2.94297  1.86022  4.57183  3.50808  3.65176  3.99975  2.20637  3.47345  4.27585  2.99016  3.92428  2.08843  1.94390  2.81297  3.06123  3.61878  5.58150  4.26326   1405 e - - -
          2.68618  4.42225  2.77519  2.73123  3.46354  2.40513  3.72494  3.29354  2.67741  2.69355  4.24690  2.90347  2.73739  3.18146  2.89801  2.37887  2.77519  2.98518  4.58477  3.61503
          0.02307  4.17648  4.89883  0.61958  0.77255  0.48576  0.95510
   1003   3.22790  5.31812  3.70482  2.96362  4.82711  3.81217  3.69078  4.14796  1.39510  3.54898  4.42758  3.33692  4.16278  2.82181  1.21324  3.21481  3.37215  3.83260  5.55221  4.42247   1406 r - - -
          2.68618  4.42225  2.77519  2.73123  3.46354  2.40513  3.72494  3.29354  2.67741  2.69355  4.24690  2.90347  2.73739  3.18146  2.89801  2.37887  2.77519  2.98518  4.58477  3.61503
          0.02307  4.17648  4.89883  0.61958  0.77255  0.48576  0.95510
   1004   1.97178  4.45450  3.46808  2.92686  3.77687  3.48745  3.90637  2.96110  2.73764  2.77589  3.69652  3.31508  3.95946  3.16452  2.21497  2.79491  2.90210  1.97050  5.18414  3.94081   1407 v - - -
          2.68618  4.42225  2.77519  2.73123  3.46354  2.40513  3.72494  3.29354  2.67741  2.69355  4.24690  2.90347  2.73739  3.18146  2.89801  2.37887  2.77519  2.98518  4.58477  3.61503
          0.02307  4.17648  4.89883  0.61958  0.77255  0.48576  0.95510
   1005   1.87363  4.32036  3.55477  3.08255  3.74045  3.36112  4.03911  3.00056  3.02724  1.91816  3.70070  3.39209  3.92252  3.35151  3.35608  1.95077  2.85587  2.73078  5.19375  3.95588   1408 a - - -
          2.68618  4.42225  2.77519  2.73123  3.46354  2.40513  3.72494  3.29354  2.67741  2.69355  4.24690  2.90347  2.73739  3.18146  2.89801  2.37887  2.77519  2.98518  4.58477  3.61503
          0.02307  4.17648  4.89883  0.61958  0.77255  0.48576  0.95510
   1006   3.05364  5.27127  3.19968  2.69998  4.68390  3.64539  3.69602  4.07887  1.21188  3.52164  4.37780  3.15652  4.05403  1.99408  2.31359  3.02890  3.24423  3.73643  5.57980  4.35053   1409 k - - -
          2.68618  4.42225  2.77519  2.73123  3.46354  2.40513  3.72494  3.29354  2.67741  2.69355  4.24690  2.90347  2.73739  3.18146  2.89801  2.37887  2.77519  2.98518  4.58477  3.61503
          0.02307  4.17648  4.89883  0.61958  0.77255  0.48576  0.95510
   1007   3.02698  5.19054  3.30623  2.75398  4.56324  3.65413  3.70560  3.99245  2.08077  3.44975  4.31749  3.19563  4.05690  1.46732  1.73876  3.02267  3.22352  3.66313  5.52152  4.28990   1410 q - - -
          2.68618  4.42225  2.77519  2.73123  3.46354  2.40513  3.72494  3.29354  2.67741  2.69355  4.24690  2.90347  2.73739  3.18146  2.89801  2.37887  2.77519  2.98518  4.58477  3.61503
          0.02307  4.17648  4.89883  0.61958  0.77255  0.48576  0.95510
   1008   3.06105  5.14880  3.43672  2.84114  4.27471  3.69991  2.12909  3.93603  2.09178  3.40788  4.28778  3.25969  4.09168  2.88128  1.32891  3.07206  3.25235  3.62413  5.36745  4.06808   1411 r - - -
          2.68618  4.42225  2.77519  2.73123  3.46354  2.40513  3.72494  3.29354  2.67741  2.69355  4.24690  2.90347  2.73739  3.18146  2.89801  2.37887  2.77519  2.98518  4.58477  3.61503
          0.02307  4.17648  4.89883  0.61958  0.77255  0.48576  0.95510
   1009   2.54007  4.65829  2.87741  2.63040  4.49868  2.02957  3.97110  3.96985  2.86395  3.56058  4.36707  1.92371  3.82758  3.15307  3.30706  1.84402  2.93333  3.47100  5.74738  4.41622   1412 s - - -
          2.68618  4.42225  2.77519  2.73123  3.46354  2.40513  3.72494  3.29354  2.67741  2.69355  4.24690  2.90347  2.73739  3.18146  2.89801  2.37887  2.77519  2.98518  4.58477  3.61503
          0.02307  4.17648  4.89883  0.61958  0.77255  0.48576  0.95510
   1010   1.89631  4.31533  3.69623  3.19804  3.65347  3.47891  4.10274  2.72957  3.11636  1.93019  3.58934  3.49948  4.00624  3.43857  3.42708  2.82589  1.98964  2.51067  5.16558  3.94483   1413 a - - -
          2.68618  4.42225  2.77519  2.73123  3.46354  2.40513  3.72494  3.29354  2.67741  2.69355  4.24690  2.90347  2.73739  3.18146  2.89801  2.37887  2.77519  2.98518  4.58477  3.61503
          0.02307  4.17648  4.89883  0.61958  0.77255  0.48576  0.95510
   1011   2.96449  4.70666  3.58623  3.12644  3.47626  3.80754  4.04484  2.86155  2.83445  1.27814  3.46045  3.53387  4.21070  2.18727  3.10704  3.16248  3.20605  2.81277  5.12104  3.84280   1414 l - - -
          2.68618  4.42225  2.77519  2.73123  3.46354  2.40513  3.72494  3.29354  2.67741  2.69355  4.24690  2.90347  2.73739  3.18146  2.89801  2.37887  2.77519  2.98518  4.58477  3.61503
          0.02307  4.17648  4.89883  0.61958  0.77255  0.48576  0.95510
   1012   3.05034  5.27020  3.19566  2.69654  4.68194  3.64331  3.69542  4.07754  1.22872  3.52081  4.37620  3.15402  4.05207  1.96460  2.31659  3.02549  3.24137  3.73453  5.57972  4.34910   1415 k - - -
          2.68618  4.42225  2.77519  2.73123  3.46354  2.40513  3.72494  3.29354  2.67741  2.69355  4.24690  2.90347  2.73739  3.18146  2.89801  2.37887  2.77519  2.98518  4.58477  3.61503
          0.02307  4.17648  4.89883  0.61958  0.77255  0.48576  0.95510
   1013   2.85385  5.08678  3.20022  2.62326  4.49212  3.56137  3.66403  3.88957  1.68700  3.38794  4.20842  3.09492  3.95991  2.79373  1.88581  2.02511  3.06781  3.53325  5.50317  4.23695   1416 k - - -
          2.68618  4.42225  2.77519  2.73123  3.46354  2.40513  3.72494  3.29354  2.67741  2.69355  4.24690  2.90347  2.73739  3.18146  2.89801  2.37887  2.77519  2.98518  4.58477  3.61503
          0.02307  4.17648  4.89883  0.61958  0.77255  0.48576  0.95510
   1014   1.94851  4.33548  4.20170  3.67452  3.49250  3.89706  4.41427  2.19073  3.56943  1.70435  3.38801  3.92796  4.32321  3.84537  3.81342  3.23653  3.09964  1.60624  5.18320  3.98595   1417 v - - -
          2.68618  4.42225  2.77519  2.73123  3.46354  2.40513  3.72494  3.29354  2.67741  2.69355  4.24690  2.90347  2.73739  3.18146  2.89801  2.37887  2.77519  2.98518  4.58477  3.61503
          0.02307  4.17648  4.89883  0.61958  0.77255  0.48576  0.95510
   1015   3.38317  5.17881  3.90805  3.36856  4.61271  3.79791  4.09297  4.18551  2.42435  3.64621  4.64769  3.70001  4.29411  3.30632  0.59930  3.45855  3.63371  3.89849  5.57703  4.48437   1418 R - - -
          2.68639  4.42246  2.77541  2.73144  3.46375  2.40495  3.72516  3.29280  2.67762  2.69324  4.24711  2.90303  2.73761  3.18167  2.89822  2.37870  2.77484  2.98539  4.58498  3.61524
          0.24580  1.55844  4.89883  1.55529  0.23715  0.48576  0.95510
   1016   2.06495  4.34813  4.51475  3.99258  3.62494  4.13906  4.69656  1.46061  3.89704  2.32400  3.48417  4.20966  4.53068  4.16033  4.11781  3.49275  3.20950  1.38693  5.37749  4.17257   1425 v - - -
          2.68618  4.42225  2.77519  2.73123  3.46354  2.40513  3.72494  3.29354  2.67741  2.69355  4.24690  2.90347  2.73739  3.18146  2.89801  2.37887  2.77519  2.98518  4.58477  3.61503
          0.02307  4.17648  4.89883  0.61958  0.77255  0.48576  0.95510
   1017   1.95644  5.33239  1.79903  1.72500  4.65702  3.33182  3.76686  4.12921  2.67770  3.65618  4.46690  2.81324  3.88167  2.91281  3.22218  2.79053  3.12800  3.71854  5.83199  4.38335   1426 e - - -
          2.68618  4.42225  2.77519  2.73123  3.46354  2.40513  3.72494  3.29354  2.67741  2.69355  4.24690  2.90347  2.73739  3.18146  2.89801  2.37887  2.77519  2.98518  4.58477  3.61503
          0.02307  4.17648  4.89883  0.61958  0.77255  0.48576  0.95510
   1018   1.88686  4.69917  2.96687  2.60765  4.29671  2.10733  3.85570  3.71888  2.66964  3.32861  4.15309  3.06555  3.84882  2.11631  3.08553  2.65720  2.92017  3.31727  5.55247  4.23803   1427 a - - -
          2.68618  4.42225  2.77519  2.73123  3.46354  2.40513  3.72494  3.29354  2.67741  2.69355  4.24690  2.90347  2.73739  3.18146  2.89801  2.37887  2.77519  2.98518  4.58477  3.61503
          0.02307  4.17648  4.89883  0.61958  0.77255  0.48576  0.95510
   1019   1.58177  4.25861  3.53292  3.22767  4.47195  1.76443  4.31824  3.90484  3.30537  3.57265  4.37682  3.38288  3.77142  3.57457  3.63674  1.63287  2.78840  3.31331  5.79557  4.58444   1428 a - - -
          2.68618  4.42225  2.77519  2.73123  3.46354  2.40513  3.72494  3.29354  2.67741  2.69355  4.24690  2.90347  2.73739  3.18146  2.89801  2.37887  2.77519  2.98518  4.58477  3.61503
          0.02307  4.17648  4.89883  0.61958  0.77255  0.48576  0.95510
   1020   2.81533  4.92463  3.18815  2.71179  4.39673  3.50051  3.77472  3.72515  1.32634  3.33022  4.19547  3.15794  3.97291  2.93090  2.58748  2.86124  2.11756  3.38933  5.51571  4.25680   1429 k - - -
          2.68618  4.42225  2.77519  2.73123  3.46354  2.40513  3.72494  3.29354  2.67741  2.69355  4.24690  2.90347  2.73739  3.18146  2.89801  2.37887  2.77519  2.98518  4.58477  3.61503
          0.02307  4.17648  4.89883  0.61958  0.77255  0.48576  0.95510
   1021   2.93420  4.73888  3.56222  3.02614  3.74857  3.74404  3.91542  3.01848  1.78365  1.47001  3.68901  3.42869  4.14269  3.15604  2.76877  3.09381  3.16129  2.87459  5.21023  3.96348   1430 l - - -
          2.68618  4.42225  2.77519  2.73123  3.46354  2.40513  3.72494  3.29354  2.67741  2.69355  4.24690  2.90347  2.73739  3.18146  2.89801  2.37887  2.77519  2.98518  4.58477  3.61503
          0.02307  4.17648  4.89883  0.61958  0.77255  0.48576  0.95510
   1022   2.94622  5.41210  1.36749  2.28324  4.73496  3.36535  3.79918  4.22985  1.80095  3.73585  4.56540  2.85059  3.92569  2.95056  3.14190  2.86828  3.21421  3.82012  5.86664  4.43675   1431 d - - -
          2.68618  4.42225  2.77519  2.73123  3.46354  2.40513  3.72494  3.29354  2.67741  2.69355  4.24690  2.90347  2.73739  3.18146  2.89801  2.37887  2.77519  2.98518  4.58477  3.61503
          0.02307  4.17648  4.89883  0.61958  0.77255  0.48576  0.95510
   1023   3.28013  5.23059  3.47470  3.05287  4.68793  3.72332  3.96869  4.13973  0.68560  3.64341  4.59891  3.45966  4.21073  3.15038  2.54160  3.30840  3.51571  3.83424  5.62456  4.48707   1432 K - - -
          2.68618  4.42225  2.77519  2.73123  3.46354  2.40513  3.72494  3.29354  2.67741  2.69355  4.24690  2.90347  2.73739  3.18146  2.89801  2.37887  2.77519  2.98518  4.58477  3.61503
          0.02307  4.17648  4.89883  0.61958  0.77255  0.48576  0.95510
   1024   2.96801  4.37761  4.44052  3.88315  2.96552  4.09799  4.22922  1.80412  3.72876  1.52189  3.17095  4.06047  4.41404  3.92406  3.88089  3.40924  3.19767  2.31140  4.68733  2.11978   1433 l - - -
          2.68618  4.42225  2.77519  2.73123  3.46354  2.40513  3.72494  3.29354  2.67741  2.69355  4.24690  2.90347  2.73739  3.18146  2.89801  2.37887  2.77519  2.98518  4.58477  3.61503
          0.02307  4.17648  4.89883  0.61958  0.77255  0.48576  0.95510
   1025   2.81646  4.77603  3.37953  2.78122  3.81850  3.62622  2.46041  3.36117  2.32843  2.09097  3.85421  3.21904  4.00392  2.93476  1.98220  2.90517  3.02875  3.10684  5.13744  3.81802   1434 r - - -
          2.68618  4.42225  2.77519  2.73123  3.46354  2.40513  3.72494  3.29354  2.67741  2.69355  4.24690  2.90347  2.73739  3.18146  2.89801  2.37887  2.77519  2.98518  4.58477  3.61503
          0.02307  4.17648  4.89883  0.61958  0.77255  0.48576  0.95510
   1026   2.76185  4.96051  3.05668  2.54729  4.25395  3.49970  2.37634  3.68511  1.84098  3.24621  4.07305  3.04159  3.91365  2.82511  2.64337  2.78044  2.19454  3.35128  5.41830  4.10886   1435 k - - -
          2.68618  4.42225  2.77519  2.73123  3.46354  2.40513  3.72494  3.29354  2.67741  2.69355  4.24690  2.90347  2.73739  3.18146  2.89801  2.37887  2.77519  2.98518  4.58477  3.61503
          0.02307  4.17648  4.89883  0.61958  0.77255  0.48576  0.95510
   1027   2.91032  2.27972  4.51149  4.00151  3.31998  3.94170  4.52469  2.33784  3.80316  1.14330  3.27112  4.13610  4.39145  4.05551  3.95356  3.33969  3.21040  2.25800  5.09184  3.88196   1436 l - - -
          2.68618  4.42225  2.77519  2.73123  3.46354  2.40513  3.72494  3.29354  2.67741  2.69355  4.24690  2.90347  2.73739  3.18146  2.89801  2.37887  2.77519  2.98518  4.58477  3.61503
          0.02307  4.17648  4.89883  0.61958  0.77255  0.48576  0.95510
   1028   3.24464  4.51902  5.05285  4.51931  3.47155  4.64512  5.10943  1.39024  4.40883  1.45824  3.25995  4.72002  4.87601  4.58012  4.54662  4.01532  3.48726  1.38308  5.48488  4.34908   1437 v - - -
          2.68618  4.42225  2.77519  2.73123  3.46354  2.40513  3.72494  3.29354  2.67741  2.69355  4.24690  2.90347  2.73739  3.18146  2.89801  2.37887  2.77519  2.98518  4.58477  3.61503
          0.02307  4.17648  4.89883  0.61958  0.77255  0.48576  0.95510
   1029   2.61103  4.59900  3.16847  2.69002  3.92294  3.42078  3.80766  3.27102  2.63208  2.96095  3.83415  3.14161  3.89413  2.13511  3.02028  2.07780  2.89231  2.17566  5.27017  3.98170   1438 s - - -
          2.68618  4.42225  2.77519  2.73123  3.46354  2.40513  3.72494  3.29354  2.67741  2.69355  4.24690  2.90347  2.73739  3.18146  2.89801  2.37887  2.77519  2.98518  4.58477  3.61503
          0.02307  4.17648  4.89883  0.61958  0.77255  0.48576  0.95510
   1030   1.45574  4.69080  3.05319  2.70837  4.22239  3.33578  3.90357  3.60481  2.67232  3.24380  4.12782  3.14441  3.90229  1.98708  3.03507  2.73185  2.97888  3.25164  5.51428  4.21576   1439 a - - -
          2.68618  4.42225  2.77519  2.73123  3.46354  2.40513  3.72494  3.29354  2.67741  2.69355  4.24690  2.90347  2.73739  3.18146  2.89801  2.37887  2.77519  2.98518  4.58477  3.61503
          0.02307  4.17648  4.89883  0.61958  0.77255  0.48576  0.95510
   1031   2.89243  4.99367  3.34924  2.72289  4.16714  3.63697  3.66992  3.67727  1.69085  3.22005  4.07547  3.17176  4.00592  2.83381  1.87560  2.92303  3.08873  3.37645  5.31764  2.38065   1440 k - - -
          2.68618  4.42225  2.77519  2.73123  3.46354  2.40513  3.72494  3.29354  2.67741  2.69355  4.24690  2.90347  2.73739  3.18146  2.89801  2.37887  2.77519  2.98518  4.58477  3.61503
          0.02307  4.17648  4.89883  0.61958  0.77255  0.48576  0.95510
   1032   1.12825  4.23364  3.63085  3.35166  4.41161  3.02546  4.38637  3.78016  3.39275  3.51699  4.35535  3.44930  3.79060  3.67432  3.68342  1.56121  2.80201  3.23456  5.77177  4.56702   1441 a - - -
          2.68618  4.42225  2.77519  2.73123  3.46354  2.40513  3.72494  3.29354  2.67741  2.69355  4.24690  2.90347  2.73739  3.18146  2.89801  2.37887  2.77519  2.98518  4.58477  3.61503
          0.02307  4.17648  4.89883  0.61958  0.77255  0.48576  0.95510
   1033   2.68736  4.79810  2.97879  2.54180  4.06002  3.44512  3.73595  3.44461  2.51226  3.09368  3.94824  2.16805  3.89296  2.19517  2.91809  2.74162  2.94025  2.26861  5.35115  4.02803   1442 n - - -
          2.68618  4.42225  2.77519  2.73123  3.46354  2.40513  3.72494  3.29354  2.67741  2.69355  4.24690  2.90347  2.73739  3.18146  2.89801  2.37887  2.77519  2.98518  4.58477  3.61503
          0.02307  4.17648  4.89883  0.61958  0.77255  0.48576  0.95510
   1034   2.90649  5.44205  1.69087  1.66299  4.75977  3.32128  3.78259  4.26391  2.71902  3.75985  4.57123  2.78941  3.89098  2.92982  3.28212  1.99885  3.17984  3.83349  5.91894  4.44389   1443 e - - -
          2.68618  4.42225  2.77519  2.73123  3.46354  2.40513  3.72494  3.29354  2.67741  2.69355  4.24690  2.90347  2.73739  3.18146  2.89801  2.37887  2.77519  2.98518  4.58477  3.61503
          0.02307  4.17648  4.89883  0.61958  0.77255  0.48576  0.95510
   1035   3.44398  4.77920  4.95668  4.40434  3.10762  4.65565  4.93965  2.29283  4.20962  0.88263  1.85768  4.67210  4.83044  4.34167  4.32178  4.02091  3.66565  2.46297  5.22061  4.15218   1444 l - - -
          2.68618  4.42225  2.77519  2.73123  3.46354  2.40513  3.72494  3.29354  2.67741  2.69355  4.24690  2.90347  2.73739  3.18146  2.89801  2.37887  2.77519  2.98518  4.58477  3.61503
          0.02307  4.17648  4.89883  0.61958  0.77255  0.48576  0.95510
   1036   2.84691  5.32619  1.77587  1.71617  4.64143  3.33830  3.75224  4.11403  2.64714  3.63718  4.44333  2.81483  3.87700  2.89475  3.18516  2.78005  2.16753  3.70438  5.80994  4.36473   1445 e - - -
          2.68618  4.42225  2.77519  2.73123  3.46354  2.40513  3.72494  3.29354  2.67741  2.69355  4.24690  2.90347  2.73739  3.18146  2.89801  2.37887  2.77519  2.98518  4.58477  3.61503
          0.02307  4.17648  4.89883  0.61958  0.77255  0.48576  0.95510
   1037   1.94762  4.82905  2.80582  1.89062  4.33591  3.31132  3.80197  3.75400  2.64426  3.35833  4.17573  2.98193  3.84826  2.96402  3.10383  1.91419  2.94611  3.36275  5.57987  4.23248   1446 e - - -
          2.68618  4.42225  2.77519  2.73123  3.46354  2.40513  3.72494  3.29354  2.67741  2.69355  4.24690  2.90347  2.73739  3.18146  2.89801  2.37887  2.77519  2.98518  4.58477  3.61503
          0.02307  4.17648  4.89883  0.61958  0.77255  0.48576  0.95510
   1038   2.91032  2.27972  4.51149  4.00151  3.31998  3.94170  4.52469  2.33784  3.80316  1.14330  3.27112  4.13610  4.39145  4.05551  3.95356  3.33969  3.21040  2.25800  5.09184  3.88196   1447 l - - -
          2.68618  4.42225  2.77519  2.73123  3.46354  2.40513  3.72494  3.29354  2.67741  2.69355  4.24690  2.90347  2.73739  3.18146  2.89801  2.37887  2.77519  2.98518  4.58477  3.61503
          0.02307  4.17648  4.89883  0.61958  0.77255  0.48576  0.95510
   1039   2.83708  4.95758  3.22084  2.65429  4.20455  3.58749  3.68733  3.59193  1.71915  2.23030  4.01893  3.12509  3.97288  2.12736  2.52299  2.87066  3.04572  3.30393  5.37348  4.10352   1448 k - - -
          2.68618  4.42225  2.77519  2.73123  3.46354  2.40513  3.72494  3.29354  2.67741  2.69355  4.24690  2.90347  2.73739  3.18146  2.89801  2.37887  2.77519  2.98518  4.58477  3.61503
          0.02307  4.17648  4.89883  0.61958  0.77255  0.48576  0.95510
   1040   1.91489  4.61465  3.21670  2.72561  4.21404  3.31283  3.84440  3.61842  2.58086  3.23835  4.06529  3.14365  3.85210  3.02169  2.07443  1.88476  2.88171  3.23092  5.46485  4.18252   1449 s - - -
          2.68618  4.42225  2.77519  2.73123  3.46354  2.40513  3.72494  3.29354  2.67741  2.69355  4.24690  2.90347  2.73739  3.18146  2.89801  2.37887  2.77519  2.98518  4.58477  3.61503
          0.02307  4.17648  4.89883  0.61958  0.77255  0.48576  0.95510
   1041   2.94142  5.36563  2.50983  1.30765  4.66947  3.39773  3.77339  4.15234  2.54773  3.64962  4.48923  2.88137  3.93463  2.02886  2.98213  2.87393  3.19712  3.76433  5.79129  4.38948   1450 e - - -
          2.68618  4.42225  2.77519  2.73123  3.46354  2.40513  3.72494  3.29354  2.67741  2.69355  4.24690  2.90347  2.73739  3.18146  2.89801  2.37887  2.77519  2.98518  4.58477  3.61503
          0.02307  4.17648  4.89883  0.61958  0.77255  0.48576  0.95510
   1042   2.99586  4.88352  3.55595  2.97991  3.37138  3.73682  3.72807  3.51034  2.40117  3.05388  4.01118  3.36592  4.13023  3.06989  1.44442  3.07741  3.21170  3.26836  4.82550  2.04246   1451 r - - -
          2.68618  4.42225  2.77519  2.73123  3.46354  2.40513  3.72494  3.29354  2.67741  2.69355  4.24690  2.90347  2.73739  3.18146  2.89801  2.37887  2.77519  2.98518  4.58477  3.61503
          0.02307  4.17648  4.89883  0.61958  0.77255  0.48576  0.95510
   1043   2.90766  5.13535  2.55615  1.64572  4.67413  1.37183  3.95572  4.15109  2.87632  3.72278  4.58302  2.98086  3.95728  3.14192  3.34828  2.89695  3.23708  3.73607  5.85739  4.50527   1452 g - - -
          2.68618  4.42225  2.77519  2.73123  3.46354  2.40513  3.72494  3.29354  2.67741  2.69355  4.24690  2.90347  2.73739  3.18146  2.89801  2.37887  2.77519  2.98518  4.58477  3.61503
          0.02307  4.17648  4.89883  0.61958  0.77255  0.48576  0.95510
   1044   2.76606  4.79855  3.17480  2.65688  3.78291  3.56017  2.49821  3.38776  2.42991  2.18451  3.86550  3.13088  3.95806  2.11155  2.77409  2.83333  2.99022  3.12408  5.14079  3.77302   1453 q - - -
          2.68618  4.42225  2.77519  2.73123  3.46354  2.40513  3.72494  3.29354  2.67741  2.69355  4.24690  2.90347  2.73739  3.18146  2.89801  2.37887  2.77519  2.98518  4.58477  3.61503
          0.02307  4.17648  4.89883  0.61958  0.77255  0.48576  0.95510
   1045   1.54055  1.35381  4.22243  3.88917  4.08380  3.12301  4.58197  3.14920  3.75454  3.10711  4.06406  3.73435  3.88591  4.01107  3.91736  2.59327  2.83759  2.79276  5.57125  4.40454   1454 c - - -
          2.68618  4.42225  2.77519  2.73123  3.46354  2.40513  3.72494  3.29354  2.67741  2.69355  4.24690  2.90347  2.73739  3.18146  2.89801  2.37887  2.77519  2.98518  4.58477  3.61503
          0.02307  4.17648  4.89883  0.61958  0.77255  0.48576  0.95510
   1046   2.05176  4.54425  3.35636  2.81983  3.78181  3.55993  3.84529  2.20316  1.98884  2.76022  3.68606  3.25688  3.97867  3.08180  2.99731  2.83792  2.92970  2.69166  5.18053  3.92426   1455 k - - -
          2.68618  4.42225  2.77519  2.73123  3.46354  2.40513  3.72494  3.29354  2.67741  2.69355  4.24690  2.90347  2.73739  3.18146  2.89801  2.37887  2.77519  2.98518  4.58477  3.61503
          0.02307  4.17648  4.89883  0.61958  0.77255  0.48576  0.95510
   1047   2.01548  4.90746  2.94215  2.49761  4.16966  3.44292  2.46276  3.64028  2.42417  3.21844  4.04746  3.00414  3.88521  2.16597  2.82193  2.73656  2.95829  3.30404  5.40394  4.06160   1456 a - - -
          2.68618  4.42225  2.77519  2.73123  3.46354  2.40513  3.72494  3.29354  2.67741  2.69355  4.24690  2.90347  2.73739  3.18146  2.89801  2.37887  2.77519  2.98518  4.58477  3.61503
          0.02307  4.17648  4.89883  0.61958  0.77255  0.48576  0.95510
   1048   2.81798  5.08924  1.30344  2.37684  4.57927  3.30269  3.89412  3.97405  2.84726  3.61350  4.47374  2.91636  3.90838  3.06936  3.36606  2.80855  2.04967  3.58005  5.82765  4.42019   1457 d - - -
          2.68618  4.42225  2.77519  2.73123  3.46354  2.40513  3.72494  3.29354  2.67741  2.69355  4.24690  2.90347  2.73739  3.18146  2.89801  2.37887  2.77519  2.98518  4.58477  3.61503
          0.02307  4.17648  4.89883  0.61958  0.77255  0.48576  0.95510
   1049   3.16138  4.50666  4.80296  4.24716  1.98229  4.37592  4.60008  2.21639  4.11316  1.33555  3.06072  4.41134  4.63682  4.22990  4.21858  3.71144  3.39197  1.67481  4.95725  3.69215   1458 l - - -
          2.68618  4.42225  2.77519  2.73123  3.46354  2.40513  3.72494  3.29354  2.67741  2.69355  4.24690  2.90347  2.73739  3.18146  2.89801  2.37887  2.77519  2.98518  4.58477  3.61503
          0.02307  4.17648  4.89883  0.61958  0.77255  0.48576  0.95510
   1050   2.82283  4.66482  3.61105  3.03195  3.91380  3.63251  3.91033  3.05351  2.49140  2.83819  3.84059  3.40549  4.07935  3.13788  1.51384  2.98288  3.08656  1.91796  5.28199  4.03942   1459 r - - -
          2.68618  4.42225  2.77519  2.73123  3.46354  2.40513  3.72494  3.29354  2.67741  2.69355  4.24690  2.90347  2.73739  3.18146  2.89801  2.37887  2.77519  2.98518  4.58477  3.61503
          0.02307  4.17648  4.89883  0.61958  0.77255  0.48576  0.95510
   1051   1.97445  4.48378  3.43652  2.89280  3.81471  3.47948  3.88652  3.01819  2.69307  2.81296  3.72729  3.28976  3.95044  3.13160  2.10850  2.78460  2.90398  2.07519  5.20582  3.95855   1460 a - - -
          2.68618  4.42225  2.77519  2.73123  3.46354  2.40513  3.72494  3.29354  2.67741  2.69355  4.24690  2.90347  2.73739  3.18146  2.89801  2.37887  2.77519  2.98518  4.58477  3.61503
          0.02307  4.17648  4.89883  0.61958  0.77255  0.48576  0.95510
   1052   3.20614  5.31525  3.65943  2.93546  4.81922  3.79643  3.68787  4.14586  1.11357  3.54846  4.42243  3.31813  4.14997  2.81779  1.56233  3.19098  3.35468  3.82569  5.55468  4.41582   1461 k - - -
          2.68618  4.42225  2.77519  2.73123  3.46354  2.40513  3.72494  3.29354  2.67741  2.69355  4.24690  2.90347  2.73739  3.18146  2.89801  2.37887  2.77519  2.98518  4.58477  3.61503
          0.02307  4.17648  4.89883  0.61958  0.77255  0.48576  0.95510
   1053   3.51522  4.89351  4.67714  4.32910  3.28128  4.36495  4.89093  2.51198  4.09452  0.57433  3.22806  4.57558  4.75477  4.38842  4.21637  3.98837  3.79928  2.62625  5.25929  4.04925   1462 L - - -
          2.68618  4.42225  2.77519  2.73123  3.46354  2.40513  3.72494  3.29354  2.67741  2.69355  4.24690  2.90347  2.73739  3.18146  2.89801  2.37887  2.77519  2.98518  4.58477  3.61503
          0.02307  4.17648  4.89883  0.61958  0.77255  0.48576  0.95510
   1054   3.09635  5.72161  1.18880  1.49886  5.00328  3.30654  3.88580  4.54466  2.94693  4.02699  4.89323  2.76358  3.95000  3.05701  3.57328  2.95940  3.39282  4.10168  6.16971  4.63680   1463 d - - -
          2.68618  4.42225  2.77519  2.73123  3.46354  2.40513  3.72494  3.29354  2.67741  2.69355  4.24690  2.90347  2.73739  3.18146  2.89801  2.37887  2.77519  2.98518  4.58477  3.61503
          0.21074  4.17648  1.74489  0.61958  0.77255  0.48576  0.95510
   1055   0.85248  4.25592  3.58850  3.38691  4.17579  3.07692  4.39424  3.31964  3.40635  3.19553  4.21520  3.50496  3.82772  3.73669  3.64764  2.60575  2.89156  2.95305  5.59084  4.40496   1464 a - - -
          2.68618  4.42225  2.77519  2.73123  3.46354  2.40513  3.72494  3.29354  2.67741  2.69355  4.24690  2.90347  2.73739  3.18146  2.89801  2.37887  2.77519  2.98518  4.58477  3.61503
          0.02777  3.99351  4.71585  0.61958  0.77255  0.67384  0.71283
   1056   2.72152  2.18570  3.98053  3.49367  2.81270  3.63891  3.87597  2.74534  3.33077  2.46678  3.49383  3.66476  4.11069  3.61275  3.53884  3.00943  3.01504  2.55523  4.41298  1.80618   1465 y - - -
          2.68618  4.42225  2.77519  2.73123  3.46354  2.40513  3.72494  3.29354  2.67741  2.69355  4.24690  2.90347  2.73739  3.18146  2.89801  2.37887  2.77519  2.98518  4.58477  3.61503
          0.02777  3.99351  4.71585  0.61958  0.77255  0.67384  0.71283
   1057   3.06092  5.16611  3.48107  2.80777  4.62394  3.67145  3.61117  3.96920  1.35996  3.40890  4.28220  3.20527  4.03902  2.74648  1.52097  3.05661  3.22537  3.65272  5.44723  4.28472   1466 k - - -
          2.68618  4.42225  2.77519  2.73123  3.46354  2.40513  3.72494  3.29354  2.67741  2.69355  4.24690  2.90347  2.73739  3.18146  2.89801  2.37887  2.77519  2.98518  4.58477  3.61503
          0.02777  3.99351  4.71585  0.61958  0.77255  0.38390  1.14318
   1058   1.12825  4.23364  3.63085  3.35166  4.41161  3.02546  4.38637  3.78016  3.39275  3.51699  4.35535  3.44930  3.79060  3.67432  3.68342  1.56121  2.80201  3.23456  5.77177  4.56702   1467 a - - -
          2.68618  4.42225  2.77519  2.73123  3.46354  2.40513  3.72494  3.29354  2.67741  2.69355  4.24690  2.90347  2.73739  3.18146  2.89801  2.37887  2.77519  2.98518  4.58477  3.61503
          0.02307  4.17648  4.89883  0.61958  0.77255  0.48576  0.95510
   1059   1.41855  4.34818  3.91134  3.47735  1.99476  3.55610  4.15472  2.77075  3.41944  2.47940  3.57452  3.68287  4.10898  3.68432  3.67397  2.94569  3.02010  2.58960  4.88811  3.48565   1468 a - - -
          2.68618  4.42225  2.77519  2.73123  3.46354  2.40513  3.72494  3.29354  2.67741  2.69355  4.24690  2.90347  2.73739  3.18146  2.89801  2.37887  2.77519  2.98518  4.58477  3.61503
          0.02307  4.17648  4.89883  0.61958  0.77255  0.48576  0.95510
   1060   2.53971  4.34164  3.52991  3.03953  3.69605  3.40822  3.99549  2.96129  2.96710  1.93183  3.65575  3.37490  3.93693  3.30429  3.29884  2.02539  2.05074  2.70550  5.14892  3.90823   1469 l - - -
          2.68618  4.42225  2.77519  2.73123  3.46354  2.40513  3.72494  3.29354  2.67741  2.69355  4.24690  2.90347  2.73739  3.18146  2.89801  2.37887  2.77519  2.98518  4.58477  3.61503
          0.02307  4.17648  4.89883  0.61958  0.77255  0.48576  0.95510
   1061   2.66884  4.87787  2.96711  2.52621  4.34486  3.38345  3.73596  3.77365  1.82982  3.33766  4.14798  3.01666  2.44202  2.88239  2.82900  2.04115  2.94725  3.38928  5.52118  4.19705   1470 k - - -
          2.68618  4.42225  2.77519  2.73123  3.46354  2.40513  3.72494  3.29354  2.67741  2.69355  4.24690  2.90347  2.73739  3.18146  2.89801  2.37887  2.77519  2.98518  4.58477  3.61503
          0.02307  4.17648  4.89883  0.61958  0.77255  0.48576  0.95510
   1062   2.59554  4.53241  3.18459  2.73716  3.84638  3.41243  3.84985  2.27311  2.74081  2.91327  3.79268  2.17808  3.90222  3.08631  3.13450  2.04040  2.88699  2.89331  5.22966  3.94078   1471 s - - -
          2.68618  4.42225  2.77519  2.73123  3.46354  2.40513  3.72494  3.29354  2.67741  2.69355  4.24690  2.90347  2.73739  3.18146  2.89801  2.37887  2.77519  2.98518  4.58477  3.61503
          0.02307  4.17648  4.89883  0.61958  0.77255  0.48576  0.95510
   1063   2.66221  4.39783  3.67963  3.25997  3.54228  3.51612  4.13375  2.84178  3.14607  1.40098  3.59661  3.54997  4.06124  3.50718  3.42468  1.90797  2.99932  2.65940  5.11499  3.82639   1472 l - - -
          2.68618  4.42225  2.77519  2.73123  3.46354  2.40513  3.72494  3.29354  2.67741  2.69355  4.24690  2.90347  2.73739  3.18146  2.89801  2.37887  2.77519  2.98518  4.58477  3.61503
          0.02307  4.17648  4.89883  0.61958  0.77255  0.48576  0.95510
   1064   1.91489  4.61465  3.21670  2.72561  4.21404  3.31283  3.84440  3.61842  2.58086  3.23835  4.06529  3.14365  3.85210  3.02169  2.07443  1.88476  2.88171  3.23092  5.46485  4.18252   1473 s - - -
          2.68618  4.42225  2.77519  2.73123  3.46354  2.40513  3.72494  3.29354  2.67741  2.69355  4.24690  2.90347  2.73739  3.18146  2.89801  2.37887  2.77519  2.98518  4.58477  3.61503
          0.02307  4.17648  4.89883  0.61958  0.77255  0.48576  0.95510
   1065   2.92653  4.34420  4.46686  3.93557  3.59451  4.12825  4.63955  1.48267  3.83274  2.30787  3.46118  4.16752  4.50815  4.10140  4.05722  3.47196  2.14441  1.42664  5.33152  4.12750   1474 v - - -
          2.68618  4.42225  2.77519  2.73123  3.46354  2.40513  3.72494  3.29354  2.67741  2.69355  4.24690  2.90347  2.73739  3.18146  2.89801  2.37887  2.77519  2.98518  4.58477  3.61503
          0.02307  4.17648  4.89883  0.61958  0.77255  0.48576  0.95510
   1066   3.01567  5.24861  3.11705  2.65346  4.63814  3.61048  3.70117  4.04848  1.56680  3.50615  4.35914  3.12358  4.03163  1.54010  2.37865  2.99180  3.21643  3.70308  5.58036  4.32970   1475 q - - -
          2.68618  4.42225  2.77519  2.73123  3.46354  2.40513  3.72494  3.29354  2.67741  2.69355  4.24690  2.90347  2.73739  3.18146  2.89801  2.37887  2.77519  2.98518  4.58477  3.61503
          0.02307  4.17648  4.89883  0.61958  0.77255  0.48576  0.95510
   1067   2.93527  5.35776  2.52134  1.36407  4.66315  3.40018  3.76842  4.14452  2.53600  3.64134  4.47886  2.88384  3.93288  1.93849  2.96777  2.86926  3.18957  3.75653  5.78231  4.38292   1476 e - - -
          2.68618  4.42225  2.77519  2.73123  3.46354  2.40513  3.72494  3.29354  2.67741  2.69355  4.24690  2.90347  2.73739  3.18146  2.89801  2.37887  2.77519  2.98518  4.58477  3.61503
          0.02307  4.17648  4.89883  0.61958  0.77255  0.48576  0.95510
   1068   2.63858  4.67375  3.01123  2.01521  3.99195  3.41596  3.79592  3.29050  2.65118  3.01763  3.88345  3.07907  3.89040  2.99337  3.07627  2.06023  2.91270  2.13305  5.33021  4.02601   1477 e - - -
          2.68618  4.42225  2.77519  2.73123  3.46354  2.40513  3.72494  3.29354  2.67741  2.69355  4.24690  2.90347  2.73739  3.18146  2.89801  2.37887  2.77519  2.98518  4.58477  3.61503
          0.02307  4.17648  4.89883  0.61958  0.77255  0.48576  0.95510
   1069   1.96498  4.65364  3.09517  2.64663  4.13605  3.34533  3.81854  3.50635  2.61185  3.15421  3.99888  3.09927  3.86036  2.07796  3.01184  2.66889  2.09037  3.15835  5.42348  4.12623   1478 a - - -
          2.68618  4.42225  2.77519  2.73123  3.46354  2.40513  3.72494  3.29354  2.67741  2.69355  4.24690  2.90347  2.73739  3.18146  2.89801  2.37887  2.77519  2.98518  4.58477  3.61503
          0.21074  4.17648  1.74489  0.61958  0.77255  0.48576  0.95510
   1070   2.67546  4.35613  3.67314  3.23102  3.53080  3.57557  4.13794  1.68776  3.13201  2.37361  3.49308  3.55472  2.21556  3.48653  3.42379  2.95448  2.98629  2.32164  5.13149  3.88464   1479 i - - -
          2.68618  4.42225  2.77519  2.73123  3.46354  2.40513  3.72494  3.29354  2.67741  2.69355  4.24690  2.90347  2.73739  3.18146  2.89801  2.37887  2.77519  2.98518  4.58477  3.61503
          0.02777  3.99351  4.71585  0.61958  0.77255  0.38390  1.14318
   1071   2.01016  4.33870  4.22816  3.70005  3.48164  3.91841  4.42932  2.17978  3.59275  1.64793  3.37445  3.95038  4.33848  3.86553  3.83170  3.25789  3.11027  1.60094  5.18225  3.98771   1480 v - - -
          2.68618  4.42225  2.77519  2.73123  3.46354  2.40513  3.72494  3.29354  2.67741  2.69355  4.24690  2.90347  2.73739  3.18146  2.89801  2.37887  2.77519  2.98518  4.58477  3.61503
          0.02307  4.17648  4.89883  0.61958  0.77255  0.48576  0.95510
   1072   2.06032  5.10476  2.69018  1.80106  4.43060  3.39189  3.70312  3.86973  2.47826  3.41596  4.22385  2.90115  3.86848  2.12959  2.93258  2.73404  3.00687  3.49417  5.60226  4.22508   1481 e - - -
          2.68618  4.42225  2.77519  2.73123  3.46354  2.40513  3.72494  3.29354  2.67741  2.69355  4.24690  2.90347  2.73739  3.18146  2.89801  2.37887  2.77519  2.98518  4.58477  3.61503
          0.02307  4.17648  4.89883  0.61958  0.77255  0.48576  0.95510
   1073   2.88118  5.43188  1.76003  1.70174  4.74167  3.34618  3.74049  4.24063  1.93285  3.71877  4.51541  2.80240  3.88287  2.87619  3.12681  2.79563  3.13880  3.80923  5.86016  4.40311   1482 e - - -
          2.68618  4.42225  2.77519  2.73123  3.46354  2.40513  3.72494  3.29354  2.67741  2.69355  4.24690  2.90347  2.73739  3.18146  2.89801  2.37887  2.77519  2.98518  4.58477  3.61503
          0.02307  4.17648  4.89883  0.61958  0.77255  0.48576  0.95510
   1074   2.64847  4.39328  3.47609  2.94529  3.51106  3.58183  2.57811  2.09081  2.83555  2.58377  3.51749  3.34355  3.99388  3.19805  3.16806  2.86195  2.17688  2.60909  4.97393  3.70553   1483 i - - -
          2.68618  4.42225  2.77519  2.73123  3.46354  2.40513  3.72494  3.29354  2.67741  2.69355  4.24690  2.90347  2.73739  3.18146  2.89801  2.37887  2.77519  2.98518  4.58477  3.61503
          0.02307  4.17648  4.89883  0.61958  0.77255  0.48576  0.95510
   1075   2.85482  5.36773  1.84540  2.25069  4.68509  3.35308  3.73153  4.17978  1.93090  3.66771  4.46350  1.96649  3.87864  2.86671  3.08221  2.78089  3.11148  3.75572  5.81063  4.36827   1484 d - - -
          2.68618  4.42225  2.77519  2.73123  3.46354  2.40513  3.72494  3.29354  2.67741  2.69355  4.24690  2.90347  2.73739  3.18146  2.89801  2.37887  2.77519  2.98518  4.58477  3.61503
          0.02307  4.17648  4.89883  0.61958  0.77255  0.48576  0.95510
   1076   1.45574  4.69080  3.05319  2.70837  4.22239  3.33578  3.90357  3.60481  2.67232  3.24380  4.12782  3.14441  3.90229  1.98708  3.03507  2.73185  2.97888  3.25164  5.51428  4.21576   1485 a - - -
          2.68618  4.42225  2.77519  2.73123  3.46354  2.40513  3.72494  3.29354  2.67741  2.69355  4.24690  2.90347  2.73739  3.18146  2.89801  2.37887  2.77519  2.98518  4.58477  3.61503
          0.02307  4.17648  4.89883  0.61958  0.77255  0.48576  0.95510
   1077   2.72253  4.82274  3.02102  2.64584  4.25513  3.40553  3.82859  3.64861  2.52127  3.25323  4.13891  3.10894  3.92574  1.55724  2.87006  2.78245  2.06174  3.31263  5.50294  4.19624   1486 q - - -
          2.68618  4.42225  2.77519  2.73123  3.46354  2.40513  3.72494  3.29354  2.67741  2.69355  4.24690  2.90347  2.73739  3.18146  2.89801  2.37887  2.77519  2.98518  4.58477  3.61503
          0.02307  4.17648  4.89883  0.61958  0.77255  0.48576  0.95510
   1078   2.67989  4.55150  3.23778  2.13283  3.76646  3.55451  3.85845  2.10759  2.74549  2.73891  3.67337  3.22318  3.97641  3.09757  3.13663  2.83590  2.19046  2.63878  5.19174  3.92178   1487 i - - -
          2.68618  4.42225  2.77519  2.73123  3.46354  2.40513  3.72494  3.29354  2.67741  2.69355  4.24690  2.90347  2.73739  3.18146  2.89801  2.37887  2.77519  2.98518  4.58477  3.61503
          0.02307  4.17648  4.89883  0.61958  0.77255  0.48576  0.95510
   1079   2.07625  5.03858  3.24806  2.65624  4.43326  3.57103  3.67390  3.81207  1.70980  3.33566  4.16648  3.11919  3.96789  2.80976  1.81674  2.86394  3.06535  3.47161  5.47261  4.21679   1488 k - - -
          2.68618  4.42225  2.77519  2.73123  3.46354  2.40513  3.72494  3.29354  2.67741  2.69355  4.24690  2.90347  2.73739  3.18146  2.89801  2.37887  2.77519  2.98518  4.58477  3.61503
          0.02307  4.17648  4.89883  0.61958  0.77255  0.48576  0.95510
   1080   1.91323  4.41466  3.35763  2.88910  3.66155  3.38607  3.89835  3.15877  2.87161  2.85519  3.73927  3.26890  3.90473  3.19758  3.23866  1.94591  2.86320  2.87017  5.09555  2.42343   1489 a - - -
          2.68618  4.42225  2.77519  2.73123  3.46354  2.40513  3.72494  3.29354  2.67741  2.69355  4.24690  2.90347  2.73739  3.18146  2.89801  2.37887  2.77519  2.98518  4.58477  3.61503
          0.02307  4.17648  4.89883  0.61958  0.77255  0.48576  0.95510
   1081   1.90638  4.67990  3.02380  2.61616  4.24640  3.29990  3.83214  3.66621  2.63461  3.27882  4.10171  3.07147  3.84256  2.13866  3.04877  1.89225  2.89569  3.27442  5.50655  4.19396   1490 s - - -
          2.68618  4.42225  2.77519  2.73123  3.46354  2.40513  3.72494  3.29354  2.67741  2.69355  4.24690  2.90347  2.73739  3.18146  2.89801  2.37887  2.77519  2.98518  4.58477  3.61503
          0.02307  4.17648  4.89883  0.61958  0.77255  0.48576  0.95510
   1082   2.70982  4.96916  2.82496  2.44298  4.34218  3.39247  3.71845  3.78102  2.46503  3.34545  4.15891  2.18385  3.86876  2.05603  2.88839  2.71779  2.15984  3.41022  5.53427  4.18339   1491 q - - -
          2.68618  4.42225  2.77519  2.73123  3.46354  2.40513  3.72494  3.29354  2.67741  2.69355  4.24690  2.90347  2.73739  3.18146  2.89801  2.37887  2.77519  2.98518  4.58477  3.61503
          0.02307  4.17648  4.89883  0.61958  0.77255  0.48576  0.95510
   1083   1.98651  4.80024  3.03279  2.57361  4.26429  3.38366  3.75639  3.66245  1.84658  3.26158  4.08525  3.05091  2.48101  2.91296  2.85734  2.69607  2.93049  3.29740  5.47608  4.16703   1492 k - - -
          2.68618  4.42225  2.77519  2.73123  3.46354  2.40513  3.72494  3.29354  2.67741  2.69355  4.24690  2.90347  2.73739  3.18146  2.89801  2.37887  2.77519  2.98518  4.58477  3.61503
          0.02307  4.17648  4.89883  0.61958  0.77255  0.48576  0.95510
   1084   2.95266  4.90110  3.45117  2.88857  4.02110  3.69485  3.81054  3.32088  1.33891  2.01044  3.93045  3.31245  4.09355  3.00108  2.55859  3.04046  3.16919  3.11988  5.32417  4.06756   1493 k - - -
          2.68618  4.42225  2.77519  2.73123  3.46354  2.40513  3.72494  3.29354  2.67741  2.69355  4.24690  2.90347  2.73739  3.18146  2.89801  2.37887  2.77519  2.98518  4.58477  3.61503
          0.02307  4.17648  4.89883  0.61958  0.77255  0.48576  0.95510
   1085   2.70460  4.31076  3.79234  3.25676  3.14309  2.37192  3.92336  2.77192  3.11588  1.81364  3.41529  3.55578  4.08697  3.43385  3.37877  2.98407  2.95620  2.58397  2.60854  3.31951   1494 l - - -
          2.68618  4.42225  2.77519  2.73123  3.46354  2.40513  3.72494  3.29354  2.67741  2.69355  4.24690  2.90347  2.73739  3.18146  2.89801  2.37887  2.77519  2.98518  4.58477  3.61503
          0.02307  4.17648  4.89883  0.61958  0.77255  0.48576  0.95510
   1086   1.40760  4.84223  2.76983  1.83674  4.35381  3.32936  3.89652  3.67826  2.75955  3.36641  4.23692  3.03321  3.90583  3.08241  3.19332  2.76780  3.04271  3.32376  5.63288  4.30046   1495 a - - -
          2.68618  4.42225  2.77519  2.73123  3.46354  2.40513  3.72494  3.29354  2.67741  2.69355  4.24690  2.90347  2.73739  3.18146  2.89801  2.37887  2.77519  2.98518  4.58477  3.61503
          0.02307  4.17648  4.89883  0.61958  0.77255  0.48576  0.95510
   1087   2.77119  5.01819  2.61409  1.70588  4.50533  3.31796  3.84619  3.96066  2.70711  3.54302  4.37924  2.94235  3.89442  3.01492  3.16807  1.49005  3.08441  3.55725  5.72683  4.34691   1496 s - - -
          2.68618  4.42225  2.77519  2.73123  3.46354  2.40513  3.72494  3.29354  2.67741  2.69355  4.24690  2.90347  2.73739  3.18146  2.89801  2.37887  2.77519  2.98518  4.58477  3.61503
          0.02307  4.17648  4.89883  0.61958  0.77255  0.48576  0.95510
   1088   2.95182  4.63552  3.66425  3.19970  3.10049  3.80152  2.17697  2.97290  2.93628  1.38373  3.58435  3.55394  4.20845  3.39276  3.19981  3.15198  3.19451  2.85236  4.70296  3.22149   1497 l - - -
          2.68618  4.42225  2.77519  2.73123  3.46354  2.40513  3.72494  3.29354  2.67741  2.69355  4.24690  2.90347  2.73739  3.18146  2.89801  2.37887  2.77519  2.98518  4.58477  3.61503
          0.02307  4.17648  4.89883  0.61958  0.77255  0.48576  0.95510
   1089   3.20376  4.48694  5.01487  4.53012  3.71023  4.61130  5.24036  1.36148  4.42606  2.19893  3.49999  4.72553  4.91142  4.68823  4.61303  4.01401  3.47141  0.96048  5.70863  4.49757   1498 v - - -
          2.68618  4.42225  2.77519  2.73123  3.46354  2.40513  3.72494  3.29354  2.67741  2.69355  4.24690  2.90347  2.73739  3.18146  2.89801  2.37887  2.77519  2.98518  4.58477  3.61503
          0.02307  4.17648  4.89883  0.61958  0.77255  0.48576  0.95510
   1090   1.94342  4.87127  3.14823  2.70788  4.39064  3.45196  3.80723  3.71992  1.35434  3.34188  4.20508  3.15205  3.95326  2.96852  2.67916  2.82498  3.05619  3.37124  5.53778  4.27075   1499 k - - -
          2.68618  4.42225  2.77519  2.73123  3.46354  2.40513  3.72494  3.29354  2.67741  2.69355  4.24690  2.90347  2.73739  3.18146  2.89801  2.37887  2.77519  2.98518  4.58477  3.61503
          0.02307  4.17648  4.89883  0.61958  0.77255  0.48576  0.95510
   1091   2.80000  5.24508  1.83926  2.27664  4.58446  3.34350  3.73376  4.07227  2.59123  3.58662  4.38416  2.83744  3.86504  2.09416  3.10589  2.00736  3.06453  3.65803  5.74839  4.31915   1500 d - - -
          2.68618  4.42225  2.77519  2.73123  3.46354  2.40513  3.72494  3.29354  2.67741  2.69355  4.24690  2.90347  2.73739  3.18146  2.89801  2.37887  2.77519  2.98518  4.58477  3.61503
          0.02307  4.17648  4.89883  0.61958  0.77255  0.48576  0.95510
   1092   2.73888  4.31116  3.91268  3.38098  2.19912  3.74250  3.99367  2.65202  3.28773  1.76658  3.34125  3.65413  4.14707  3.54888  3.54112  2.09480  2.99463  2.50214  4.67742  3.29794   1501 l - - -
          2.68618  4.42225  2.77519  2.73123  3.46354  2.40513  3.72494  3.29354  2.67741  2.69355  4.24690  2.90347  2.73739  3.18146  2.89801  2.37887  2.77519  2.98518  4.58477  3.61503
          0.02307  4.17648  4.89883  0.61958  0.77255  0.48576  0.95510
   1093   2.85186  5.30100  2.61962  1.81392  4.63760  3.41019  3.70037  4.10077  1.84058  3.58539  4.38430  2.01773  3.89620  2.83026  2.84207  2.79367  3.09182  3.69638  5.71498  4.32627   1502 e - - -
          2.68618  4.42225  2.77519  2.73123  3.46354  2.40513  3.72494  3.29354  2.67741  2.69355  4.24690  2.90347  2.73739  3.18146  2.89801  2.37887  2.77519  2.98518  4.58477  3.61503
          0.02307  4.17648  4.89883  0.61958  0.77255  0.48576  0.95510
   1094   2.67096  4.48728  3.38697  2.86365  3.66730  3.57290  3.87205  2.10026  2.74967  2.63602  3.59317  3.29198  3.98932  2.30729  3.10094  2.85187  2.17961  2.65082  5.11208  3.86052   1503 i - - -
          2.68618  4.42225  2.77519  2.73123  3.46354  2.40513  3.72494  3.29354  2.67741  2.69355  4.24690  2.90347  2.73739  3.18146  2.89801  2.37887  2.77519  2.98518  4.58477  3.61503
          0.02307  4.17648  4.89883  0.61958  0.77255  0.48576  0.95510
   1095   3.30262  4.72431  4.35131  3.91397  2.43139  4.20661  3.82867  2.91856  3.70611  1.61924  3.58850  4.00823  4.55143  3.93430  3.86719  3.56270  3.53833  2.86452  4.11721  1.22846   1504 y - - -
          2.68618  4.42225  2.77519  2.73123  3.46354  2.40513  3.72494  3.29354  2.67741  2.69355  4.24690  2.90347  2.73739  3.18146  2.89801  2.37887  2.77519  2.98518  4.58477  3.61503
          0.02307  4.17648  4.89883  0.61958  0.77255  0.48576  0.95510
   1096   1.58341  4.25984  3.53234  3.22385  4.46966  1.83748  4.31429  3.90261  3.29947  3.56982  4.37387  3.38120  3.77139  3.56962  3.63198  1.57629  2.78809  3.31234  5.79279  4.58091   1505 s - - -
          2.68618  4.42225  2.77519  2.73123  3.46354  2.40513  3.72494  3.29354  2.67741  2.69355  4.24690  2.90347  2.73739  3.18146  2.89801  2.37887  2.77519  2.98518  4.58477  3.61503
          0.02307  4.17648  4.89883  0.61958  0.77255  0.48576  0.95510
   1097   2.76622  5.19391  1.96409  2.30437  4.54185  3.36108  3.70605  4.01457  1.94504  3.53024  4.32059  2.85786  3.85643  2.83819  3.00619  1.97850  3.02297  3.60482  5.69009  4.27969   1506 k - - -
          2.68618  4.42225  2.77519  2.73123  3.46354  2.40513  3.72494  3.29354  2.67741  2.69355  4.24690  2.90347  2.73739  3.18146  2.89801  2.37887  2.77519  2.98518  4.58477  3.61503
          0.02307  4.17648  4.89883  0.61958  0.77255  0.48576  0.95510
   1098   2.79957  5.28708  1.97683  1.78653  4.60734  3.37571  3.69056  4.08756  2.47981  3.57780  4.36244  2.84318  3.86271  2.81676  2.08589  2.73984  3.04510  3.67086  5.71972  4.30128   1507 e - - -
          2.68618  4.42225  2.77519  2.73123  3.46354  2.40513  3.72494  3.29354  2.67741  2.69355  4.24690  2.90347  2.73739  3.18146  2.89801  2.37887  2.77519  2.98518  4.58477  3.61503
          0.02307  4.17648  4.89883  0.61958  0.77255  0.48576  0.95510
   1099   2.90070  5.19528  3.09529  2.57148  4.53425  3.57073  2.36642  3.97602  1.64165  3.44688  4.26524  3.06034  3.96708  2.06835  2.43012  2.87669  3.10235  3.61532  5.52895  4.23886   1508 k - - -
          2.68618  4.42225  2.77519  2.73123  3.46354  2.40513  3.72494  3.29354  2.67741  2.69355  4.24690  2.90347  2.73739  3.18146  2.89801  2.37887  2.77519  2.98518  4.58477  3.61503
          0.02307  4.17648  4.89883  0.61958  0.77255  0.48576  0.95510
   1100   2.82927  4.33940  4.18322  3.64637  3.47304  3.91945  4.38611  2.19241  3.53079  1.72642  3.37080  3.91458  4.32594  3.81533  3.77691  3.24885  2.07177  1.59776  5.15834  3.96043   1509 v - - -
          2.68618  4.42225  2.77519  2.73123  3.46354  2.40513  3.72494  3.29354  2.67741  2.69355  4.24690  2.90347  2.73739  3.18146  2.89801  2.37887  2.77519  2.98518  4.58477  3.61503
          0.02307  4.17648  4.89883  0.61958  0.77255  0.48576  0.95510
   1101   1.81756  4.61388  3.20395  2.73830  4.24393  2.21339  3.86598  3.64848  2.60459  3.26773  4.09545  3.15186  3.85592  3.04559  2.05563  2.65091  2.89344  3.25332  5.49084  4.21272   1510 a - - -
          2.68618  4.42225  2.77519  2.73123  3.46354  2.40513  3.72494  3.29354  2.67741  2.69355  4.24690  2.90347  2.73739  3.18146  2.89801  2.37887  2.77519  2.98518  4.58477  3.61503
          0.02307  4.17648  4.89883  0.61958  0.77255  0.48576  0.95510
   1102   1.94851  4.33548  4.20170  3.67452  3.49250  3.89706  4.41427  2.19073  3.56943  1.70435  3.38801  3.92796  4.32321  3.84537  3.81342  3.23653  3.09964  1.60624  5.18320  3.98595   1511 v - - -
          2.68618  4.42225  2.77519  2.73123  3.46354  2.40513  3.72494  3.29354  2.67741  2.69355  4.24690  2.90347  2.73739  3.18146  2.89801  2.37887  2.77519  2.98518  4.58477  3.61503
          0.02307  4.17648  4.89883  0.61958  0.77255  0.48576  0.95510
   1103   2.00716  4.28857  4.13555  3.59506  3.44724  3.82802  4.31415  2.26475  3.49097  2.25133  2.28204  3.84739  4.25218  3.75946  3.73258  3.15630  3.03578  1.60969  5.09002  3.89692   1512 v - - -
          2.68618  4.42225  2.77519  2.73123  3.46354  2.40513  3.72494  3.29354  2.67741  2.69355  4.24690  2.90347  2.73739  3.18146  2.89801  2.37887  2.77519  2.98518  4.58477  3.61503
          0.02307  4.17648  4.89883  0.61958  0.77255  0.48576  0.95510
   1104   3.22790  5.31812  3.70482  2.96362  4.82711  3.81217  3.69078  4.14796  1.39510  3.54898  4.42758  3.33692  4.16278  2.82181  1.21324  3.21481  3.37215  3.83260  5.55221  4.42247   1513 r - - -
          2.68618  4.42225  2.77519  2.73123  3.46354  2.40513  3.72494  3.29354  2.67741  2.69355  4.24690  2.90347  2.73739  3.18146  2.89801  2.37887  2.77519  2.98518  4.58477  3.61503
          0.02307  4.17648  4.89883  0.61958  0.77255  0.48576  0.95510
   1105   3.28013  5.23059  3.47470  3.05287  4.68793  3.72332  3.96869  4.13973  0.68560  3.64341  4.59891  3.45966  4.21073  3.15038  2.54160  3.30840  3.51571  3.83424  5.62456  4.48707   1514 K - - -
          2.68618  4.42225  2.77519  2.73123  3.46354  2.40513  3.72494  3.29354  2.67741  2.69355  4.24690  2.90347  2.73739  3.18146  2.89801  2.37887  2.77519  2.98518  4.58477  3.61503
          0.02307  4.17648  4.89883  0.61958  0.77255  0.48576  0.95510
   1106   2.99586  4.88352  3.55595  2.97991  3.37138  3.73682  3.72807  3.51034  2.40117  3.05388  4.01118  3.36592  4.13023  3.06989  1.44442  3.07741  3.21170  3.26836  4.82550  2.04246   1515 r - - -
          2.68618  4.42225  2.77519  2.73123  3.46354  2.40513  3.72494  3.29354  2.67741  2.69355  4.24690  2.90347  2.73739  3.18146  2.89801  2.37887  2.77519  2.98518  4.58477  3.61503
          0.02307  4.17648  4.89883  0.61958  0.77255  0.48576  0.95510
   1107   3.04424  5.26799  3.18758  2.69006  4.67786  3.63924  3.69452  4.07480  1.26303  3.51916  4.37321  3.14933  4.04846  1.90775  2.32271  3.01921  3.23616  3.73080  5.57959  4.34636   1516 k - - -
          2.68618  4.42225  2.77519  2.73123  3.46354  2.40513  3.72494  3.29354  2.67741  2.69355  4.24690  2.90347  2.73739  3.18146  2.89801  2.37887  2.77519  2.98518  4.58477  3.61503
          0.02307  4.17648  4.89883  0.61958  0.77255  0.48576  0.95510
   1108   1.07102  4.23109  3.63730  3.36243  4.40964  3.02488  4.39358  3.77428  3.40340  3.51535  4.35565  3.45454  3.79162  3.68449  3.69064  1.64988  2.80280  3.23040  5.77225  4.56868   1517 a - - -
          2.68618  4.42225  2.77519  2.73123  3.46354  2.40513  3.72494  3.29354  2.67741  2.69355  4.24690  2.90347  2.73739  3.18146  2.89801  2.37887  2.77519  2.98518  4.58477  3.61503
          0.02307  4.17648  4.89883  0.61958  0.77255  0.48576  0.95510
   1109   2.68659  4.59918  3.27607  2.75981  3.76605  3.53904  3.81294  3.08678  2.61781  2.10097  3.68240  3.21064  3.95933  2.22802  2.97475  2.81828  2.12496  2.86115  5.17398  3.90463   1518 l - - -
          2.68618  4.42225  2.77519  2.73123  3.46354  2.40513  3.72494  3.29354  2.67741  2.69355  4.24690  2.90347  2.73739  3.18146  2.89801  2.37887  2.77519  2.98518  4.58477  3.61503
          0.02307  4.17648  4.89883  0.61958  0.77255  0.48576  0.95510
   1110   3.20790  4.48733  5.02821  4.54280  3.71093  4.62303  5.25088  1.30750  4.44011  2.19674  3.49863  4.73727  4.91881  4.69987  4.62535  4.02577  3.47460  0.99498  5.71266  4.50328   1519 v - - -
          2.68618  4.42225  2.77519  2.73123  3.46354  2.40513  3.72494  3.29354  2.67741  2.69355  4.24690  2.90347  2.73739  3.18146  2.89801  2.37887  2.77519  2.98518  4.58477  3.61503
          0.02307  4.17648  4.89883  0.61958  0.77255  0.48576  0.95510
   1111   2.01236  4.95626  2.79549  2.44083  4.36049  3.37078  3.73884  3.80241  2.50851  3.36989  4.18368  2.16205  3.86560  2.04512  2.94170  2.71309  2.97650  3.42308  5.56064  4.20534   1520 a - - -
          2.68618  4.42225  2.77519  2.73123  3.46354  2.40513  3.72494  3.29354  2.67741  2.69355  4.24690  2.90347  2.73739  3.18146  2.89801  2.37887  2.77519  2.98518  4.58477  3.61503
          0.02307  4.17648  4.89883  0.61958  0.77255  0.48576  0.95510
   1112   2.56996  4.65680  2.89181  2.68024  4.43758  3.19580  4.00946  3.96158  2.89815  3.57224  4.40119  1.88957  3.85421  3.21232  3.30956  1.35715  2.97335  3.47425  5.71818  4.37322   1521 s - - -
          2.68618  4.42225  2.77519  2.73123  3.46354  2.40513  3.72494  3.29354  2.67741  2.69355  4.24690  2.90347  2.73739  3.18146  2.89801  2.37887  2.77519  2.98518  4.58477  3.61503
          0.02307  4.17648  4.89883  0.61958  0.77255  0.48576  0.95510
   1113   3.16539  5.13588  3.14611  2.91772  4.34381  3.59541  4.07442  4.03400  2.71960  3.50425  4.53505  3.37583  4.16051  0.77616  2.99264  3.20560  3.46754  3.74786  5.56555  4.28539   1522 q - - -
          2.68618  4.42225  2.77519  2.73123  3.46354  2.40513  3.72494  3.29354  2.67741  2.69355  4.24690  2.90347  2.73739  3.18146  2.89801  2.37887  2.77519  2.98518  4.58477  3.61503
          0.02307  4.17648  4.89883  0.61958  0.77255  0.48576  0.95510
   1114   1.93597  4.42028  3.39491  2.89324  3.64873  3.47787  2.52081  2.97105  2.82365  2.72937  3.63901  3.29111  3.94509  3.17723  3.17742  2.78195  2.88020  2.04854  5.08352  3.80953   1523 a - - -
          2.68618  4.42225  2.77519  2.73123  3.46354  2.40513  3.72494  3.29354  2.67741  2.69355  4.24690  2.90347  2.73739  3.18146  2.89801  2.37887  2.77519  2.98518  4.58477  3.61503
          0.02307  4.17648  4.89883  0.61958  0.77255  0.48576  0.95510
   1115   1.97617  4.78387  2.88709  1.86659  4.22562  3.34838  3.78861  3.58136  2.61864  3.23819  4.07217  3.01122  3.85837  2.95592  3.06474  2.68506  2.14727  3.22991  5.49564  4.16483   1524 e - - -
          2.68618  4.42225  2.77519  2.73123  3.46354  2.40513  3.72494  3.29354  2.67741  2.69355  4.24690  2.90347  2.73739  3.18146  2.89801  2.37887  2.77519  2.98518  4.58477  3.61503
          0.02307  4.17648  4.89883  0.61958  0.77255  0.48576  0.95510
   1116   2.93758  5.20618  2.89824  2.54691  4.60372  3.50728  3.73585  4.05272  1.34693  3.54648  4.38474  1.98991  3.98177  2.87886  2.57866  2.91411  3.17424  3.68053  5.62970  4.32615   1525 k - - -
          2.68618  4.42225  2.77519  2.73123  3.46354  2.40513  3.72494  3.29354  2.67741  2.69355  4.24690  2.90347  2.73739  3.18146  2.89801  2.37887  2.77519  2.98518  4.58477  3.61503
          0.02307  4.17648  4.89883  0.61958  0.77255  0.48576  0.95510
   1117   3.51522  4.89351  4.67714  4.32910  3.28128  4.36495  4.89093  2.51198  4.09452  0.57433  3.22806  4.57558  4.75477  4.38842  4.21637  3.98837  3.79928  2.62625  5.25929  4.04925   1526 L - - -
          2.68618  4.42225  2.77519  2.73123  3.46354  2.40513  3.72494  3.29354  2.67741  2.69355  4.24690  2.90347  2.73739  3.18146  2.89801  2.37887  2.77519  2.98518  4.58477  3.61503
          0.02307  4.17648  4.89883  0.61958  0.77255  0.48576  0.95510
   1118   3.05034  5.27020  3.19566  2.69654  4.68194  3.64331  3.69542  4.07754  1.22872  3.52081  4.37620  3.15402  4.05207  1.96460  2.31659  3.02549  3.24137  3.73453  5.57972  4.34910   1527 k - - -
          2.68618  4.42225  2.77519  2.73123  3.46354  2.40513  3.72494  3.29354  2.67741  2.69355  4.24690  2.90347  2.73739  3.18146  2.89801  2.37887  2.77519  2.98518  4.58477  3.61503
          0.02307  4.17648  4.89883  0.61958  0.77255  0.48576  0.95510
   1119   2.97324  5.21900  3.02600  1.81133  4.60315  3.56850  3.72000  4.01462  2.20373  3.49987  4.34535  3.09102  4.00640  2.85836  1.42595  2.95149  3.18736  3.66391  5.59199  4.32423   1528 r - - -
          2.68618  4.42225  2.77519  2.73123  3.46354  2.40513  3.72494  3.29354  2.67741  2.69355  4.24690  2.90347  2.73739  3.18146  2.89801  2.37887  2.77519  2.98518  4.58477  3.61503
          0.02307  4.17648  4.89883  0.61958  0.77255  0.48576  0.95510
   1120   2.93420  4.73888  3.56222  3.02614  3.74857  3.74404  3.91542  3.01848  1.78365  1.47001  3.68901  3.42869  4.14269  3.15604  2.76877  3.09381  3.16129  2.87459  5.21023  3.96348   1529 l - - -
          2.68618  4.42225  2.77519  2.73123  3.46354  2.40513  3.72494  3.29354  2.67741  2.69355  4.24690  2.90347  2.73739  3.18146  2.89801  2.37887  2.77519  2.98518  4.58477  3.61503
          0.02307  4.17648  4.89883  0.61958  0.77255  0.48576  0.95510
   1121   3.18421  4.53328  4.80318  4.30156  3.44489  4.43927  4.93704  1.96122  4.14811  1.42587  3.28491  4.51811  4.75487  4.39265  4.32024  3.82441  3.44780  1.13007  5.41090  4.22190   1530 v - - -
          2.68618  4.42225  2.77519  2.73123  3.46354  2.40513  3.72494  3.29354  2.67741  2.69355  4.24690  2.90347  2.73739  3.18146  2.89801  2.37887  2.77519  2.98518  4.58477  3.61503
          0.02307  4.17648  4.89883  0.61958  0.77255  0.48576  0.95510
   1122   2.71385  4.87012  2.89395  2.57745  4.35365  3.35408  3.82956  3.84921  2.55716  3.41761  4.26222  3.05368  3.90222  1.57341  2.92980  1.87664  3.02721  3.45709  5.57461  4.23340   1531 q - - -
          2.68618  4.42225  2.77519  2.73123  3.46354  2.40513  3.72494  3.29354  2.67741  2.69355  4.24690  2.90347  2.73739  3.18146  2.89801  2.37887  2.77519  2.98518  4.58477  3.61503
          0.02307  4.17648  4.89883  0.61958  0.77255  0.48576  0.95510
   1123   2.53971  4.34164  3.52991  3.03953  3.69605  3.40822  3.99549  2.96129  2.96710  1.93183  3.65575  3.37490  3.93693  3.30429  3.29884  2.02539  2.05074  2.70550  5.14892  3.90823   1532 l - - -
          2.68618  4.42225  2.77519  2.73123  3.46354  2.40513  3.72494  3.29354  2.67741  2.69355  4.24690  2.90347  2.73739  3.18146  2.89801  2.37887  2.77519  2.98518  4.58477  3.61503
          0.02307  4.17648  4.89883  0.61958  0.77255  0.48576  0.95510
   1124   3.67339  4.98868  4.65891  4.44072  0.62039  4.27116  4.05132  3.17140  4.34313  2.47515  3.86186  4.37674  4.73002  4.42907  4.38699  3.92056  3.97828  3.18287  4.22814  2.56442   1533 F - - -
          2.68618  4.42225  2.77519  2.73123  3.46354  2.40513  3.72494  3.29354  2.67741  2.69355  4.24690  2.90347  2.73739  3.18146  2.89801  2.37887  2.77519  2.98518  4.58477  3.61503
          0.02307  4.17648  4.89883  0.61958  0.77255  0.48576  0.95510
   1125   2.85470  5.20886  2.96325  1.90915  4.57603  3.51671  3.65159  4.00072  2.19365  3.47276  4.27691  2.99947  3.93014  2.08489  1.88354  2.82173  3.06734  3.62173  5.57820  4.26569   1534 r - - -
          2.68618  4.42225  2.77519  2.73123  3.46354  2.40513  3.72494  3.29354  2.67741  2.69355  4.24690  2.90347  2.73739  3.18146  2.89801  2.37887  2.77519  2.98518  4.58477  3.61503
          0.02307  4.17648  4.89883  0.61958  0.77255  0.48576  0.95510
   1126   2.66342  4.29204  3.84955  3.32586  3.47375  3.64693  4.13131  2.50933  3.22791  1.83702  3.43981  3.62074  4.10632  3.53157  3.50868  2.05994  2.95052  1.81380  5.03603  3.80811   1535 v - - -
          2.68618  4.42225  2.77519  2.73123  3.46354  2.40513  3.72494  3.29354  2.67741  2.69355  4.24690  2.90347  2.73739  3.18146  2.89801  2.37887  2.77519  2.98518  4.58477  3.61503
          0.22221  4.17648  1.69337  0.61958  0.77255  0.48576  0.95510
   1127   3.07234  4.47342  4.53709  4.03327  3.29033  4.25075  4.70903  1.98150  3.87180  1.29958  3.14790  4.28587  4.58344  4.13731  4.06781  3.62614  3.33734  1.43941  5.24059  4.04546   1536 l - - -
          2.68618  4.42225  2.77519  2.73123  3.46354  2.40513  3.72494  3.29354  2.67741  2.69355  4.24690  2.90347  2.73739  3.18146  2.89801  2.37887  2.77519  2.98518  4.58477  3.61503
          0.01899  3.97326        *  0.61958  0.77255  0.00000        *
//
```
