## Supplementary material for "Repurposing of Synaptonemal Complex Proteins for Kinetochores in Kinetoplastida": File S3: SYCP2_Metamonada.hmm

```
HMMER3/f [3.3 | Nov 2019]
NAME  SYCP2_Metamonada
LENG  658
ALPH  amino
RF    no
MM    no
CONS  yes
CS    no
MAP   yes
DATE  Tue Jan 19 22:41:25 2021
NSEQ  13
EFFN  5.316162
CKSUM 3384450086
STATS LOCAL MSV      -11.9921  0.69686
STATS LOCAL VITERBI  -13.4055  0.69686
STATS LOCAL FORWARD   -6.2208  0.69686
HMM          A        C        D        E        F        G        H        I        K        L        M        N        P        Q        R        S        T        V        W        Y   
            m->m     m->i     m->d     i->m     i->i     d->m     d->d
  COMPO   2.63202  4.51080  2.87094  2.54748  3.41409  3.03985  3.74658  2.87739  2.52146  2.49146  3.76220  2.93561  3.17416  2.95765  2.90749  2.46108  2.77676  2.85075  5.00098  3.83671
          2.68618  4.42225  2.77519  2.73123  3.46354  2.40513  3.72494  3.29354  2.67741  2.69355  4.24690  2.90347  2.73739  3.18146  2.89801  2.37887  2.77519  2.98518  4.58477  3.61503
          0.00674  5.39939  6.12174  0.61958  0.77255  0.00000        *
      1   5.07435  6.41354  6.19043  6.09802  5.10038  5.40784  6.54243  4.54546  5.90240  3.66262  0.09907  6.18711  6.00965  6.21255  5.88156  5.44996  5.48955  4.68678  6.84441  5.78062      1 M - - -
          2.68645  4.42379  2.77673  2.73154  3.46276  2.40572  3.72459  3.29296  2.67704  2.69213  4.24564  2.90355  2.73832  3.18300  2.89634  2.37764  2.77535  2.98672  4.58239  3.61508
          1.07468  0.92169  1.34420  1.80535  0.17962  0.48576  0.95510
      2   2.92718  5.19047  3.29204  2.73543  4.45209  3.74347  3.94609  3.87951  1.85937  2.66275  4.26009  2.65148  2.78573  3.08274  3.19647  2.02919  2.49716  2.59521  5.68368  4.33421     19 k - - -
          2.68618  4.42225  2.77519  2.73123  3.46354  2.40513  3.72494  3.29354  2.67741  2.69355  4.24690  2.90347  2.73739  3.18146  2.89801  2.37887  2.77519  2.98518  4.58477  3.61503
          0.08340  5.10024  2.60480  0.61958  0.77255  1.22148  0.34927
      3   2.26199  4.63166  3.79516  3.22844  3.77571  3.88647  4.14974  2.34450  2.44941  2.84830  2.19041  3.63137  4.27058  3.48280  3.52920  2.35382  1.97689  2.90414  5.22092  3.98715     20 t - - -
          2.68618  4.42225  2.77519  2.73123  3.46354  2.40513  3.72494  3.29354  2.67741  2.69355  4.24690  2.90347  2.73739  3.18146  2.89801  2.37887  2.77519  2.98518  4.58477  3.61503
          0.00979  5.02664  5.74899  0.61958  0.77255  0.45420  1.00773
      4   2.42861  3.16908  3.44413  2.88659  4.42852  2.25085  4.06943  2.74946  2.87840  3.45347  4.27128  2.23645  2.96818  3.22628  2.62595  2.46261  2.51225  3.52317  5.70634  4.37839     21 n - - -
          2.68618  4.42225  2.77519  2.73123  3.46354  2.40513  3.72494  3.29354  2.67741  2.69355  4.24690  2.90347  2.73739  3.18146  2.89801  2.37887  2.77519  2.98518  4.58477  3.61503
          0.00756  5.28410  6.00644  0.61958  0.77255  0.86270  0.54822
      5   3.02178  5.42744  1.85699  2.30024  4.73090  3.80349  4.00316  4.18835  2.76097  2.78205  4.48122  2.55735  4.20099  3.11596  3.24706  2.08494  2.58105  2.30338  5.88713  4.50150     22 d - - -
          2.68618  4.42225  2.77519  2.73123  3.46354  2.40513  3.72494  3.29354  2.67741  2.69355  4.24690  2.90347  2.73739  3.18146  2.89801  2.37887  2.77519  2.98518  4.58477  3.61503
          0.00756  5.28410  6.00644  0.61958  0.77255  0.86270  0.54822
      6   2.46428  5.49216  3.26304  2.28616  4.82772  3.78234  3.97003  2.94167  2.29355  3.79315  4.53541  2.59223  4.17556  2.08349  2.55680  2.06142  3.23625  3.87770  5.93035  2.95464     23 s - - -
          2.68618  4.42225  2.77519  2.73123  3.46354  2.40513  3.72494  3.29354  2.67741  2.69355  4.24690  2.90347  2.73739  3.18146  2.89801  2.37887  2.77519  2.98518  4.58477  3.61503
          0.00756  5.28410  6.00644  0.61958  0.77255  0.86270  0.54822
      7   4.11784  5.33985  6.15349  5.59618  2.57263  5.54705  5.94029  2.04148  5.46514  0.93309  3.71333  5.71948  5.67682  5.43740  5.44875  4.93282  4.34192  1.22432  6.06747  5.02529     24 l - - -
          2.68618  4.42225  2.77519  2.73123  3.46354  2.40513  3.72494  3.29354  2.67741  2.69355  4.24690  2.90347  2.73739  3.18146  2.89801  2.37887  2.77519  2.98518  4.58477  3.61503
          0.00756  5.28410  6.00644  0.61958  0.77255  0.86270  0.54822
      8   3.01273  5.34649  3.33949  2.78211  4.62603  2.78091  2.92522  2.91055  1.96257  2.73591  2.91537  2.17261  4.20736  2.16907  3.24940  3.01251  3.24366  3.70147  5.81986  4.45390     25 k - - -
          2.68618  4.42225  2.77519  2.73123  3.46354  2.40513  3.72494  3.29354  2.67741  2.69355  4.24690  2.90347  2.73739  3.18146  2.89801  2.37887  2.77519  2.98518  4.58477  3.61503
          0.00756  5.28410  6.00644  0.61958  0.77255  0.86270  0.54822
      9   3.18721  5.65390  3.43289  1.72603  5.03339  3.92644  4.05867  4.49170  1.41372  3.94157  4.69852  3.39471  4.31449  2.01084  2.36982  2.49947  3.40554  4.06578  6.03758  4.67703     26 k - - -
          2.68618  4.42225  2.77519  2.73123  3.46354  2.40513  3.72494  3.29354  2.67741  2.69355  4.24690  2.90347  2.73739  3.18146  2.89801  2.37887  2.77519  2.98518  4.58477  3.61503
          0.00756  5.28410  6.00644  0.61958  0.77255  0.86270  0.54822
     10   2.38873  4.97169  2.69513  2.45866  4.14960  3.93691  4.17893  3.51938  3.08574  1.42096  4.06816  3.56240  4.33054  3.41086  3.50492  2.44338  3.27934  2.15019  5.53016  4.25443     27 l - - -
          2.68618  4.42225  2.77519  2.73123  3.46354  2.40513  3.72494  3.29354  2.67741  2.69355  4.24690  2.90347  2.73739  3.18146  2.89801  2.37887  2.77519  2.98518  4.58477  3.61503
          0.00756  5.28410  6.00644  0.61958  0.77255  0.86270  0.54822
     11   4.37730  5.53712  6.44736  5.92579  4.03463  5.95944  6.43278  1.61520  5.84363  0.56650  3.74840  6.14350  5.95974  5.74127  5.82180  5.40493  4.60052  2.01914  6.34625  5.38422     28 L - - -
          2.68618  4.42225  2.77519  2.73123  3.46354  2.40513  3.72494  3.29354  2.67741  2.69355  4.24690  2.90347  2.73739  3.18146  2.89801  2.37887  2.77519  2.98518  4.58477  3.61503
          0.00756  5.28410  6.00644  0.61958  0.77255  0.86270  0.54822
     12   3.05829  5.56044  3.28840  1.92884  4.91334  3.81791  3.99611  4.39342  1.91803  3.86138  4.60255  2.58606  4.21315  2.51220  2.46794  1.59314  3.28694  3.95604  5.98102  4.58114     29 s - - -
          2.68618  4.42225  2.77519  2.73123  3.46354  2.40513  3.72494  3.29354  2.67741  2.69355  4.24690  2.90347  2.73739  3.18146  2.89801  2.37887  2.77519  2.98518  4.58477  3.61503
          0.00756  5.28410  6.00644  0.61958  0.77255  0.86270  0.54822
     13   2.45221  5.52728  2.52705  1.92332  4.87274  3.78069  3.97201  4.35976  1.72814  3.83271  4.56826  2.52010  4.17723  2.51400  3.20261  2.43528  2.60149  3.91821  5.95932  4.54683     30 k - - -
          2.68618  4.42225  2.77519  2.73123  3.46354  2.40513  3.72494  3.29354  2.67741  2.69355  4.24690  2.90347  2.73739  3.18146  2.89801  2.37887  2.77519  2.98518  4.58477  3.61503
          0.00756  5.28410  6.00644  0.61958  0.77255  0.86270  0.54822
     14   2.03645  5.27255  3.39973  2.87090  2.36939  1.92107  4.08798  3.99243  2.88364  3.58112  4.38452  2.16728  2.95641  2.56999  3.35172  3.06446  3.28205  3.64711  5.80798  4.46241     31 g - - -
          2.68618  4.42225  2.77519  2.73123  3.46354  2.40513  3.72494  3.29354  2.67741  2.69355  4.24690  2.90347  2.73739  3.18146  2.89801  2.37887  2.77519  2.98518  4.58477  3.61503
          0.00756  5.28410  6.00644  0.61958  0.77255  0.86270  0.54822
     15   3.00665  5.48705  2.16184  2.71054  4.81991  3.78421  2.93562  3.02402  2.28217  3.78686  4.53110  1.86950  2.90573  3.07312  2.50669  2.97467  3.23775  2.87813  5.92683  4.52384     32 n - - -
          2.68575  4.42242  2.77536  2.73140  3.46104  2.40530  3.72322  3.29371  2.67758  2.69372  4.24707  2.90364  2.73756  3.18163  2.89818  2.37904  2.77536  2.98535  4.58494  3.61520
          0.61862  1.15373  1.92513  0.06924  2.70458  0.55557  0.85271
     16   2.98819  5.46751  2.14142  2.21514  2.49075  2.70223  3.95145  4.27388  2.21213  3.76598  4.51338  2.14770  4.15245  3.05436  3.19187  2.95477  3.22061  3.84985  5.90815  2.89326     34 d - - -
          2.68618  4.42225  2.77519  2.73123  3.46354  2.40513  3.72494  3.29354  2.67741  2.69355  4.24690  2.90347  2.73739  3.18146  2.89801  2.37887  2.77519  2.98518  4.58477  3.61503
          0.00826  5.19597  5.91832  0.61958  0.77255  1.05890  0.42593
     17   2.39248  5.21098  3.34623  2.02859  4.46060  3.79364  3.99587  2.24051  2.29711  3.47465  4.27904  3.31506  2.40149  3.13781  3.25295  2.36170  3.20348  3.54927  5.70608  2.87783     35 e - - -
          2.68618  4.42225  2.77519  2.73123  3.46354  2.40513  3.72494  3.29354  2.67741  2.69355  4.24690  2.90347  2.73739  3.18146  2.89801  2.37887  2.77519  2.98518  4.58477  3.61503
          0.00826  5.19597  5.91832  0.61958  0.77255  1.05890  0.42593
     18   3.11649  4.64779  1.83334  3.78338  3.79073  4.19776  4.50772  2.25998  3.71183  1.89746  3.76210  4.08547  4.56951  3.97030  3.97293  2.58617  3.35286  1.53036  5.31963  4.11224     36 v - - -
          2.68618  4.42225  2.77519  2.73123  3.46354  2.40513  3.72494  3.29354  2.67741  2.69355  4.24690  2.90347  2.73739  3.18146  2.89801  2.37887  2.77519  2.98518  4.58477  3.61503
          0.00826  5.19597  5.91832  0.61958  0.77255  1.05890  0.42593
     19   2.35745  5.33306  3.28102  1.93450  4.62839  3.76814  3.96865  2.80740  2.27706  3.62028  4.39634  3.26614  4.16380  3.08785  3.20862  1.57973  2.53560  3.69749  5.80755  4.43441     37 s - - -
          2.68618  4.42225  2.77519  2.73123  3.46354  2.40513  3.72494  3.29354  2.67741  2.69355  4.24690  2.90347  2.73739  3.18146  2.89801  2.37887  2.77519  2.98518  4.58477  3.61503
          0.00826  5.19597  5.91832  0.61958  0.77255  0.43127  1.04891
     20   3.04239  2.18038  3.31377  2.32095  4.82266  3.82332  4.00959  3.17381  1.96609  3.79278  4.54422  3.29974  2.93162  2.13145  2.57172  2.47023  3.27291  3.87758  5.94105  4.54622     38 k - - -
          2.68618  4.42225  2.77519  2.73123  3.46354  2.40513  3.72494  3.29354  2.67741  2.69355  4.24690  2.90347  2.73739  3.18146  2.89801  2.37887  2.77519  2.98518  4.58477  3.61503
          0.00714  5.34146  6.06381  0.61958  0.77255  0.69815  0.68817
     21   2.02335  4.57714  4.48987  3.90532  3.68306  4.17699  4.47642  2.41649  3.79451  2.28630  2.65854  4.13557  4.54755  3.00192  3.99374  1.88690  2.15627  2.25538  5.18780  3.99327     39 s - - -
          2.68618  4.42225  2.77519  2.73123  3.46354  2.40513  3.72494  3.29354  2.67741  2.69355  4.24690  2.90347  2.73739  3.18146  2.89801  2.37887  2.77519  2.98518  4.58477  3.61503
          0.00714  5.34146  6.06381  0.61958  0.77255  0.69815  0.68817
     22   2.52944  5.11107  5.75330  5.16324  1.14812  5.05905  5.36879  1.81587  4.98380  1.34573  3.65245  5.21552  5.30718  5.01941  4.97618  4.39972  4.02975  2.93458  5.66718  4.53363     40 f - - -
          2.68618  4.42225  2.77519  2.73123  3.46354  2.40513  3.72494  3.29354  2.67741  2.69355  4.24690  2.90347  2.73739  3.18146  2.89801  2.37887  2.77519  2.98518  4.58477  3.61503
          0.00714  5.34146  6.06381  0.61958  0.77255  0.69815  0.68817
     23   3.10902  4.58142  2.99102  3.99167  3.67396  4.21430  4.51634  2.38646  2.82298  1.45028  3.68166  4.19729  4.58172  4.08767  4.04225  3.50173  3.34092  2.28949  1.77503  4.00091     41 l - - -
          2.68618  4.42225  2.77519  2.73123  3.46354  2.40513  3.72494  3.29354  2.67741  2.69355  4.24690  2.90347  2.73739  3.18146  2.89801  2.37887  2.77519  2.98518  4.58477  3.61503
          0.00714  5.34146  6.06381  0.61958  0.77255  0.69815  0.68817
     24   2.49568  5.56102  1.91268  2.26536  4.90714  3.81362  4.00430  4.39359  1.61440  3.86597  4.60217  3.28036  4.21048  2.45789  2.58717  2.41593  3.27928  3.95238  5.99189  4.58045     42 k - - -
          2.68618  4.42225  2.77519  2.73123  3.46354  2.40513  3.72494  3.29354  2.67741  2.69355  4.24690  2.90347  2.73739  3.18146  2.89801  2.37887  2.77519  2.98518  4.58477  3.61503
          0.00714  5.34146  6.06381  0.61958  0.77255  0.69815  0.68817
     25   2.45654  5.11035  2.24097  3.00171  4.32218  3.91674  4.14496  3.71385  2.99312  2.56910  4.20317  2.69527  4.31077  3.33246  3.43632  2.47716  2.19430  1.73499  5.65129  4.34881     43 v - - -
          2.68618  4.42225  2.77519  2.73123  3.46354  2.40513  3.72494  3.29354  2.67741  2.69355  4.24690  2.90347  2.73739  3.18146  2.89801  2.37887  2.77519  2.98518  4.58477  3.61503
          0.00714  5.34146  6.06381  0.61958  0.77255  0.69815  0.68817
     26   3.45684  4.81409  5.27801  4.70947  1.69699  4.59350  4.65857  2.40735  4.51245  1.80705  3.80120  4.67527  1.83562  4.60603  4.52847  3.91080  3.68574  3.02741  5.00971  1.79539     44 f - - -
          2.68618  4.42225  2.77519  2.73123  3.46354  2.40513  3.72494  3.29354  2.67741  2.69355  4.24690  2.90347  2.73739  3.18146  2.89801  2.37887  2.77519  2.98518  4.58477  3.61503
          0.00714  5.34146  6.06381  0.61958  0.77255  0.69815  0.68817
     27   3.14303  5.67297  1.81375  2.28657  5.01379  2.73645  2.87861  4.50616  2.34872  3.97615  4.71907  2.56874  4.27643  1.64422  3.35016  3.09417  3.37933  4.06215  6.10316  4.67927     45 q - - -
          2.68618  4.42225  2.77519  2.73123  3.46354  2.40513  3.72494  3.29354  2.67741  2.69355  4.24690  2.90347  2.73739  3.18146  2.89801  2.37887  2.77519  2.98518  4.58477  3.61503
          0.00714  5.34146  6.06381  0.61958  0.77255  0.69815  0.68817
     28   1.66012  5.29750  3.50975  2.94079  4.54713  3.92319  4.10432  3.95732  1.98923  2.64601  4.36865  3.45290  4.30960  2.18981  2.56321  3.13406  3.32868  2.22857  5.78574  4.46236     46 a - - -
          2.68618  4.42225  2.77519  2.73123  3.46354  2.40513  3.72494  3.29354  2.67741  2.69355  4.24690  2.90347  2.73739  3.18146  2.89801  2.37887  2.77519  2.98518  4.58477  3.61503
          0.00714  5.34146  6.06381  0.61958  0.77255  0.69815  0.68817
     29   2.08105  4.47629  5.00655  4.39491  2.67161  4.25811  4.58932  1.71277  4.19123  1.87394  3.59464  4.40364  4.62217  4.33217  4.21765  2.59960  2.50331  2.31841  5.09822  2.74467     47 i - - -
          2.68618  4.42225  2.77519  2.73123  3.46354  2.40513  3.72494  3.29354  2.67741  2.69355  4.24690  2.90347  2.73739  3.18146  2.89801  2.37887  2.77519  2.98518  4.58477  3.61503
          0.00714  5.34146  6.06381  0.61958  0.77255  0.69815  0.68817
     30   1.75392  2.89977  4.46064  3.88754  3.77031  2.89468  4.51096  2.06457  3.78757  2.85918  3.77407  2.86343  4.54595  4.02615  4.00756  2.11050  3.33779  1.98000  5.26826  4.07141     48 a - - -
          2.68618  4.42225  2.77519  2.73123  3.46354  2.40513  3.72494  3.29354  2.67741  2.69355  4.24690  2.90347  2.73739  3.18146  2.89801  2.37887  2.77519  2.98518  4.58477  3.61503
          0.00714  5.34146  6.06381  0.61958  0.77255  0.69815  0.68817
     31   2.47916  5.51853  2.56440  2.28990  4.85181  3.81199  4.00168  4.32969  2.38102  2.07337  4.56253  3.28397  4.20618  2.46290  3.23260  2.09951  2.19756  3.90287  5.95827  4.55425     49 l - - -
          2.68618  4.42225  2.77519  2.73123  3.46354  2.40513  3.72494  3.29354  2.67741  2.69355  4.24690  2.90347  2.73739  3.18146  2.89801  2.37887  2.77519  2.98518  4.58477  3.61503
          0.00714  5.34146  6.06381  0.61958  0.77255  0.69815  0.68817
     32   3.04573  5.17607  2.82397  1.77118  4.39543  3.89344  4.10254  2.38606  2.92362  2.20871  4.25257  3.44375  4.28226  3.26937  2.66366  2.50140  2.58383  2.64036  5.69268  4.37363     50 e - - -
          2.68618  4.42225  2.77519  2.73123  3.46354  2.40513  3.72494  3.29354  2.67741  2.69355  4.24690  2.90347  2.73739  3.18146  2.89801  2.37887  2.77519  2.98518  4.58477  3.61503
          0.00714  5.34146  6.06381  0.61958  0.77255  0.69815  0.68817
     33   3.03785  5.55061  2.64406  2.72673  4.89660  2.80503  3.99677  4.38312  1.95780  3.85603  4.59140  2.62472  2.90952  2.21944  2.57215  1.84486  3.26911  3.94182  5.98238  4.57090     51 s - - -
          2.68646  4.42253  2.77548  2.73152  3.46259  2.40541  3.72523  3.29274  2.67712  2.69383  4.24718  2.90375  2.73700  3.17985  2.89829  2.37915  2.77548  2.98547  4.58505  3.61367
          1.28855  0.86713  1.19016  0.20248  1.69665  0.69815  0.68817
     34   2.32860  5.35835  2.47070  2.57192  4.69351  3.64728  2.90849  4.17247  2.13905  2.61519  4.40183  2.47290  4.04131  2.32063  3.06548  2.83825  2.47440  3.74370  5.79679  4.39193     54 k - - -
          2.68618  4.42225  2.77519  2.73123  3.46354  2.40513  3.72494  3.29354  2.67741  2.69355  4.24690  2.90347  2.73739  3.18146  2.89801  2.37887  2.77519  2.98518  4.58477  3.61503
          0.01024  4.98214  5.70449  0.61958  0.77255  1.37538  0.29135
     35   2.25738  5.30541  3.15873  1.81463  4.61128  3.68097  3.87988  2.36089  1.84683  3.59183  4.36162  2.46599  4.08101  2.99428  3.09985  2.89035  3.13915  3.67293  5.76278  4.38204     55 e - - -
          2.68618  4.42225  2.77519  2.73123  3.46354  2.40513  3.72494  3.29354  2.67741  2.69355  4.24690  2.90347  2.73739  3.18146  2.89801  2.37887  2.77519  2.98518  4.58477  3.61503
          0.01024  4.98214  5.70449  0.61958  0.77255  0.71851  0.66841
     36   2.06692  5.41445  2.47431  2.66941  4.74327  3.73485  3.93104  4.21484  2.67666  3.71608  4.46668  2.52177  4.13166  2.15274  3.16609  2.03666  2.48637  2.79406  5.86555  4.46739     56 s - - -
          2.68618  4.42225  2.77519  2.73123  3.46354  2.40513  3.72494  3.29354  2.67741  2.69355  4.24690  2.90347  2.73739  3.18146  2.89801  2.37887  2.77519  2.98518  4.58477  3.61503
          0.00848  5.16969  5.89204  0.61958  0.77255  1.10784  0.40088
     37   2.97100  5.34247  3.28030  2.25295  4.63889  3.76458  3.95101  3.03825  1.91493  2.71107  4.39752  3.25602  2.91909  3.06765  2.07456  2.96124  2.12671  3.70676  5.80267  4.43069     57 k - - -
          2.68618  4.42225  2.77519  2.73123  3.46354  2.40513  3.72494  3.29354  2.67741  2.69355  4.24690  2.90347  2.73739  3.18146  2.89801  2.37887  2.77519  2.98518  4.58477  3.61503
          0.00848  5.16969  5.89204  0.61958  0.77255  0.69577  0.69053
     38   4.62628  5.77736  6.60386  6.00578  2.49625  6.06768  6.27743  2.15762  5.88156  0.57585  1.88802  6.25922  5.93265  5.56497  5.72714  5.49205  4.80511  3.41243  6.07801  5.20281     58 L - - -
          2.68618  4.42225  2.77519  2.73123  3.46354  2.40513  3.72494  3.29354  2.67741  2.69355  4.24690  2.90347  2.73739  3.18146  2.89801  2.37887  2.77519  2.98518  4.58477  3.61503
          0.00775  5.25944  5.98178  0.61958  0.77255  0.92342  0.50610
     39   2.44394  5.50914  2.14447  2.25925  4.82330  3.80674  4.03296  2.02852  2.80193  3.80338  4.56562  2.17255  4.22345  3.14495  3.29660  1.99729  3.30215  3.88400  5.96407  4.56467     59 s - - -
          2.68618  4.42225  2.77519  2.73123  3.46354  2.40513  3.72494  3.29354  2.67741  2.69355  4.24690  2.90347  2.73739  3.18146  2.89801  2.37887  2.77519  2.98518  4.58477  3.61503
          0.00775  5.25944  5.98178  0.61958  0.77255  0.59799  0.79832
     40   2.41758  5.50988  2.72163  2.72458  4.84525  3.79992  2.89518  4.32442  2.72648  3.81101  3.01467  2.61089  4.19318  2.17162  2.21695  2.52025  2.54383  3.89530  5.94840  3.06580     60 q - - -
          2.68618  4.42225  2.77519  2.73123  3.46354  2.40513  3.72494  3.29354  2.67741  2.69355  4.24690  2.90347  2.73739  3.18146  2.89801  2.37887  2.77519  2.98518  4.58477  3.61503
          0.00728  5.32217  6.04451  0.61958  0.77255  0.75765  0.63255
     41   2.54258  5.54019  2.60794  2.24285  4.88628  2.83862  3.98631  4.37282  1.75389  3.84563  4.58087  3.26517  4.19277  2.44845  2.21310  2.15882  3.25853  3.93144  5.97187  4.56043     61 k - - -
          2.68618  4.42225  2.77519  2.73123  3.46354  2.40513  3.72494  3.29354  2.67741  2.69355  4.24690  2.90347  2.73739  3.18146  2.89801  2.37887  2.77519  2.98518  4.58477  3.61503
          0.00728  5.32217  6.04451  0.61958  0.77255  0.75765  0.63255
     42   1.59643  5.48316  2.58060  2.85932  4.94440  2.78952  4.13808  4.41945  2.89925  3.92473  4.67812  3.38814  4.28170  3.24946  2.14202  1.55888  3.35277  3.97538  6.07277  4.68064     62 s - - -
          2.68618  4.42225  2.77519  2.73123  3.46354  2.40513  3.72494  3.29354  2.67741  2.69355  4.24690  2.90347  2.73739  3.18146  2.89801  2.37887  2.77519  2.98518  4.58477  3.61503
          0.00728  5.32217  6.04451  0.61958  0.77255  0.75765  0.63255
     43   1.58545  4.59570  4.38504  3.80331  2.73351  4.14904  4.43971  1.78604  2.68009  2.23723  3.70798  4.06883  4.52066  3.94796  2.85019  3.42573  2.64589  2.84854  5.20255  4.00336     63 a - - -
          2.68618  4.42225  2.77519  2.73123  3.46354  2.40513  3.72494  3.29354  2.67741  2.69355  4.24690  2.90347  2.73739  3.18146  2.89801  2.37887  2.77519  2.98518  4.58477  3.61503
          0.00728  5.32217  6.04451  0.61958  0.77255  0.75765  0.63255
     44   3.11732  5.25144  3.56868  2.99269  4.48728  3.94886  3.01049  2.96835  2.34544  2.24538  4.32636  3.49346  4.33214  2.08585  1.60362  3.16629  3.34217  2.73929  5.74453  4.43911     64 r - - -
          2.68618  4.42225  2.77519  2.73123  3.46354  2.40513  3.72494  3.29354  2.67741  2.69355  4.24690  2.90347  2.73739  3.18146  2.89801  2.37887  2.77519  2.98518  4.58477  3.61503
          0.00728  5.32217  6.04451  0.61958  0.77255  0.75765  0.63255
     45   2.46497  5.54153  3.28674  2.08573  4.88199  3.81751  4.00517  3.01249  1.54661  3.84213  4.58518  1.91412  4.21366  2.44984  3.21464  3.01503  3.28115  3.93001  5.97422  4.57106     65 k - - -
          2.68645  4.41870  2.77547  2.73150  3.46381  2.40540  3.72522  3.29381  2.67768  2.69265  4.24717  2.90374  2.73767  3.18173  2.89828  2.37877  2.77420  2.98477  4.58504  3.61530
          0.56919  1.25590  1.90249  0.54521  0.86683  0.75765  0.63255
     46   4.71012  5.83135  6.46326  5.99489  1.75316  5.99708  5.70938  3.10911  5.85321  0.42164  3.53924  6.06405  5.92115  5.53131  5.69392  5.47322  4.89540  3.48632  5.61533  4.25443     68 L - - -
          2.68618  4.42225  2.77519  2.73123  3.46354  2.40513  3.72494  3.29354  2.67741  2.69355  4.24690  2.90347  2.73739  3.18146  2.89801  2.37887  2.77519  2.98518  4.58477  3.61503
          0.00854  5.16338  5.88572  0.61958  0.77255  0.70839  0.67813
     47   2.99899  5.46172  3.26698  2.34379  4.78979  3.77858  3.96440  3.01312  1.97149  2.28279  4.50749  2.65782  4.17111  2.42931  2.48616  2.05074  3.22947  3.84333  5.90318  4.50651     69 k - - -
          2.68618  4.42225  2.77519  2.73123  3.46354  2.40513  3.72494  3.29354  2.67741  2.69355  4.24690  2.90347  2.73739  3.18146  2.89801  2.37887  2.77519  2.98518  4.58477  3.61503
          0.00780  5.25331  5.97566  0.61958  0.77255  0.93772  0.49679
     48   1.57359  5.32031  2.60870  2.25607  4.59445  3.80291  4.00234  2.91185  2.77479  2.37002  4.38107  3.30552  4.19629  2.53515  3.25217  2.44745  3.23151  3.67202  5.79840  4.43447     70 a - - -
          2.68618  4.42225  2.77519  2.73123  3.46354  2.40513  3.72494  3.29354  2.67741  2.69355  4.24690  2.90347  2.73739  3.18146  2.89801  2.37887  2.77519  2.98518  4.58477  3.61503
          0.00780  5.25331  5.97566  0.61958  0.77255  0.93772  0.49679
     49   1.94463  4.57493  5.14546  4.54237  3.63981  4.40945  4.75502  1.61250  4.34532  1.79396  3.62274  4.55875  4.75703  4.48094  4.37232  3.72643  3.44642  2.06568  2.00284  4.06549     71 i - - -
          2.68618  4.42225  2.77519  2.73123  3.46354  2.40513  3.72494  3.29354  2.67741  2.69355  4.24690  2.90347  2.73739  3.18146  2.89801  2.37887  2.77519  2.98518  4.58477  3.61503
          0.00780  5.25331  5.97566  0.61958  0.77255  0.93772  0.49679
     50   3.30641  4.65431  5.25348  4.65811  1.75614  2.71922  4.87962  1.19728  4.46747  2.10778  3.67918  4.67767  4.86426  4.60064  4.49552  3.84893  3.54113  2.08872  5.34423  4.16605     72 i - - -
          2.68618  4.42225  2.77519  2.73123  3.46354  2.40513  3.72494  3.29354  2.67741  2.69355  4.24690  2.90347  2.73739  3.18146  2.89801  2.37887  2.77519  2.98518  4.58477  3.61503
          0.00780  5.25331  5.97566  0.61958  0.77255  0.28085  1.40706
     51   2.45088  5.15851  3.58812  3.02828  4.37548  3.94835  4.17011  3.77035  1.49875  2.65328  2.97777  3.52627  4.34082  3.35259  3.44104  2.18553  1.90771  3.47918  5.69503  4.39112     73 k - - -
          2.68588  4.41513  2.77555  2.73158  3.46389  2.40548  3.72530  3.29275  2.67776  2.69261  4.24725  2.90382  2.73775  3.18182  2.89836  2.37922  2.77555  2.98463  4.58512  3.61374
          0.66170  1.24915  1.62314  0.70419  0.68223  0.48576  0.95510
     52   1.75304  5.27627  3.30387  2.22612  4.57136  3.78896  4.03323  4.00294  2.82335  2.26344  4.37771  2.49207  4.20513  3.17025  3.29634  1.73946  3.24581  3.64852  5.79698  4.44190     77 s - - -
          2.68618  4.42225  2.77519  2.73123  3.46354  2.40513  3.72494  3.29354  2.67741  2.69355  4.24690  2.90347  2.73739  3.18146  2.89801  2.37887  2.77519  2.98518  4.58477  3.61503
          0.00838  5.18237  5.90472  0.61958  0.77255  0.23749  1.55402
     53   3.53360  6.13547  1.64352  1.14164  5.45167  4.01160  4.40554  4.96988  3.28968  4.42905  5.20801  2.09456  4.54377  2.51084  3.84424  3.44300  2.61809  4.51502  6.56122  5.08266     78 e - - -
          2.68618  4.42225  2.77519  2.73123  3.46354  2.40513  3.72494  3.29354  2.67741  2.69355  4.24690  2.90347  2.73739  3.18146  2.89801  2.37887  2.77519  2.98518  4.58477  3.61503
          0.00674  5.39939  6.12174  0.61958  0.77255  0.48576  0.95510
     54   2.51496  5.19996  2.38610  2.38904  4.41762  3.92549  4.13504  2.04167  2.95826  2.63923  4.27695  3.47774  2.45497  3.30352  2.76468  3.13307  2.57165  2.76392  5.71775  4.40015     79 i - - -
          2.68618  4.42225  2.77519  2.73123  3.46354  2.40513  3.72494  3.29354  2.67741  2.69355  4.24690  2.90347  2.73739  3.18146  2.89801  2.37887  2.77519  2.98518  4.58477  3.61503
          0.00674  5.39939  6.12174  0.61958  0.77255  0.48576  0.95510
     55   3.15121  5.67757  1.65403  2.30941  5.01962  3.87262  2.92743  4.51079  2.31266  3.98135  4.72237  1.91644  4.29189  2.24322  3.35402  2.52036  3.38638  4.06723  6.10815  4.68695     80 d - - -
          2.68618  4.42225  2.77519  2.73123  3.46354  2.40513  3.72494  3.29354  2.67741  2.69355  4.24690  2.90347  2.73739  3.18146  2.89801  2.37887  2.77519  2.98518  4.58477  3.61503
          0.00674  5.39939  6.12174  0.61958  0.77255  0.48576  0.95510
     56   3.07225  3.21508  3.46791  2.36544  4.52172  2.91836  4.10530  3.93988  2.37633  2.07610  4.35137  3.43072  4.29184  2.54347  3.36799  2.14346  2.28252  2.76099  5.78236  4.44534     81 l - - -
          2.68618  4.42225  2.77519  2.73123  3.46354  2.40513  3.72494  3.29354  2.67741  2.69355  4.24690  2.90347  2.73739  3.18146  2.89801  2.37887  2.77519  2.98518  4.58477  3.61503
          0.00674  5.39939  6.12174  0.61958  0.77255  0.48576  0.95510
     57   3.06193  5.57290  2.63267  2.28234  4.91799  3.83497  2.99306  4.40406  2.75742  3.87818  4.61360  1.92685  3.03547  2.64142  2.69257  2.44393  2.65316  3.96356  6.00551  2.54080     82 n - - -
          2.68618  4.42225  2.77519  2.73123  3.46354  2.40513  3.72494  3.29354  2.67741  2.69355  4.24690  2.90347  2.73739  3.18146  2.89801  2.37887  2.77519  2.98518  4.58477  3.61503
          0.00674  5.39939  6.12174  0.61958  0.77255  0.48576  0.95510
     58   2.49884  5.04686  4.09332  3.60500  4.54310  3.98694  4.64064  2.72869  3.59188  3.60713  4.47213  2.73619  1.05718  3.90469  3.96630  3.32554  1.77132  3.57473  5.93494  4.68916     83 p - - -
          2.68618  4.42225  2.77519  2.73123  3.46354  2.40513  3.72494  3.29354  2.67741  2.69355  4.24690  2.90347  2.73739  3.18146  2.89801  2.37887  2.77519  2.98518  4.58477  3.61503
          0.00674  5.39939  6.12174  0.61958  0.77255  0.48576  0.95510
     59   2.10492  5.72125  2.11845  2.31435  5.04650  1.39933  4.16279  4.53113  2.94591  4.01940  4.77571  3.37307  4.34579  2.58366  3.45237  3.17436  3.45984  4.10306  6.16226  2.97503     84 g - - -
          2.68618  4.42225  2.77519  2.73123  3.46354  2.40513  3.72494  3.29354  2.67741  2.69355  4.24690  2.90347  2.73739  3.18146  2.89801  2.37887  2.77519  2.98518  4.58477  3.61503
          0.15528  5.39939  1.97111  0.61958  0.77255  0.48576  0.95510
     60   2.40654  4.87823  3.69415  3.13110  2.97110  3.93689  2.46505  3.41386  2.09442  2.41335  3.97310  2.21319  4.32023  3.42630  3.50424  3.16511  3.24415  2.49780  5.43622  2.80475     85 k - - -
          2.68636  4.42243  2.77538  2.73071  3.46372  2.40480  3.72513  3.29372  2.67759  2.69373  4.24708  2.90365  2.73687  3.18054  2.89819  2.37905  2.77538  2.98537  4.58495  3.61521
          0.52853  1.72683  1.45809  0.68283  0.70358  0.27982  1.41025
     61   3.05789  2.74882  4.99728  4.38752  2.71274  4.23522  4.57366  1.91190  4.18226  1.51617  3.53100  4.38895  4.59449  4.31839  4.20232  2.02628  3.29081  2.11799  5.06928  3.89380     88 l - - -
          2.68618  4.42225  2.77519  2.73123  3.46354  2.40513  3.72494  3.29354  2.67741  2.69355  4.24690  2.90347  2.73739  3.18146  2.89801  2.37887  2.77519  2.98518  4.58477  3.61503
          0.00841  5.17802  5.90037  0.61958  0.77255  0.73629  0.65179
     62   2.99385  5.46444  2.15604  2.28157  4.79272  2.82895  3.96213  4.26723  2.22138  2.72828  2.94905  3.24539  2.18547  3.06434  3.19467  2.43880  3.22523  3.84609  5.90725  4.50622     89 d - - -
          2.68618  4.42225  2.77519  2.73123  3.46354  2.40513  3.72494  3.29354  2.67741  2.69355  4.24690  2.90347  2.73739  3.18146  2.89801  2.37887  2.77519  2.98518  4.58477  3.61503
          0.00780  5.25331  5.97566  0.61958  0.77255  0.93772  0.49679
     63   2.42845  4.45797  4.76524  4.16517  2.55804  4.18302  4.50250  2.28377  2.80774  1.66384  3.57334  4.26243  4.54897  4.17523  4.09191  3.48327  2.11269  2.70471  5.07466  2.19657     90 l - - -
          2.68618  4.42225  2.77519  2.73123  3.46354  2.40513  3.72494  3.29354  2.67741  2.69355  4.24690  2.90347  2.73739  3.18146  2.89801  2.37887  2.77519  2.98518  4.58477  3.61503
          0.00780  5.25331  5.97566  0.61958  0.77255  0.93772  0.49679
     64   3.41666  2.73394  5.40614  4.82447  3.86736  4.68753  5.08558  2.06227  4.64501  1.01901  3.79681  4.84897  5.01576  4.78842  4.67998  4.02154  2.61378  1.64313  5.54150  4.36878     91 l - - -
          2.68618  4.42225  2.77519  2.73123  3.46354  2.40513  3.72494  3.29354  2.67741  2.69355  4.24690  2.90347  2.73739  3.18146  2.89801  2.37887  2.77519  2.98518  4.58477  3.61503
          0.00780  5.25331  5.97566  0.61958  0.77255  0.28085  1.40706
     65   1.58142  4.81371  4.03874  3.47100  3.96252  4.09155  4.36936  2.14243  3.40990  2.47592  3.93173  3.86081  4.48053  3.71528  2.04290  2.21183  2.60599  3.08817  5.41296  4.18358     92 a - - -
          2.68618  4.42225  2.77519  2.73123  3.46354  2.40513  3.72494  3.29354  2.67741  2.69355  4.24690  2.90347  2.73739  3.18146  2.89801  2.37887  2.77519  2.98518  4.58477  3.61503
          0.00674  5.39939  6.12174  0.61958  0.77255  0.48576  0.95510
     66   3.08274  3.15414  2.31492  1.59133  4.94185  3.84405  4.03975  4.42904  2.01150  3.90221  4.63883  2.26197  4.24367  2.49458  3.27351  2.51026  3.31480  3.98778  6.02925  4.61599     93 e - - -
          2.68618  4.42225  2.77519  2.73123  3.46354  2.40513  3.72494  3.29354  2.67741  2.69355  4.24690  2.90347  2.73739  3.18146  2.89801  2.37887  2.77519  2.98518  4.58477  3.61503
          0.00674  5.39939  6.12174  0.61958  0.77255  0.48576  0.95510
     67   3.41859  4.77085  5.37343  4.76994  2.62773  4.59539  4.84548  1.54090  4.55815  1.35675  2.57283  4.74644  4.92457  4.64472  4.54877  3.91396  3.64669  2.95936  2.92798  2.21254     94 l - - -
          2.68618  4.42225  2.77519  2.73123  3.46354  2.40513  3.72494  3.29354  2.67741  2.69355  4.24690  2.90347  2.73739  3.18146  2.89801  2.37887  2.77519  2.98518  4.58477  3.61503
          0.00674  5.39939  6.12174  0.61958  0.77255  0.48576  0.95510
     68   4.88601  5.99488  6.85380  6.27869  2.49686  6.38803  6.49463  2.25462  6.17337  0.33918  3.60700  6.56793  6.16212  5.78522  5.99011  5.85165  5.05842  3.52291  6.21247  5.26494     95 L - - -
          2.68618  4.42225  2.77519  2.73123  3.46354  2.40513  3.72494  3.29354  2.67741  2.69355  4.24690  2.90347  2.73739  3.18146  2.89801  2.37887  2.77519  2.98518  4.58477  3.61503
          0.00674  5.39939  6.12174  0.61958  0.77255  0.48576  0.95510
     69   3.06824  5.42776  3.38253  2.82548  4.71561  3.86714  4.06059  2.96865  2.06500  3.70794  2.47952  2.04804  4.25886  2.51943  2.65577  2.51661  2.63162  3.78729  5.89596  2.99033     96 n - - -
          2.68618  4.42225  2.77519  2.73123  3.46354  2.40513  3.72494  3.29354  2.67741  2.69355  4.24690  2.90347  2.73739  3.18146  2.89801  2.37887  2.77519  2.98518  4.58477  3.61503
          0.00674  5.39939  6.12174  0.61958  0.77255  0.48576  0.95510
     70   3.11163  4.66094  4.34556  3.76752  2.71571  4.17245  4.45748  2.52210  3.68086  2.36161  3.77253  4.06081  2.98900  2.77239  3.93363  2.22576  1.50260  2.91985  5.26350  2.90573     97 t - - -
          2.68756  4.41684  2.77748  2.73357  3.45798  2.41082  3.72535  3.27884  2.67750  2.68817  4.23461  2.90500  2.73839  3.18204  2.89649  2.37974  2.77874  2.98671  4.59046  3.61087
          0.76625  1.08480  1.62314  3.25747  0.03925  0.48576  0.95510
     71   2.33088  4.50877  5.03858  4.43666  3.59639  4.32979  4.67455  2.13198  4.24662  1.59437  2.61740  4.46746  2.76554  4.39177  4.28638  3.64408  3.37299  1.47109  5.17574  4.00185    143 v - - -
          2.68618  4.42225  2.77519  2.73123  3.46354  2.40513  3.72494  3.29354  2.67741  2.69355  4.24690  2.90347  2.73739  3.18146  2.89801  2.37887  2.77519  2.98518  4.58477  3.61503
          0.00838  5.18237  5.90472  0.61958  0.77255  1.08468  0.41250
     72   2.97775  5.23739  3.34447  2.79934  4.53179  1.88890  4.01364  2.76378  2.23670  3.54060  4.33801  2.65202  4.19005  3.15047  3.26005  2.41114  1.85340  3.60956  5.75911  4.41006    144 t - - -
          2.68618  4.42225  2.77519  2.73123  3.46354  2.40513  3.72494  3.29354  2.67741  2.69355  4.24690  2.90347  2.73739  3.18146  2.89801  2.37887  2.77519  2.98518  4.58477  3.61503
          0.00838  5.18237  5.90472  0.61958  0.77255  0.23749  1.55402
     73   2.46126  5.40733  2.64134  2.83374  4.68835  3.86972  4.06544  4.13132  2.37664  1.82107  4.46582  3.36833  2.92724  2.67794  3.31090  2.17953  2.62043  2.85029  5.88081  4.51241    145 l - - -
          2.68618  4.42225  2.77519  2.73123  3.46354  2.40513  3.72494  3.29354  2.67741  2.69355  4.24690  2.90347  2.73739  3.18146  2.89801  2.37887  2.77519  2.98518  4.58477  3.61503
          0.00674  5.39939  6.12174  0.61958  0.77255  0.48576  0.95510
     74   2.44115  3.08695  3.52565  2.96853  4.48099  2.89997  4.14542  2.79907  2.95892  3.50837  4.32895  1.72109  4.31502  3.30614  2.28758  2.27450  2.62744  3.57532  5.76548  4.44165    146 n - - -
          2.68618  4.42225  2.77519  2.73123  3.46354  2.40513  3.72494  3.29354  2.67741  2.69355  4.24690  2.90347  2.73739  3.18146  2.89801  2.37887  2.77519  2.98518  4.58477  3.61503
          0.00674  5.39939  6.12174  0.61958  0.77255  0.48576  0.95510
     75   2.17990  5.42907  3.39004  2.83351  4.72686  3.86861  4.06805  4.17433  2.82680  3.71867  3.09263  3.36833  3.00779  2.58615  2.24690  1.50641  2.57114  3.79651  5.90532  4.53308    147 s - - -
          2.68618  4.42225  2.77519  2.73123  3.46354  2.40513  3.72494  3.29354  2.67741  2.69355  4.24690  2.90347  2.73739  3.18146  2.89801  2.37887  2.77519  2.98518  4.58477  3.61503
          0.00674  5.39939  6.12174  0.61958  0.77255  0.48576  0.95510
     76   1.61676  5.49713  2.72985  2.83033  4.84573  2.88032  4.09149  4.30930  2.84957  2.86380  4.58945  2.68192  2.40381  3.20295  3.33645  1.89413  3.33174  3.90099  5.99239  4.60393    148 a - - -
          2.68618  4.42225  2.77519  2.73123  3.46354  2.40513  3.72494  3.29354  2.67741  2.69355  4.24690  2.90347  2.73739  3.18146  2.89801  2.37887  2.77519  2.98518  4.58477  3.61503
          0.00674  5.39939  6.12174  0.61958  0.77255  0.48576  0.95510
     77   3.61748  4.95132  5.57573  4.96861  1.79098  4.83537  5.16155  1.62817  4.77291  1.51661  2.63178  4.99649  5.12432  4.83909  4.76679  4.16145  1.79393  2.96271  5.53515  4.41753    149 l - - -
          2.68618  4.42225  2.77519  2.73123  3.46354  2.40513  3.72494  3.29354  2.67741  2.69355  4.24690  2.90347  2.73739  3.18146  2.89801  2.37887  2.77519  2.98518  4.58477  3.61503
          0.12286  5.39939  2.19740  0.61958  0.77255  0.48576  0.95510
     78   2.41723  4.56039  4.41048  3.82816  3.66958  2.87611  4.43407  2.00152  2.74812  2.22235  3.67516  4.07670  2.94883  3.96141  3.93896  3.41668  2.52236  1.63755  5.17115  3.97413    150 v - - -
          2.68618  4.42225  2.77519  2.73123  3.46354  2.40513  3.72494  3.29354  2.67741  2.69355  4.24690  2.90347  2.73739  3.18146  2.89801  2.37887  2.77519  2.98518  4.58477  3.61503
          0.00756  5.28410  6.00644  0.61958  0.77255  0.86270  0.54822
     79   1.86501  5.20803  3.87712  3.45359  5.26415  1.96048  4.67648  4.74320  3.51938  4.30642  5.06378  2.04889  2.60158  3.83262  3.95848  1.28400  3.50274  4.15228  6.46541  5.15400    151 s - - -
          2.68618  4.42225  2.77519  2.73123  3.46354  2.40513  3.72494  3.29354  2.67741  2.69355  4.24690  2.90347  2.73739  3.18146  2.89801  2.37887  2.77519  2.98518  4.58477  3.61503
          0.00756  5.28410  6.00644  0.61958  0.77255  0.86270  0.54822
     80   3.01053  5.52111  2.20390  1.97671  4.86544  3.78011  3.97028  4.35142  2.22866  2.82246  4.56226  2.54650  4.17574  2.49790  3.20009  2.37897  2.15983  3.91141  5.95392  4.54251    152 e - - -
          2.68618  4.42225  2.77519  2.73123  3.46354  2.40513  3.72494  3.29354  2.67741  2.69355  4.24690  2.90347  2.73739  3.18146  2.89801  2.37887  2.77519  2.98518  4.58477  3.61503
          0.09534  5.28410  2.45500  0.61958  0.77255  0.86270  0.54822
     81   2.54196  4.96993  5.59552  5.00400  1.36434  4.90536  5.22201  1.72220  4.82459  1.26901  3.55211  5.05796  5.16376  4.87371  4.82454  4.24276  3.88264  2.80823  5.54276  4.41082    153 l - - -
          2.68618  4.42225  2.77519  2.73123  3.46354  2.40513  3.72494  3.29354  2.67741  2.69355  4.24690  2.90347  2.73739  3.18146  2.89801  2.37887  2.77519  2.98518  4.58477  3.61503
          0.00825  5.19701  5.91936  0.61958  0.77255  1.05688  0.42700
     82   1.94415  4.65952  4.23532  3.68472  3.90929  1.78879  4.46545  3.24999  3.61477  2.25543  3.89470  3.96347  4.43952  3.88319  3.89878  2.37426  2.43570  1.92423  5.38217  4.17385    154 g - - -
          2.68618  4.42225  2.77519  2.73123  3.46354  2.40513  3.72494  3.29354  2.67741  2.69355  4.24690  2.90347  2.73739  3.18146  2.89801  2.37887  2.77519  2.98518  4.58477  3.61503
          0.00825  5.19701  5.91936  0.61958  0.77255  1.05688  0.42700
     83   2.36152  3.18659  3.24334  1.67516  4.71231  3.75260  3.94599  4.17631  2.69538  3.69107  4.44932  2.18172  4.14699  2.47239  3.18208  2.34372  3.20027  3.77266  5.85209  3.00187    155 e - - -
          2.68618  4.42225  2.77519  2.73123  3.46354  2.40513  3.72494  3.29354  2.67741  2.69355  4.24690  2.90347  2.73739  3.18146  2.89801  2.37887  2.77519  2.98518  4.58477  3.61503
          0.00825  5.19701  5.91936  0.61958  0.77255  1.05688  0.42700
     84   2.97046  5.45339  2.17871  2.24401  4.78635  3.74391  3.93560  2.95400  1.87427  3.75347  4.49769  2.54214  4.13950  3.03635  3.16795  2.01620  3.20198  2.79772  5.89318  4.48880    156 k - - -
          2.68618  4.42225  2.77519  2.73123  3.46354  2.40513  3.72494  3.29354  2.67741  2.69355  4.24690  2.90347  2.73739  3.18146  2.89801  2.37887  2.77519  2.98518  4.58477  3.61503
          0.28378  5.19701  1.42076  0.61958  0.77255  1.05688  0.42700
     85   2.99871  5.52678  1.83775  2.01321  4.86344  2.56703  3.93234  4.35710  2.72399  3.83260  4.58572  2.37370  4.10946  3.04243  3.23713  2.19802  2.31973  3.91616  5.96647  4.53518    157 d - - -
          2.68618  4.42225  2.77519  2.73123  3.46354  2.40513  3.72494  3.29354  2.67741  2.69355  4.24690  2.90347  2.73739  3.18146  2.89801  2.37887  2.77519  2.98518  4.58477  3.61503
          0.01086  4.92409  5.64644  0.61958  0.77255  0.62577  0.76540
     86   2.98185  4.74279  3.79797  3.23192  2.81394  2.71759  4.19096  3.25079  3.19138  2.30797  3.84380  3.65444  2.91647  2.62549  2.63730  2.59760  3.21351  3.02010  2.96070  2.32672    158 l - - -
          2.68569  4.42444  2.77665  2.73168  3.46139  2.40583  3.72436  3.28299  2.67960  2.69526  4.24908  2.90351  2.73691  3.18181  2.90019  2.37834  2.77518  2.98518  4.58696  3.61215
          1.11110  0.40335  5.90472  1.86567  0.16817  0.23749  1.55402
     87   4.18544  5.39407  6.25637  5.72200  2.69170  5.67639  6.14183  1.19596  5.61058  1.22309  3.91346  5.85014  5.81652  5.62920  5.62429  5.07542  4.41792  1.41592  6.28404  5.21937    173 i - - -
          2.68618  4.42225  2.77519  2.73123  3.46354  2.40513  3.72494  3.29354  2.67741  2.69355  4.24690  2.90347  2.73739  3.18146  2.89801  2.37887  2.77519  2.98518  4.58477  3.61503
          0.00674  5.39939  6.12174  0.61958  0.77255  0.48576  0.95510
     88   2.52635  5.00438  3.71298  3.15117  4.17654  1.79655  4.22273  2.72784  2.62264  2.51544  4.09674  3.62178  4.37886  2.77532  3.54322  2.14953  2.58217  2.59653  5.55833  4.28539    174 g - - -
          2.68618  4.42225  2.77519  2.73123  3.46354  2.40513  3.72494  3.29354  2.67741  2.69355  4.24690  2.90347  2.73739  3.18146  2.89801  2.37887  2.77519  2.98518  4.58477  3.61503
          0.00674  5.39939  6.12174  0.61958  0.77255  0.48576  0.95510
     89   2.48280  5.57492  3.30824  1.75487  4.90639  3.86187  4.06902  4.38165  2.81811  3.01671  4.62720  2.64292  4.26737  2.63009  3.30901  1.32408  3.33811  3.95993  6.02195  4.61894    175 s - - -
          2.68618  4.42225  2.77519  2.73123  3.46354  2.40513  3.72494  3.29354  2.67741  2.69355  4.24690  2.90347  2.73739  3.18146  2.89801  2.37887  2.77519  2.98518  4.58477  3.61503
          0.00674  5.39939  6.12174  0.61958  0.77255  0.48576  0.95510
     90   2.59244  4.51616  5.09306  4.47952  2.20071  4.31210  4.64659  1.53739  4.26817  1.87337  2.80881  4.47035  4.67476  4.40193  4.28144  2.70982  2.62128  2.21350  5.14280  3.96677    176 i - - -
          2.68618  4.42225  2.77519  2.73123  3.46354  2.40513  3.72494  3.29354  2.67741  2.69355  4.24690  2.90347  2.73739  3.18146  2.89801  2.37887  2.77519  2.98518  4.58477  3.61503
          0.00674  5.39939  6.12174  0.61958  0.77255  0.48576  0.95510
     91   3.23784  2.39222  5.19034  4.58059  1.72556  4.41471  4.74829  2.00093  4.37212  1.37395  3.65186  4.57492  4.76901  4.49684  4.38366  2.67163  3.47064  2.77654  5.22360  4.04613    177 l - - -
          2.68618  4.42225  2.77519  2.73123  3.46354  2.40513  3.72494  3.29354  2.67741  2.69355  4.24690  2.90347  2.73739  3.18146  2.89801  2.37887  2.77519  2.98518  4.58477  3.61503
          0.00674  5.39939  6.12174  0.61958  0.77255  0.48576  0.95510
     92   3.26309  5.79896  1.81197  2.29020  5.13706  3.91729  4.19408  4.63302  2.98622  4.10489  4.85670  1.91391  2.26714  3.30366  3.50048  1.88525  2.60867  4.18894  6.23610  4.80233    178 d - - -
          2.68618  4.42225  2.77519  2.73123  3.46354  2.40513  3.72494  3.29354  2.67741  2.69355  4.24690  2.90347  2.73739  3.18146  2.89801  2.37887  2.77519  2.98518  4.58477  3.61503
          0.00674  5.39939  6.12174  0.61958  0.77255  0.48576  0.95510
     93   3.06330  5.53890  3.32532  2.34267  4.86978  3.84217  4.03062  4.34558  2.09269  3.83797  3.02517  2.66895  4.23538  1.92493  3.25996  2.10894  2.23920  2.89635  5.98006  4.57822    179 q - - -
          2.68618  4.42225  2.77519  2.73123  3.46354  2.40513  3.72494  3.29354  2.67741  2.69355  4.24690  2.90347  2.73739  3.18146  2.89801  2.37887  2.77519  2.98518  4.58477  3.61503
          0.00674  5.39939  6.12174  0.61958  0.77255  0.48576  0.95510
     94   2.08790  2.86153  5.28761  4.68443  2.75651  4.51376  4.86961  1.92625  4.48070  1.43124  3.74432  4.67843  4.86249  4.61377  4.49457  3.83370  3.53683  1.64147  5.34519  4.17077    180 l - - -
          2.68618  4.42225  2.77519  2.73123  3.46354  2.40513  3.72494  3.29354  2.67741  2.69355  4.24690  2.90347  2.73739  3.18146  2.89801  2.37887  2.77519  2.98518  4.58477  3.61503
          0.00674  5.39939  6.12174  0.61958  0.77255  0.48576  0.95510
     95   3.64634  4.99482  5.46363  4.88564  2.60395  4.81421  1.97451  3.11382  4.69173  0.86331  3.74177  4.90911  5.11853  4.78007  4.71486  4.13749  3.87268  1.93473  5.31700  3.99056    181 l - - -
          2.68618  4.42225  2.77519  2.73123  3.46354  2.40513  3.72494  3.29354  2.67741  2.69355  4.24690  2.90347  2.73739  3.18146  2.89801  2.37887  2.77519  2.98518  4.58477  3.61503
          0.00674  5.39939  6.12174  0.61958  0.77255  0.48576  0.95510
     96   2.46069  5.46504  2.62984  2.80287  2.58694  2.86900  4.04846  4.22350  2.30412  3.75172  3.26504  2.25761  4.24858  3.16084  2.66131  2.51136  2.71462  2.81021  5.92452  4.54126    182 n - - -
          2.68618  4.42225  2.77519  2.73123  3.46354  2.40513  3.72494  3.29354  2.67741  2.69355  4.24690  2.90347  2.73739  3.18146  2.89801  2.37887  2.77519  2.98518  4.58477  3.61503
          0.00674  5.39939  6.12174  0.61958  0.77255  0.48576  0.95510
     97   3.09335  4.91798  3.82428  3.25983  4.07218  2.83130  4.27021  2.21970  2.52976  1.71978  4.01534  2.79050  4.41433  3.54510  2.77410  2.60232  2.63010  3.20163  3.08965  4.23099    183 l - - -
          2.68618  4.42225  2.77519  2.73123  3.46354  2.40513  3.72494  3.29354  2.67741  2.69355  4.24690  2.90347  2.73739  3.18146  2.89801  2.37887  2.77519  2.98518  4.58477  3.61503
          0.00674  5.39939  6.12174  0.61958  0.77255  0.48576  0.95510
     98   2.14841  5.44665  3.37366  2.03028  4.74842  1.85059  2.95580  4.19974  2.82774  2.76376  4.51059  3.36127  4.26167  3.18410  3.30983  2.16240  2.65489  3.81625  5.92041  4.54318    184 g - - -
          2.68618  4.42225  2.77519  2.73123  3.46354  2.40513  3.72494  3.29354  2.67741  2.69355  4.24690  2.90347  2.73739  3.18146  2.89801  2.37887  2.77519  2.98518  4.58477  3.61503
          0.00674  5.39939  6.12174  0.61958  0.77255  0.48576  0.95510
     99   3.07192  5.57838  2.02234  2.02061  4.92153  3.84117  4.03123  3.07915  2.00223  3.88245  4.62007  3.30911  2.06985  3.12877  2.64546  2.50935  3.30329  3.96809  6.01157  4.60163    185 k - - -
          2.68618  4.42225  2.77519  2.73123  3.46354  2.40513  3.72494  3.29354  2.67741  2.69355  4.24690  2.90347  2.73739  3.18146  2.89801  2.37887  2.77519  2.98518  4.58477  3.61503
          0.00674  5.39939  6.12174  0.61958  0.77255  0.48576  0.95510
    100   2.50908  5.53863  2.66273  2.77768  4.86674  3.84761  4.04185  4.34038  2.34105  3.83778  4.58657  2.28234  4.24401  3.14502  3.27642  1.84598  2.19465  3.92075  5.98421  2.24087    186 s - - -
          2.68618  4.42225  2.77519  2.73123  3.46354  2.40513  3.72494  3.29354  2.67741  2.69355  4.24690  2.90347  2.73739  3.18146  2.89801  2.37887  2.77519  2.98518  4.58477  3.61503
          0.00674  5.39939  6.12174  0.61958  0.77255  0.48576  0.95510
    101   2.53037  5.57752  2.67409  2.75637  4.92267  3.83744  2.87844  4.40871  2.76109  3.88269  4.61851  2.23591  3.03755  1.87068  2.01053  2.50083  3.29781  3.96828  6.00992  4.59880    187 q - - -
          2.68618  4.42225  2.77519  2.73123  3.46354  2.40513  3.72494  3.29354  2.67741  2.69355  4.24690  2.90347  2.73739  3.18146  2.89801  2.37887  2.77519  2.98518  4.58477  3.61503
          0.00674  5.39939  6.12174  0.61958  0.77255  0.48576  0.95510
    102   2.10536  3.09482  4.24450  3.67047  3.82826  4.14615  4.43211  3.17730  3.59405  1.82610  3.81957  2.89392  4.52557  3.86616  2.32230  3.41247  1.84017  2.37521  5.30835  4.09754    188 l - - -
          2.68618  4.42225  2.77519  2.73123  3.46354  2.40513  3.72494  3.29354  2.67741  2.69355  4.24690  2.90347  2.73739  3.18146  2.89801  2.37887  2.77519  2.98518  4.58477  3.61503
          0.00674  5.39939  6.12174  0.61958  0.77255  0.48576  0.95510
    103   3.06826  5.42564  3.38212  2.32276  4.71245  3.86725  4.06150  2.46731  2.37122  3.70550  4.48223  2.62820  4.25924  1.76933  3.30285  2.45710  3.29942  2.85108  5.89460  2.53539    189 q - - -
          2.68618  4.42225  2.77519  2.73123  3.46354  2.40513  3.72494  3.29354  2.67741  2.69355  4.24690  2.90347  2.73739  3.18146  2.89801  2.37887  2.77519  2.98518  4.58477  3.61503
          0.00674  5.39939  6.12174  0.61958  0.77255  0.48576  0.95510
    104   3.06850  5.41100  3.38935  2.83393  4.69337  2.90254  4.06644  4.13751  2.83239  3.69002  4.47029  2.00652  2.93585  2.32140  3.31126  2.51008  2.17143  3.76816  3.17921  2.50147    190 n - - -
          2.68618  4.42225  2.77519  2.73123  3.46354  2.40513  3.72494  3.29354  2.67741  2.69355  4.24690  2.90347  2.73739  3.18146  2.89801  2.37887  2.77519  2.98518  4.58477  3.61503
          0.00674  5.39939  6.12174  0.61958  0.77255  0.48576  0.95510
    105   3.06606  5.57772  2.65577  1.59637  4.92294  3.83696  4.02572  4.40919  2.29863  2.81979  4.61856  2.37579  3.06026  3.12228  2.56200  2.13218  3.29737  3.96848  6.01003  4.59865    191 e - - -
          2.68650  4.42257  2.77551  2.73155  3.46386  2.40545  3.72148  3.29386  2.67773  2.69387  4.24722  2.90378  2.73630  3.18178  2.89833  2.37869  2.77478  2.98550  4.58062  3.61535
          0.54525  2.54037  1.07451  1.74002  0.19300  0.48576  0.95510
    106   2.27480  4.47472  4.06784  3.49055  3.59090  3.94661  4.22408  1.98004  3.39754  2.67357  3.58501  3.80627  4.32044  2.65146  2.55873  3.21420  3.13183  1.83013  5.07548  2.59756    199 v - - -
          2.68618  4.42225  2.77519  2.73123  3.46354  2.40513  3.72494  3.29354  2.67741  2.69355  4.24690  2.90347  2.73739  3.18146  2.89801  2.37887  2.77519  2.98518  4.58477  3.61503
          0.12684  4.98498  2.18669  0.61958  0.77255  1.37214  0.29245
    107   2.92889  4.34874  4.58365  3.98974  3.43153  4.07531  4.39173  1.47482  2.56671  1.90774  3.43472  4.12474  4.43421  4.02603  3.94537  3.37585  3.16136  2.02556  4.98425  2.57185    200 i - - -
          2.68618  4.42225  2.77519  2.73123  3.46354  2.40513  3.72494  3.29354  2.67741  2.69355  4.24690  2.90347  2.73739  3.18146  2.89801  2.37887  2.77519  2.98518  4.58477  3.61503
          0.01147  4.86961  5.59195  0.61958  0.77255  0.15198  1.95903
    108   2.52330  5.46643  2.68119  2.80592  4.76849  3.85875  4.05022  3.01359  1.66550  3.75280  4.51891  3.34548  4.25099  2.52923  2.57419  3.05210  2.58272  2.07538  5.92553  4.54312    201 k - - -
          2.68618  4.42225  2.77519  2.73123  3.46354  2.40513  3.72494  3.29354  2.67741  2.69355  4.24690  2.90347  2.73739  3.18146  2.89801  2.37887  2.77519  2.98518  4.58477  3.61503
          0.00674  5.39939  6.12174  0.61958  0.77255  0.48576  0.95510
    109   3.13124  2.98925  4.94088  4.33588  2.72854  4.28334  4.60908  2.14744  4.15354  1.41333  3.64340  4.39388  2.40130  2.95262  4.21608  3.58800  2.20620  2.77450  5.15032  3.97105    202 l - - -
          2.68618  4.42225  2.77519  2.73123  3.46354  2.40513  3.72494  3.29354  2.67741  2.69355  4.24690  2.90347  2.73739  3.18146  2.89801  2.37887  2.77519  2.98518  4.58477  3.61503
          0.00674  5.39939  6.12174  0.61958  0.77255  0.48576  0.95510
    110   2.53944  5.56719  2.22230  2.04101  4.90560  2.55106  4.03364  4.38740  2.34066  2.81995  4.61038  3.31147  2.09075  3.13268  3.26575  3.03556  2.57649  3.95441  6.00404  4.59612    203 e - - -
          2.68618  4.42225  2.77519  2.73123  3.46354  2.40513  3.72494  3.29354  2.67741  2.69355  4.24690  2.90347  2.73739  3.18146  2.89801  2.37887  2.77519  2.98518  4.58477  3.61503
          0.00674  5.39939  6.12174  0.61958  0.77255  0.48576  0.95510
    111   3.12378  4.61250  4.54046  3.95598  2.35020  2.83800  2.89343  2.45113  3.84267  1.94539  3.72689  4.17986  4.58769  2.80150  4.03721  2.68248  3.35576  2.86753  5.20745  1.81443    204 y - - -
          2.68618  4.42225  2.77519  2.73123  3.46354  2.40513  3.72494  3.29354  2.67741  2.69355  4.24690  2.90347  2.73739  3.18146  2.89801  2.37887  2.77519  2.98518  4.58477  3.61503
          0.00674  5.39939  6.12174  0.61958  0.77255  0.48576  0.95510
    112   2.64079  4.99348  5.67635  5.08588  1.80360  4.95327  5.31682  1.59908  4.90314  1.16514  3.76410  5.11866  5.23764  4.98704  4.90887  4.28983  3.91338  2.13692  5.68841  4.55925    205 l - - -
          2.68618  4.42225  2.77519  2.73123  3.46354  2.40513  3.72494  3.29354  2.67741  2.69355  4.24690  2.90347  2.73739  3.18146  2.89801  2.37887  2.77519  2.98518  4.58477  3.61503
          0.00674  5.39939  6.12174  0.61958  0.77255  0.48576  0.95510
    113   2.17522  5.06283  3.65359  3.09343  2.90217  3.97247  4.19729  3.63527  2.12880  1.89981  4.15309  2.76782  4.35990  3.40927  3.50170  2.14722  2.27937  3.36575  5.60860  4.32314    206 l - - -
          2.68618  4.42225  2.77519  2.73123  3.46354  2.40513  3.72494  3.29354  2.67741  2.69355  4.24690  2.90347  2.73739  3.18146  2.89801  2.37887  2.77519  2.98518  4.58477  3.61503
          0.00674  5.39939  6.12174  0.61958  0.77255  0.48576  0.95510
    114   2.15407  3.02873  5.03159  4.42094  2.62751  4.29217  4.62408  2.38795  4.21972  1.88122  3.63243  4.43472  4.65675  4.36279  4.25005  2.19406  1.91542  2.26460  5.13643  3.95898    207 l - - -
          2.68618  4.42225  2.77519  2.73123  3.46354  2.40513  3.72494  3.29354  2.67741  2.69355  4.24690  2.90347  2.73739  3.18146  2.89801  2.37887  2.77519  2.98518  4.58477  3.61503
          0.00674  5.39939  6.12174  0.61958  0.77255  0.48576  0.95510
    115   4.19109  5.38899  6.28098  5.76223  4.24157  5.72856  6.25306  1.49360  5.66693  1.50163  2.08774  5.90249  5.86722  5.71414  5.70287  5.13919  4.42827  1.06584  6.39422  5.32614    208 v - - -
          2.68618  4.42225  2.77519  2.73123  3.46354  2.40513  3.72494  3.29354  2.67741  2.69355  4.24690  2.90347  2.73739  3.18146  2.89801  2.37887  2.77519  2.98518  4.58477  3.61503
          0.00674  5.39939  6.12174  0.61958  0.77255  0.48576  0.95510
    116   3.08978  5.49536  2.25282  2.34510  1.83140  3.86686  4.07009  4.25777  2.82900  3.78422  4.55071  3.35294  4.26689  3.18348  2.64892  2.11624  2.04672  3.86466  5.95554  4.56947    209 f - - -
          2.68618  4.42225  2.77519  2.73123  3.46354  2.40513  3.72494  3.29354  2.67741  2.69355  4.24690  2.90347  2.73739  3.18146  2.89801  2.37887  2.77519  2.98518  4.58477  3.61503
          0.00674  5.39939  6.12174  0.61958  0.77255  0.48576  0.95510
    117   2.50561  3.29229  2.23848  2.83314  3.03730  3.86956  2.90559  4.13260  2.83167  3.68589  4.46653  2.68482  4.26137  2.65022  3.31073  1.90150  3.29841  3.76412  5.88106  2.53874    210 s - - -
          2.68655  4.42262  2.77482  2.73089  3.46391  2.40550  3.72532  3.29391  2.67778  2.69323  4.24727  2.90384  2.73777  3.18183  2.89838  2.37723  2.77482  2.98555  4.58514  3.61540
          0.21223  2.52413  2.19740  1.86625  0.16807  0.48576  0.95510
    118   4.77214  5.88685  6.75378  6.16614  3.79769  6.28957  6.50049  2.24862  6.05742  0.44769  1.88193  6.48861  6.06243  5.68763  5.88570  5.75148  4.94572  3.39975  6.19083  5.36183    219 L - - -
          2.68618  4.42225  2.77519  2.73123  3.46354  2.40513  3.72494  3.29354  2.67741  2.69355  4.24690  2.90347  2.73739  3.18146  2.89801  2.37887  2.77519  2.98518  4.58477  3.61503
          0.00756  5.28410  6.00644  0.61958  0.77255  0.30644  1.33204
    119   2.43209  3.03038  4.64009  4.05060  3.68445  4.23131  4.53940  1.77445  3.92162  2.77640  2.67876  2.83143  4.60053  2.52489  4.08343  2.67962  3.35230  1.75480  5.19602  4.00650    220 v - - -
          2.68618  4.42225  2.77519  2.73123  3.46354  2.40513  3.72494  3.29354  2.67741  2.69355  4.24690  2.90347  2.73739  3.18146  2.89801  2.37887  2.77519  2.98518  4.58477  3.61503
          0.00674  5.39939  6.12174  0.61958  0.77255  0.48576  0.95510
    120   3.06764  5.41794  2.63847  1.82459  4.70208  3.86785  4.06338  4.14704  2.82818  2.36874  2.99272  2.29029  4.26006  3.18419  3.30816  2.50366  2.25465  2.87000  5.88909  4.51815    221 e - - -
          2.68618  4.42225  2.77519  2.73123  3.46354  2.40513  3.72494  3.29354  2.67741  2.69355  4.24690  2.90347  2.73739  3.18146  2.89801  2.37887  2.77519  2.98518  4.58477  3.61503
          0.00674  5.39939  6.12174  0.61958  0.77255  0.48576  0.95510
    121   3.08666  3.22828  3.33630  2.31188  4.85940  3.85888  4.06148  4.32788  2.80834  3.83407  4.58892  2.25852  3.12402  1.69259  3.29466  3.06140  1.71635  3.91527  5.98749  4.59265    222 q - - -
          2.68618  4.42225  2.77519  2.73123  3.46354  2.40513  3.72494  3.29354  2.67741  2.69355  4.24690  2.90347  2.73739  3.18146  2.89801  2.37887  2.77519  2.98518  4.58477  3.61503
          0.00674  5.39939  6.12174  0.61958  0.77255  0.48576  0.95510
    122   2.53059  5.36218  3.42719  2.87348  2.48717  2.98490  2.86713  4.07998  2.87197  3.65110  4.44234  2.28512  2.92768  3.22525  3.34594  1.64964  2.74049  3.72396  5.86267  4.50587    223 s - - -
          2.68618  4.42225  2.77519  2.73123  3.46354  2.40513  3.72494  3.29354  2.67741  2.69355  4.24690  2.90347  2.73739  3.18146  2.89801  2.37887  2.77519  2.98518  4.58477  3.61503
          0.00674  5.39939  6.12174  0.61958  0.77255  0.48576  0.95510
    123   3.07049  5.56821  2.65705  2.34827  4.90796  3.84212  4.03167  3.08819  2.28288  3.87079  4.61073  2.75289  1.46162  3.13024  2.60302  3.03473  2.71802  3.95608  6.00347  4.59595    224 p - - -
          2.68618  4.42225  2.77519  2.73123  3.46354  2.40513  3.72494  3.29354  2.67741  2.69355  4.24690  2.90347  2.73739  3.18146  2.89801  2.37887  2.77519  2.98518  4.58477  3.61503
          0.00674  5.39939  6.12174  0.61958  0.77255  0.48576  0.95510
    124   2.46502  5.57252  2.72521  2.07115  4.91704  3.83561  2.97935  2.43374  2.04687  3.87754  4.61340  2.64625  4.22963  2.13985  3.25150  2.50261  3.29402  3.96287  6.00543  4.59461    225 k - - -
          2.68618  4.42225  2.77519  2.73123  3.46354  2.40513  3.72494  3.29354  2.67741  2.69355  4.24690  2.90347  2.73739  3.18146  2.89801  2.37887  2.77519  2.98518  4.58477  3.61503
          0.00674  5.39939  6.12174  0.61958  0.77255  0.48576  0.95510
    125   4.35743  5.56132  6.38448  5.81834  2.00089  5.79171  6.13749  1.34122  5.68900  0.90590  3.72532  5.96960  5.85421  5.58025  5.63503  5.18706  4.57112  2.22028  6.16625  5.16970    226 l - - -
          2.68618  4.42225  2.77519  2.73123  3.46354  2.40513  3.72494  3.29354  2.67741  2.69355  4.24690  2.90347  2.73739  3.18146  2.89801  2.37887  2.77519  2.98518  4.58477  3.61503
          0.00674  5.39939  6.12174  0.61958  0.77255  0.48576  0.95510
    126   2.58969  5.59756  2.59074  2.78079  4.94712  3.02010  2.89115  4.42957  1.29064  3.90036  4.63899  3.32651  4.25299  2.48635  2.22017  3.05391  3.32190  3.99104  6.02336  4.61904    227 k - - -
          2.68638  4.42307  2.77602  2.73205  3.46162  2.40595  3.72577  3.29004  2.67705  2.69378  4.23602  2.90354  2.73760  3.18228  2.89883  2.37881  2.77602  2.98437  4.58559  3.61585
          0.53160  0.89125  6.12174  1.16713  0.37289  0.48576  0.95510
    127   1.86448  5.76707  1.79834  1.98058  5.10570  3.90828  4.17216  4.59926  2.34038  4.07233  4.82239  3.37207  4.35374  3.28011  3.46430  1.64899  3.47777  4.15686  6.20348  4.77416    232 s - - -
          2.68618  4.42225  2.77519  2.73123  3.46354  2.40513  3.72494  3.29354  2.67741  2.69355  4.24690  2.90347  2.73739  3.18146  2.89801  2.37887  2.77519  2.98518  4.58477  3.61503
          0.00674  5.39939  6.12174  0.61958  0.77255  0.48576  0.95510
    128   3.26633  5.80293  2.45333  1.52445  5.13863  3.91938  4.19475  4.63421  2.98556  4.10590  4.85822  3.38110  4.37290  1.45813  3.49856  2.51852  2.16782  4.19094  6.23694  4.80354    233 q - - -
          2.68618  4.42225  2.77519  2.73123  3.46354  2.40513  3.72494  3.29354  2.67741  2.69355  4.24690  2.90347  2.73739  3.18146  2.89801  2.37887  2.77519  2.98518  4.58477  3.61503
          0.00674  5.39939  6.12174  0.61958  0.77255  0.48576  0.95510
    129   3.83133  5.10643  5.85454  5.29006  4.07396  5.18753  5.60930  0.98710  5.13479  1.38811  2.65201  5.35173  5.44617  5.23546  5.16302  4.54297  2.72000  2.02304  5.95376  4.82500    234 i - - -
          2.68618  4.42225  2.77519  2.73123  3.46354  2.40513  3.72494  3.29354  2.67741  2.69355  4.24690  2.90347  2.73739  3.18146  2.89801  2.37887  2.77519  2.98518  4.58477  3.61503
          0.00674  5.39939  6.12174  0.61958  0.77255  0.48576  0.95510
    130   2.08349  3.03747  4.51400  3.92943  2.77895  2.29937  4.50533  2.09663  2.33471  1.96820  3.72558  4.16252  4.57787  4.04954  2.97931  3.48921  3.34821  2.86602  5.22085  4.02598    235 l - - -
          2.68618  4.42225  2.77519  2.73123  3.46354  2.40513  3.72494  3.29354  2.67741  2.69355  4.24690  2.90347  2.73739  3.18146  2.89801  2.37887  2.77519  2.98518  4.58477  3.61503
          0.00674  5.39939  6.12174  0.61958  0.77255  0.48576  0.95510
    131   2.53761  5.55997  2.66987  2.01229  3.36686  2.81713  4.02434  4.38253  2.28175  3.86313  3.13475  3.30609  2.47177  3.12229  2.56354  2.19301  3.29234  3.94793  5.99565  4.58771    236 e - - -
          2.68618  4.42225  2.77519  2.73123  3.46354  2.40513  3.72494  3.29354  2.67741  2.69355  4.24690  2.90347  2.73739  3.18146  2.89801  2.37887  2.77519  2.98518  4.58477  3.61503
          0.00674  5.39939  6.12174  0.61958  0.77255  0.48576  0.95510
    132   2.50752  5.51198  3.33655  2.31077  4.83214  3.84649  4.03633  4.30083  2.78138  3.00797  4.55935  2.66745  3.04784  2.62705  2.19044  2.17208  2.63995  2.32236  5.95993  4.56462    237 s - - -
          2.68618  4.42225  2.77519  2.73123  3.46354  2.40513  3.72494  3.29354  2.67741  2.69355  4.24690  2.90347  2.73739  3.18146  2.89801  2.37887  2.77519  2.98518  4.58477  3.61503
          0.00674  5.39939  6.12174  0.61958  0.77255  0.48576  0.95510
    133   3.56897  4.90203  5.53533  4.93433  1.84498  4.79722  5.13707  2.29448  4.74114  1.18430  3.69596  4.95763  2.84939  4.82911  4.74525  4.12420  3.79810  1.58810  5.53506  4.39689    238 l - - -
          2.68618  4.42225  2.77519  2.73123  3.46354  2.40513  3.72494  3.29354  2.67741  2.69355  4.24690  2.90347  2.73739  3.18146  2.89801  2.37887  2.77519  2.98518  4.58477  3.61503
          0.00674  5.39939  6.12174  0.61958  0.77255  0.48576  0.95510
    134   2.45917  2.47298  2.78277  3.33968  4.00757  2.90200  2.99745  2.22516  3.30106  2.47171  3.96422  3.76409  4.43772  3.61054  3.67269  2.60159  1.98578  3.14092  5.43918  4.19627    239 t - - -
          2.68618  4.42225  2.77519  2.73123  3.46354  2.40513  3.72494  3.29354  2.67741  2.69355  4.24690  2.90347  2.73739  3.18146  2.89801  2.37887  2.77519  2.98518  4.58477  3.61503
          0.00674  5.39939  6.12174  0.61958  0.77255  0.48576  0.95510
    135   3.16198  5.68745  1.90555  1.39018  5.02773  3.87686  2.94126  4.51888  2.86848  3.99099  4.73359  2.70291  2.89208  3.20930  3.37145  2.49952  2.60563  4.07633  6.11945  4.69718    240 e - - -
          2.68618  4.42225  2.77519  2.73123  3.46354  2.40513  3.72494  3.29354  2.67741  2.69355  4.24690  2.90347  2.73739  3.18146  2.89801  2.37887  2.77519  2.98518  4.58477  3.61503
          0.00674  5.39939  6.12174  0.61958  0.77255  0.48576  0.95510
    136   2.42742  4.51145  5.05755  4.44503  2.24247  4.29712  4.62808  2.47202  4.23834  2.20114  1.89801  2.99646  4.66063  4.37619  4.25970  3.60694  3.36353  2.27008  5.13166  1.99064    241 m - - -
          2.68618  4.42225  2.77519  2.73123  3.46354  2.40513  3.72494  3.29354  2.67741  2.69355  4.24690  2.90347  2.73739  3.18146  2.89801  2.37887  2.77519  2.98518  4.58477  3.61503
          0.00674  5.39939  6.12174  0.61958  0.77255  0.48576  0.95510
    137   3.62711  2.84583  5.65749  5.09360  4.12261  4.95988  5.39888  1.83053  4.92947  1.21150  4.02319  5.12581  5.27390  5.08763  4.97525  4.30667  2.80369  1.25824  5.84088  4.65853    242 l - - -
          2.68547  4.41938  2.77251  2.73218  3.46449  2.40534  3.72590  3.29449  2.67836  2.69286  4.24785  2.90298  2.73835  3.18242  2.89833  2.37844  2.77559  2.98389  4.58572  3.61598
          0.90843  1.33313  1.09903  1.72602  0.19600  0.48576  0.95510
    138   2.96642  4.34953  4.84346  4.23598  1.73604  4.12908  4.44316  2.11770  4.03814  1.98311  3.41848  4.26068  4.48659  4.17951  2.59934  3.43830  3.19788  2.08224  2.73816  3.74940    251 f - - -
          2.68618  4.42225  2.77519  2.73123  3.46354  2.40513  3.72494  3.29354  2.67741  2.69355  4.24690  2.90347  2.73739  3.18146  2.89801  2.37887  2.77519  2.98518  4.58477  3.61503
          0.01009  4.99742  5.71977  0.61958  0.77255  1.35770  0.29740
    139   1.64666  4.92627  3.79905  3.35497  4.90367  3.61513  4.51700  4.35003  3.38417  3.96085  4.74760  2.30557  4.26689  3.69958  3.79782  1.39263  1.70311  3.82170  6.16549  4.88552    252 s - - -
          2.68618  4.42225  2.77519  2.73123  3.46354  2.40513  3.72494  3.29354  2.67741  2.69355  4.24690  2.90347  2.73739  3.18146  2.89801  2.37887  2.77519  2.98518  4.58477  3.61503
          0.01009  4.99742  5.71977  0.61958  0.77255  1.35770  0.29740
    140   2.27653  2.68786  4.55260  3.95739  3.43958  2.87469  4.35477  2.14438  3.80670  1.73324  2.47022  2.76568  4.40443  3.99646  3.92646  3.33281  3.13946  2.58441  4.95826  3.77346    253 l - - -
          2.68618  4.42225  2.77519  2.73123  3.46354  2.40513  3.72494  3.29354  2.67741  2.69355  4.24690  2.90347  2.73739  3.18146  2.89801  2.37887  2.77519  2.98518  4.58477  3.61503
          0.01009  4.99742  5.71977  0.61958  0.77255  0.51051  0.91676
    141   2.43052  4.47292  4.98523  4.37607  2.65108  4.25780  4.58918  1.69342  4.17814  1.77542  2.15151  4.39722  4.61689  4.31872  4.21081  2.11476  3.32315  2.68279  5.09520  3.92158    254 i - - -
          2.68618  4.42225  2.77519  2.73123  3.46354  2.40513  3.72494  3.29354  2.67741  2.69355  4.24690  2.90347  2.73739  3.18146  2.89801  2.37887  2.77519  2.98518  4.58477  3.61503
          0.00780  5.25331  5.97566  0.61958  0.77255  0.93772  0.49679
    142   3.01986  5.53390  2.07752  2.25375  4.87725  3.77488  3.97519  4.36434  2.28433  2.77014  4.57626  2.17164  4.17771  1.88626  3.21235  2.43755  3.25238  3.92386  5.96614  4.55229    255 q - - -
          2.68618  4.42225  2.77519  2.73123  3.46354  2.40513  3.72494  3.29354  2.67741  2.69355  4.24690  2.90347  2.73739  3.18146  2.89801  2.37887  2.77519  2.98518  4.58477  3.61503
          0.00780  5.25331  5.97566  0.61958  0.77255  0.93772  0.49679
    143   2.99023  5.49199  3.24029  2.27439  4.83339  2.83696  3.95242  4.31671  2.22711  2.82681  4.53377  2.65099  2.86864  2.12661  3.18046  2.09913  2.50403  3.88069  5.92684  4.51816    256 s - - -
          2.68618  4.42225  2.77519  2.73123  3.46354  2.40513  3.72494  3.29354  2.67741  2.69355  4.24690  2.90347  2.73739  3.18146  2.89801  2.37887  2.77519  2.98518  4.58477  3.61503
          0.00780  5.25331  5.97566  0.61958  0.77255  0.28085  1.40706
    144   2.50784  3.16034  2.23333  2.39005  3.20112  2.90038  4.03088  4.33575  2.77228  2.81362  4.57766  2.75819  3.03991  2.53843  2.58488  3.03207  2.64043  3.91440  5.97531  4.57451    257 d - - -
          2.68618  4.42225  2.77519  2.73123  3.46354  2.40513  3.72494  3.29354  2.67741  2.69355  4.24690  2.90347  2.73739  3.18146  2.89801  2.37887  2.77519  2.98518  4.58477  3.61503
          0.00674  5.39939  6.12174  0.61958  0.77255  0.48576  0.95510
    145   3.09221  3.14209  3.33641  2.35196  4.90177  3.86119  4.05272  4.37620  2.78347  3.86626  4.61408  1.93437  4.25866  2.54789  2.59549  1.38479  3.32378  3.95239  6.00548  4.60677    258 s - - -
          2.68618  4.42225  2.77519  2.73123  3.46354  2.40513  3.72494  3.29354  2.67741  2.69355  4.24690  2.90347  2.73739  3.18146  2.89801  2.37887  2.77519  2.98518  4.58477  3.61503
          0.00674  5.39939  6.12174  0.61958  0.77255  0.48576  0.95510
    146   1.82432  4.55953  4.75151  2.84391  2.27509  4.25179  4.56635  2.48547  4.00938  1.72517  3.67545  4.29625  2.92300  4.20176  4.13490  3.54706  2.53866  2.31510  5.17625  3.99085    259 l - - -
          2.68618  4.42225  2.77519  2.73123  3.46354  2.40513  3.72494  3.29354  2.67741  2.69355  4.24690  2.90347  2.73739  3.18146  2.89801  2.37887  2.77519  2.98518  4.58477  3.61503
          0.00674  5.39939  6.12174  0.61958  0.77255  0.48576  0.95510
    147   2.53123  5.58444  2.25441  1.96565  4.92964  2.88351  2.87379  4.41644  2.76692  3.88975  4.62549  3.30576  4.23530  2.55579  2.56502  1.75358  3.30278  3.97523  6.01665  4.60438    260 s - - -
          2.68618  4.42225  2.77519  2.73123  3.46354  2.40513  3.72494  3.29354  2.67741  2.69355  4.24690  2.90347  2.73739  3.18146  2.89801  2.37887  2.77519  2.98518  4.58477  3.61503
          0.00674  5.39939  6.12174  0.61958  0.77255  0.48576  0.95510
    148   3.06358  5.57009  2.75531  2.75687  4.91348  3.83676  2.87687  4.39817  1.79652  3.87454  4.61136  2.64672  4.23073  1.90929  3.25194  2.16462  2.62482  2.87971  6.00363  4.59377    261 k - - -
          2.68618  4.42225  2.77519  2.73123  3.46354  2.40513  3.72494  3.29354  2.67741  2.69355  4.24690  2.90347  2.73739  3.18146  2.89801  2.37887  2.77519  2.98518  4.58477  3.61503
          0.00674  5.39939  6.12174  0.61958  0.77255  0.48576  0.95510
    149   3.09126  5.50187  1.95617  2.00184  4.80604  3.86620  4.07014  3.02678  2.83010  3.79004  4.55569  2.76420  2.49316  3.18300  3.31757  2.50608  3.32389  2.01488  5.96063  4.57303    262 d - - -
          2.68618  4.42225  2.77519  2.73123  3.46354  2.40513  3.72494  3.29354  2.67741  2.69355  4.24690  2.90347  2.73739  3.18146  2.89801  2.37887  2.77519  2.98518  4.58477  3.61503
          0.00674  5.39939  6.12174  0.61958  0.77255  0.48576  0.95510
    150   2.56248  4.51253  5.10238  4.48777  2.70224  4.31049  4.64498  1.97887  4.27356  2.19792  2.64237  4.47257  4.67309  4.40480  4.28239  3.62220  2.13707  1.75955  5.13766  2.29654    263 v - - -
          2.68618  4.42225  2.77519  2.73123  3.46354  2.40513  3.72494  3.29354  2.67741  2.69355  4.24690  2.90347  2.73739  3.18146  2.89801  2.37887  2.77519  2.98518  4.58477  3.61503
          0.00674  5.39939  6.12174  0.61958  0.77255  0.48576  0.95510
    151   1.74791  4.53927  4.95392  4.34935  2.74864  4.29596  4.62270  1.55974  4.16731  1.97722  3.65006  4.40707  2.91584  3.10739  4.22950  3.60108  3.37367  2.24356  5.16241  3.98332    264 i - - -
          2.68618  4.42225  2.77519  2.73123  3.46354  2.40513  3.72494  3.29354  2.67741  2.69355  4.24690  2.90347  2.73739  3.18146  2.89801  2.37887  2.77519  2.98518  4.58477  3.61503
          0.00674  5.39939  6.12174  0.61958  0.77255  0.48576  0.95510
    152   3.13065  5.64698  3.28027  2.02942  4.99144  2.78858  4.07811  4.47892  2.01144  3.95093  4.69169  2.24661  4.27890  2.55216  3.31373  1.48239  3.36409  4.03809  6.07746  4.66271    265 s - - -
          2.68757  4.41291  2.77870  2.73222  3.45127  2.40745  3.72428  3.28582  2.67732  2.69309  4.24826  2.90063  2.73954  3.18452  2.89905  2.37874  2.77562  2.98280  4.58938  3.61964
          0.51376  1.12412  2.56628  3.08564  0.04678  0.48576  0.95510
    153   2.49064  5.50165  3.29084  2.29629  4.83297  2.35028  3.02170  4.30806  2.01015  2.40083  4.54625  3.27946  4.19905  2.52418  2.54065  2.99671  3.25835  3.88495  5.94186  2.96947    306 k - - -
          2.68618  4.42225  2.77519  2.73123  3.46354  2.40513  3.72494  3.29354  2.67741  2.69355  4.24690  2.90347  2.73739  3.18146  2.89801  2.37887  2.77519  2.98518  4.58477  3.61503
          0.00728  5.32184  6.04418  0.61958  0.77255  0.75864  0.63168
    154   2.38363  2.87598  4.95299  4.34441  2.64232  4.24178  4.57043  2.00056  4.14981  2.19545  3.59044  4.37324  4.60662  4.29856  4.19120  1.49753  3.31534  2.71651  5.09202  2.78120    307 s - - -
          2.68618  4.42225  2.77519  2.73123  3.46354  2.40513  3.72494  3.29354  2.67741  2.69355  4.24690  2.90347  2.73739  3.18146  2.89801  2.37887  2.77519  2.98518  4.58477  3.61503
          0.00728  5.32184  6.04418  0.61958  0.77255  0.75864  0.63168
    155   2.51165  4.73348  5.36878  4.76309  1.81813  4.60366  4.94727  1.88173  4.56140  1.68292  2.15012  4.76854  4.92740  4.66466  4.56468  3.92602  3.62027  1.88977  5.37806  4.22979    308 l - - -
          2.68618  4.42225  2.77519  2.73123  3.46354  2.40513  3.72494  3.29354  2.67741  2.69355  4.24690  2.90347  2.73739  3.18146  2.89801  2.37887  2.77519  2.98518  4.58477  3.61503
          0.00728  5.32184  6.04418  0.61958  0.77255  0.75864  0.63168
    156   3.03772  5.10334  3.53167  2.09243  2.97440  3.90206  4.11604  3.70344  2.95882  2.63896  4.18468  3.47258  4.28964  2.60406  2.68379  2.15258  2.20964  2.59797  5.63153  2.96397    309 e - - -
          2.68618  4.42225  2.77519  2.73123  3.46354  2.40513  3.72494  3.29354  2.67741  2.69355  4.24690  2.90347  2.73739  3.18146  2.89801  2.37887  2.77519  2.98518  4.58477  3.61503
          0.00728  5.32184  6.04418  0.61958  0.77255  0.75864  0.63168
    157   4.91725  6.01532  6.69768  6.22433  2.09416  6.24243  5.97930  3.22898  6.09437  0.31218  3.64386  6.33695  6.10741  5.71851  5.90759  5.74592  5.09585  3.63493  5.83164  4.52014    310 L - - -
          2.68618  4.42225  2.77519  2.73123  3.46354  2.40513  3.72494  3.29354  2.67741  2.69355  4.24690  2.90347  2.73739  3.18146  2.89801  2.37887  2.77519  2.98518  4.58477  3.61503
          0.00728  5.32184  6.04418  0.61958  0.77255  0.75864  0.63168
    158   3.05725  4.78916  3.91621  2.18903  3.92737  4.03182  4.28354  1.87147  3.30494  2.03795  2.84769  3.76048  4.41158  2.84841  3.66312  2.16102  2.51451  3.06120  5.36988  4.13356    311 i - - -
          2.68618  4.42225  2.77519  2.73123  3.46354  2.40513  3.72494  3.29354  2.67741  2.69355  4.24690  2.90347  2.73739  3.18146  2.89801  2.37887  2.77519  2.98518  4.58477  3.61503
          0.00728  5.32184  6.04418  0.61958  0.77255  0.75864  0.63168
    159   2.43302  4.49877  4.78773  4.18942  1.87080  2.79849  3.13844  1.76085  4.02720  2.69202  3.61761  4.29244  4.58410  4.20557  4.12503  2.62617  3.31161  1.92594  5.11771  3.93455    312 i - - -
          2.68618  4.42225  2.77519  2.73123  3.46354  2.40513  3.72494  3.29354  2.67741  2.69355  4.24690  2.90347  2.73739  3.18146  2.89801  2.37887  2.77519  2.98518  4.58477  3.61503
          0.00728  5.32184  6.04418  0.61958  0.77255  0.75864  0.63168
    160   2.47946  5.26877  3.40958  2.44667  4.51813  3.85428  4.05643  2.83130  2.84697  3.53258  2.92137  3.37630  2.44510  2.15927  3.31512  2.14364  2.20893  3.60698  5.76465  4.42086    313 s - - -
          2.68618  4.42225  2.77519  2.73123  3.46354  2.40513  3.72494  3.29354  2.67741  2.69355  4.24690  2.90347  2.73739  3.18146  2.89801  2.37887  2.77519  2.98518  4.58477  3.61503
          0.06626  5.32184  2.82640  0.61958  0.77255  0.75864  0.63168
    161   2.48456  4.68790  5.20880  4.62353  3.80021  4.55010  4.93193  2.12407  4.45317  1.15427  3.75070  4.68302  4.89577  4.61167  4.51685  3.87428  1.77022  2.00335  5.43396  4.25977    314 l - - -
          2.68618  4.42225  2.77519  2.73123  3.46354  2.40513  3.72494  3.29354  2.67741  2.69355  4.24690  2.90347  2.73739  3.18146  2.89801  2.37887  2.77519  2.98518  4.58477  3.61503
          0.00772  5.26330  5.98565  0.61958  0.77255  0.91424  0.51220
    162   3.12776  4.51065  4.98920  4.38421  2.60861  4.29889  4.63182  1.44435  4.19376  1.81375  3.59162  4.42519  4.65574  4.34460  2.27548  3.60854  2.47081  2.17220  5.14804  3.97292    315 i - - -
          2.68618  4.42225  2.77519  2.73123  3.46354  2.40513  3.72494  3.29354  2.67741  2.69355  4.24690  2.90347  2.73739  3.18146  2.89801  2.37887  2.77519  2.98518  4.58477  3.61503
          0.00772  5.26330  5.98565  0.61958  0.77255  0.91424  0.51220
    163   2.39410  5.38769  2.56339  2.74116  4.68643  3.79124  3.98396  4.14032  2.28244  2.77538  4.44150  3.28002  4.18360  3.09804  1.90948  2.45161  2.19052  2.78607  5.84972  4.46935    316 r - - -
          2.68618  4.42225  2.77519  2.73123  3.46354  2.40513  3.72494  3.29354  2.67741  2.69355  4.24690  2.90347  2.73739  3.18146  2.89801  2.37887  2.77519  2.98518  4.58477  3.61503
          0.09452  5.26330  2.46501  0.61958  0.77255  0.91424  0.51220
    164   3.00578  5.51016  2.12311  2.68196  4.85989  2.30102  2.31074  4.34151  1.86594  3.81150  4.55279  3.22789  4.15972  2.45123  2.46540  2.96596  3.23562  3.90401  5.93369  4.53028    317 k - - -
          2.68618  4.42225  2.77519  2.73123  3.46354  2.40513  3.72494  3.29354  2.67741  2.69355  4.24690  2.90347  2.73739  3.18146  2.89801  2.37887  2.77519  2.98518  4.58477  3.61503
          0.00842  5.17721  5.89955  0.61958  0.77255  1.09422  0.40767
    165   2.43491  2.40429  3.43073  2.88402  4.52695  1.83713  2.82634  3.95108  2.31475  3.54510  4.34972  3.38701  4.21660  3.22548  3.32544  1.97487  3.23507  3.59752  5.77472  4.44060    318 g - - -
          2.68618  4.42225  2.77519  2.73123  3.46354  2.40513  3.72494  3.29354  2.67741  2.69355  4.24690  2.90347  2.73739  3.18146  2.89801  2.37887  2.77519  2.98518  4.58477  3.61503
          0.00842  5.17721  5.89955  0.61958  0.77255  1.09422  0.40767
    166   2.33559  4.91999  3.57355  2.42020  4.09793  3.87588  4.10484  3.47288  2.99579  1.81274  4.01114  3.49430  2.92560  2.14508  3.41453  3.10085  3.21188  2.08521  5.47182  4.19441    319 l - - -
          2.68618  4.42225  2.77519  2.73123  3.46354  2.40513  3.72494  3.29354  2.67741  2.69355  4.24690  2.90347  2.73739  3.18146  2.89801  2.37887  2.77519  2.98518  4.58477  3.61503
          0.00842  5.17721  5.89955  0.61958  0.77255  0.78710  0.60727
    167   3.03025  3.16298  2.23430  1.71287  4.77184  3.79052  4.00104  2.90265  2.76017  3.75140  4.51431  3.27108  4.19693  1.58369  3.24907  3.00561  3.26369  3.83123  5.91515  4.52161    320 q - - -
          2.68618  4.42225  2.77519  2.73123  3.46354  2.40513  3.72494  3.29354  2.67741  2.69355  4.24690  2.90347  2.73739  3.18146  2.89801  2.37887  2.77519  2.98518  4.58477  3.61503
          0.00790  5.24084  5.96318  0.61958  0.77255  0.55390  0.85497
    168   2.48594  5.47306  2.56486  2.74551  3.11233  3.81071  2.83075  4.25905  2.74873  3.76684  4.52105  2.23717  4.20439  2.46679  3.23686  1.85780  3.25940  3.84931  5.92110  2.66752    321 s - - -
          2.68760  4.41473  2.77695  2.73006  3.46556  2.40690  3.72800  3.28809  2.67591  2.69421  4.24671  2.90412  2.73831  3.18040  2.89215  2.38118  2.77695  2.98323  4.58328  3.61466
          0.45658  1.01008  6.04702  2.63971  0.07406  0.35008  1.21952
    169   3.07701  5.27156  3.48192  2.92313  3.24579  3.90912  4.11186  3.00304  1.84924  3.52910  4.34292  2.65593  4.29862  3.26312  1.70376  2.52370  2.61671  2.69737  5.77452  4.44155    357 r - - -
          2.68618  4.42225  2.77519  2.73123  3.46354  2.40513  3.72494  3.29354  2.67741  2.69355  4.24690  2.90347  2.73739  3.18146  2.89801  2.37887  2.77519  2.98518  4.58477  3.61503
          0.06116  5.39939  2.90395  0.61958  0.77255  0.48576  0.95510
    170   3.03719  5.54896  2.58130  2.72836  4.89496  3.80936  3.99646  4.38112  1.96669  3.85429  4.58962  2.63588  3.03357  2.15372  2.21563  2.40920  2.22397  3.94015  5.98072  4.56982    358 k - - -
          2.68618  4.42225  2.77519  2.73123  3.46354  2.40513  3.72494  3.29354  2.67741  2.69355  4.24690  2.90347  2.73739  3.18146  2.89801  2.37887  2.77519  2.98518  4.58477  3.61503
          0.00711  5.34535  6.06769  0.61958  0.77255  0.68558  0.70077
    171   3.07858  4.65312  4.24687  2.72773  2.78484  4.12620  4.40589  2.14557  3.59302  1.91981  2.79368  2.79199  4.50022  2.24238  3.86560  2.63035  3.31048  2.39160  5.25339  4.04521    359 l - - -
          2.68618  4.42225  2.77519  2.73123  3.46354  2.40513  3.72494  3.29354  2.67741  2.69355  4.24690  2.90347  2.73739  3.18146  2.89801  2.37887  2.77519  2.98518  4.58477  3.61503
          0.00711  5.34535  6.06769  0.61958  0.77255  0.68558  0.70077
    172   3.23466  4.61530  2.96439  4.46716  1.37138  4.39794  4.66250  1.96346  4.28582  2.74713  3.71941  4.50315  4.75505  4.43303  4.33901  3.70886  3.46748  1.58193  5.14282  2.84855    360 f - - -
          2.68618  4.42225  2.77519  2.73123  3.46354  2.40513  3.72494  3.29354  2.67741  2.69355  4.24690  2.90347  2.73739  3.18146  2.89801  2.37887  2.77519  2.98518  4.58477  3.61503
          0.00711  5.34535  6.06769  0.61958  0.77255  0.68558  0.70077
    173   3.08525  4.60142  4.41542  3.83320  2.72142  4.16405  2.96666  2.45135  3.72855  1.52212  3.71398  4.09164  4.53547  3.97266  2.23360  2.65282  2.12039  2.85764  5.20732  4.00844    361 l - - -
          2.68618  4.42225  2.77519  2.73123  3.46354  2.40513  3.72494  3.29354  2.67741  2.69355  4.24690  2.90347  2.73739  3.18146  2.89801  2.37887  2.77519  2.98518  4.58477  3.61503
          0.00711  5.34535  6.06769  0.61958  0.77255  0.68558  0.70077
    174   3.30325  5.73387  3.59613  2.99612  5.13204  2.74090  2.84803  4.57137  1.62818  4.01149  4.78055  3.50820  4.41465  2.52143  1.32897  2.55507  3.51262  4.15720  6.09296  4.76410    362 r - - -
          2.68618  4.42225  2.77519  2.73123  3.46354  2.40513  3.72494  3.29354  2.67741  2.69355  4.24690  2.90347  2.73739  3.18146  2.89801  2.37887  2.77519  2.98518  4.58477  3.61503
          0.06881  5.34535  2.78501  0.61958  0.77255  0.68558  0.70077
    175   3.02669  5.51136  3.25230  2.26683  4.84543  2.24169  3.98874  4.32395  1.99259  3.81196  4.55700  2.59562  2.92845  3.09014  3.22101  2.40385  3.25872  3.89656  5.95073  2.07869    363 k - - -
          2.68618  4.42225  2.77519  2.73123  3.46354  2.40513  3.72494  3.29354  2.67741  2.69355  4.24690  2.90347  2.73739  3.18146  2.89801  2.37887  2.77519  2.98518  4.58477  3.61503
          0.00756  5.28410  6.00644  0.61958  0.77255  0.86270  0.54822
    176   3.05794  4.50880  4.63525  4.04556  3.61066  2.26781  4.49380  2.36116  3.90631  1.27621  3.62747  4.20483  4.54654  4.10862  4.04918  2.53727  2.54546  2.75987  5.12616  2.70614    364 l - - -
          2.68618  4.42225  2.77519  2.73123  3.46354  2.40513  3.72494  3.29354  2.67741  2.69355  4.24690  2.90347  2.73739  3.18146  2.89801  2.37887  2.77519  2.98518  4.58477  3.61503
          0.00756  5.28410  6.00644  0.61958  0.77255  0.86270  0.54822
    177   1.77798  5.36228  2.16489  2.79118  4.67051  3.81274  4.02974  4.11474  2.32961  3.66591  4.44450  3.32400  4.21559  3.15155  3.27674  2.06541  2.57456  2.28650  5.85754  4.48708    365 a - - -
          2.68618  4.42225  2.77519  2.73123  3.46354  2.40513  3.72494  3.29354  2.67741  2.69355  4.24690  2.90347  2.73739  3.18146  2.89801  2.37887  2.77519  2.98518  4.58477  3.61503
          0.00756  5.28410  6.00644  0.61958  0.77255  0.86270  0.54822
    178   3.13222  5.66135  1.36632  2.26004  5.00016  3.82773  2.76811  4.49235  1.93453  3.96356  4.70921  3.29032  2.91989  3.17465  3.34160  2.44563  3.36945  4.04971  6.09196  4.66707    366 d - - -
          2.68618  4.42225  2.77519  2.73123  3.46354  2.40513  3.72494  3.29354  2.67741  2.69355  4.24690  2.90347  2.73739  3.18146  2.89801  2.37887  2.77519  2.98518  4.58477  3.61503
          0.00756  5.28410  6.00644  0.61958  0.77255  0.86270  0.54822
    179   3.01976  5.04761  2.62824  2.98396  2.94918  2.85336  4.11167  3.63415  2.37939  2.59719  2.90834  3.47786  2.87229  2.62407  3.40700  3.10848  2.50967  2.63699  5.58253  2.93567    367 k - - -
          2.68395  4.42411  2.77482  2.72455  3.46540  2.40287  3.72680  3.29540  2.67724  2.69541  4.24876  2.90448  2.73925  3.18332  2.89734  2.37972  2.77631  2.98612  4.58663  3.61689
          0.39408  2.40884  1.44485  3.41646  0.03338  0.86270  0.54822
    180   2.27330  3.05271  2.55225  2.71710  2.81266  3.71579  2.27342  3.79385  1.85654  3.38723  4.19364  3.24001  4.10747  3.06336  3.17663  2.91927  3.12507  3.46166  5.61948  4.27651    408 k - - -
          2.68618  4.42225  2.77519  2.73123  3.46354  2.40513  3.72494  3.29354  2.67741  2.69355  4.24690  2.90347  2.73739  3.18146  2.89801  2.37887  2.77519  2.98518  4.58477  3.61503
          0.12676  5.01841  2.18530  0.61958  0.77255  0.93233  0.50027
    181   2.92593  4.33347  4.68683  4.08520  2.04863  4.07279  4.39219  1.83510  3.91106  2.51503  3.44779  4.16514  4.43773  4.08099  2.59969  3.37536  2.34706  2.02783  4.94808  2.66631    409 i - - -
          2.68618  4.42225  2.77519  2.73123  3.46354  2.40513  3.72494  3.29354  2.67741  2.69355  4.24690  2.90347  2.73739  3.18146  2.89801  2.37887  2.77519  2.98518  4.58477  3.61503
          0.00991  5.01456  5.73690  0.61958  0.77255  1.33717  0.30461
    182   2.34281  5.40041  2.39850  2.11460  4.74081  3.66652  3.85989  4.22280  2.17009  3.70287  4.44398  3.13568  4.06495  2.95921  2.36980  2.86533  1.79066  3.78887  5.83493  4.42729    410 t - - -
          2.68618  4.42225  2.77519  2.73123  3.46354  2.40513  3.72494  3.29354  2.67741  2.69355  4.24690  2.90347  2.73739  3.18146  2.89801  2.37887  2.77519  2.98518  4.58477  3.61503
          0.00991  5.01456  5.73690  0.61958  0.77255  1.33717  0.30461
    183   2.33541  2.96043  3.16753  2.13331  4.64703  2.71308  3.87152  4.11261  2.61947  3.62467  4.38126  2.04211  4.06824  2.97913  2.46295  2.31526  3.12252  3.70386  5.78283  4.39161    411 n - - -
          2.68618  4.42225  2.77519  2.73123  3.46354  2.40513  3.72494  3.29354  2.67741  2.69355  4.24690  2.90347  2.73739  3.18146  2.89801  2.37887  2.77519  2.98518  4.58477  3.61503
          0.00991  5.01456  5.73690  0.61958  0.77255  0.68030  0.70616
    184   2.39487  2.88111  5.03061  4.42066  2.54109  4.25362  4.59542  1.60226  4.21218  1.76334  3.55433  4.41321  4.61300  4.34738  4.22695  3.56753  2.41859  2.10597  5.08776  3.91115    412 i - - -
          2.68618  4.42225  2.77519  2.73123  3.46354  2.40513  3.72494  3.29354  2.67741  2.69355  4.24690  2.90347  2.73739  3.18146  2.89801  2.37887  2.77519  2.98518  4.58477  3.61503
          0.00826  5.19664  5.91898  0.61958  0.77255  1.05761  0.42661
    185   3.04417  4.53513  4.45118  3.86489  2.15888  4.13520  4.42558  1.98220  3.72716  2.19466  3.62861  4.09288  4.50398  3.97362  1.82558  2.02550  3.27645  2.76857  5.12938  3.92389    413 r - - -
          2.68618  4.42225  2.77519  2.73123  3.46354  2.40513  3.72494  3.29354  2.67741  2.69355  4.24690  2.90347  2.73739  3.18146  2.89801  2.37887  2.77519  2.98518  4.58477  3.61503
          0.00826  5.19664  5.91898  0.61958  0.77255  1.05761  0.42661
    186   3.04860  5.57426  2.41604  2.15586  4.91645  3.76789  3.99241  4.40723  1.65842  3.87768  4.61938  2.12164  4.18794  2.04105  3.24729  2.42259  3.28374  3.96407  6.00429  4.58360    414 k - - -
          2.68618  4.42225  2.77519  2.73123  3.46354  2.40513  3.72494  3.29354  2.67741  2.69355  4.24690  2.90347  2.73739  3.18146  2.89801  2.37887  2.77519  2.98518  4.58477  3.61503
          0.00826  5.19664  5.91898  0.61958  0.77255  1.05761  0.42661
    187   2.34959  5.01793  2.63446  2.01438  4.21487  3.84838  4.06624  2.71918  2.91984  1.83854  4.10143  3.42773  4.23653  3.25869  3.36031  2.38534  3.21043  3.32569  5.55108  2.96028    415 l - - -
          2.68618  4.42225  2.77519  2.73123  3.46354  2.40513  3.72494  3.29354  2.67741  2.69355  4.24690  2.90347  2.73739  3.18146  2.89801  2.37887  2.77519  2.98518  4.58477  3.61503
          0.00826  5.19664  5.91898  0.61958  0.77255  1.05761  0.42661
    188   3.76055  5.00296  5.81560  5.29210  4.20677  5.22551  5.76224  1.09322  5.17625  1.43924  4.01244  5.38527  5.48121  5.34836  5.26062  4.60704  2.59767  1.46861  6.12754  4.95456    416 i - - -
          2.68618  4.42225  2.77519  2.73123  3.46354  2.40513  3.72494  3.29354  2.67741  2.69355  4.24690  2.90347  2.73739  3.18146  2.89801  2.37887  2.77519  2.98518  4.58477  3.61503
          0.00826  5.19664  5.91898  0.61958  0.77255  1.05761  0.42661
    189   2.97077  3.19675  3.27426  1.91680  4.65049  3.76475  3.95552  2.90364  1.95756  2.67053  4.40752  3.25449  4.15653  2.45314  2.52405  2.37079  3.20152  3.71809  5.81516  4.43767    417 e - - -
          2.68618  4.42225  2.77519  2.73123  3.46354  2.40513  3.72494  3.29354  2.67741  2.69355  4.24690  2.90347  2.73739  3.18146  2.89801  2.37887  2.77519  2.98518  4.58477  3.61503
          0.00826  5.19664  5.91898  0.61958  0.77255  1.05761  0.42661
    190   2.01887  5.41466  3.23727  2.25415  4.73732  3.74964  3.94343  4.20549  2.19437  3.71219  4.46588  1.88869  4.14483  3.04908  3.17688  2.40893  2.49921  2.78034  5.86617  4.47138    418 n - - -
          2.68618  4.42225  2.77519  2.73123  3.46354  2.40513  3.72494  3.29354  2.67741  2.69355  4.24690  2.90347  2.73739  3.18146  2.89801  2.37887  2.77519  2.98518  4.58477  3.61503
          0.00826  5.19664  5.91898  0.61958  0.77255  1.05761  0.42661
    191   2.99824  2.24650  3.91971  3.36998  4.12610  3.89707  4.34752  3.48302  2.40022  3.19370  4.07139  3.75271  4.37035  3.63638  3.68003  1.67782  1.70033  2.44549  5.54131  4.30020    419 s - - -
          2.68618  4.42225  2.77519  2.73123  3.46354  2.40513  3.72494  3.29354  2.67741  2.69355  4.24690  2.90347  2.73739  3.18146  2.89801  2.37887  2.77519  2.98518  4.58477  3.61503
          0.00826  5.19664  5.91898  0.61958  0.77255  1.05761  0.42661
    192   2.40311  5.24349  3.32703  2.76995  3.04665  2.29737  2.31188  3.93321  2.30029  3.51168  2.85716  3.29784  4.17576  2.43681  3.23587  2.42771  3.20069  3.58765  5.73097  4.37871    420 g - - -
          2.68618  4.42225  2.77519  2.73123  3.46354  2.40513  3.72494  3.29354  2.67741  2.69355  4.24690  2.90347  2.73739  3.18146  2.89801  2.37887  2.77519  2.98518  4.58477  3.61503
          0.00826  5.19664  5.91898  0.61958  0.77255  1.05761  0.42661
    193   3.66514  6.32937  0.86392  2.04297  5.58512  3.94398  4.46767  5.15222  3.48431  4.60781  5.43869  1.87817  4.55841  3.62453  4.10148  3.53411  3.94760  4.69453  6.74054  2.64906    421 d - - -
          2.68618  4.42225  2.77519  2.73123  3.46354  2.40513  3.72494  3.29354  2.67741  2.69355  4.24690  2.90347  2.73739  3.18146  2.89801  2.37887  2.77519  2.98518  4.58477  3.61503
          0.00826  5.19664  5.91898  0.61958  0.77255  0.64554  0.74313
    194   3.28313  5.54608  2.36874  2.96702  4.77490  3.92538  4.32178  4.37433  3.20642  3.94297  4.76274  3.49768  1.54739  3.49298  3.70025  1.71351  3.56158  3.99887  6.06691  1.81049    422 p - - -
          2.68618  4.42225  2.77519  2.73123  3.46354  2.40513  3.72494  3.29354  2.67741  2.69355  4.24690  2.90347  2.73739  3.18146  2.89801  2.37887  2.77519  2.98518  4.58477  3.61503
          0.00756  5.28410  6.00644  0.61958  0.77255  0.86270  0.54822
    195   3.04016  2.90775  4.06444  2.57284  3.80372  4.05590  2.84068  3.15908  3.43199  2.00234  2.77729  3.85557  4.43246  3.71564  2.69823  2.56041  2.56084  2.40095  5.27163  2.82876    423 l - - -
          2.68618  4.42225  2.77519  2.73123  3.46354  2.40513  3.72494  3.29354  2.67741  2.69355  4.24690  2.90347  2.73739  3.18146  2.89801  2.37887  2.77519  2.98518  4.58477  3.61503
          0.00756  5.28410  6.00644  0.61958  0.77255  0.86270  0.54822
    196   2.43652  4.52257  4.70414  4.11518  3.63777  2.25865  4.54154  2.92498  3.97108  2.18368  2.59995  4.25479  4.57662  4.16714  4.10244  3.49858  1.76750  1.64318  5.16006  3.97428    424 v - - -
          2.68618  4.42225  2.77519  2.73123  3.46354  2.40513  3.72494  3.29354  2.67741  2.69355  4.24690  2.90347  2.73739  3.18146  2.89801  2.37887  2.77519  2.98518  4.58477  3.61503
          0.00756  5.28410  6.00644  0.61958  0.77255  0.86270  0.54822
    197   2.38860  5.30520  3.41947  2.89313  4.61021  3.86003  4.10449  4.03231  2.87650  2.63362  4.42230  2.54112  4.27617  1.14403  3.32952  3.08998  2.55020  3.68471  5.83997  4.49734    425 q - - -
          2.68618  4.42225  2.77519  2.73123  3.46354  2.40513  3.72494  3.29354  2.67741  2.69355  4.24690  2.90347  2.73739  3.18146  2.89801  2.37887  2.77519  2.98518  4.58477  3.61503
          0.00756  5.28410  6.00644  0.61958  0.77255  0.86270  0.54822
    198   2.45328  2.80528  5.02185  4.41112  3.56256  4.26535  4.60059  1.68059  4.20604  1.81389  2.18572  4.41544  4.62663  4.34488  2.76513  3.57649  3.32549  2.13561  5.10241  3.92615    426 i - - -
          2.68618  4.42225  2.77519  2.73123  3.46354  2.40513  3.72494  3.29354  2.67741  2.69355  4.24690  2.90347  2.73739  3.18146  2.89801  2.37887  2.77519  2.98518  4.58477  3.61503
          0.00756  5.28410  6.00644  0.61958  0.77255  0.86270  0.54822
    199   3.04769  4.62600  4.20657  3.63063  2.75233  4.09285  4.37099  2.45046  2.59465  1.31896  3.73480  3.94956  4.46694  2.71408  3.82286  2.51970  2.55784  2.88610  5.22544  4.01680    427 l - - -
          2.68618  4.42225  2.77519  2.73123  3.46354  2.40513  3.72494  3.29354  2.67741  2.69355  4.24690  2.90347  2.73739  3.18146  2.89801  2.37887  2.77519  2.98518  4.58477  3.61503
          0.00756  5.28410  6.00644  0.61958  0.77255  0.86270  0.54822
    200   2.44671  4.44936  5.00809  4.39527  2.58615  4.23964  4.57181  1.96846  4.18680  1.34769  3.56177  4.39294  4.60244  4.32263  4.20481  2.65190  3.30379  2.19819  5.07154  2.74198    428 l - - -
          2.68618  4.42225  2.77519  2.73123  3.46354  2.40513  3.72494  3.29354  2.67741  2.69355  4.24690  2.90347  2.73739  3.18146  2.89801  2.37887  2.77519  2.98518  4.58477  3.61503
          0.00756  5.28410  6.00644  0.61958  0.77255  0.86270  0.54822
    201   1.75203  4.54779  5.09734  4.49501  2.57467  4.37224  4.72030  1.59192  4.30154  2.14108  3.65482  4.51602  4.72753  4.44743  4.33680  3.68716  2.06554  2.10988  5.22243  4.04484    429 i - - -
          2.68618  4.42225  2.77519  2.73123  3.46354  2.40513  3.72494  3.29354  2.67741  2.69355  4.24690  2.90347  2.73739  3.18146  2.89801  2.37887  2.77519  2.98518  4.58477  3.61503
          0.00756  5.28410  6.00644  0.61958  0.77255  0.86270  0.54822
    202   3.67102  6.09724  3.38982  0.62017  5.50955  4.15838  4.36710  4.94703  2.90200  4.35969  5.18297  3.62418  4.63764  2.40646  2.35203  3.59631  3.88913  4.54363  6.41565  5.09432    430 E - - -
          2.68618  4.42225  2.77519  2.73123  3.46354  2.40513  3.72494  3.29354  2.67741  2.69355  4.24690  2.90347  2.73739  3.18146  2.89801  2.37887  2.77519  2.98518  4.58477  3.61503
          0.00756  5.28410  6.00644  0.61958  0.77255  0.86270  0.54822
    203   3.16844  4.53675  5.11506  4.50479  1.53611  4.34503  4.66592  2.28300  4.29647  2.07496  3.57660  4.49998  4.69674  4.41995  4.30792  3.65869  2.48235  2.18792  1.98764  3.95149    431 f - - -
          2.68618  4.42225  2.77519  2.73123  3.46354  2.40513  3.72494  3.29354  2.67741  2.69355  4.24690  2.90347  2.73739  3.18146  2.89801  2.37887  2.77519  2.98518  4.58477  3.61503
          0.00756  5.28410  6.00644  0.61958  0.77255  0.86270  0.54822
    204   4.24281  5.47022  6.23834  5.64444  2.47061  5.60006  5.90094  1.78894  5.49102  0.74302  2.45398  5.78022  5.67410  5.36205  5.41551  4.97600  4.44825  2.22231  5.95284  4.98247    432 l - - -
          2.68618  4.42225  2.77519  2.73123  3.46354  2.40513  3.72494  3.29354  2.67741  2.69355  4.24690  2.90347  2.73739  3.18146  2.89801  2.37887  2.77519  2.98518  4.58477  3.61503
          0.00756  5.28410  6.00644  0.61958  0.77255  0.86270  0.54822
    205   3.20164  4.57489  5.10735  4.49803  2.55477  4.37165  4.68270  1.88431  4.29420  2.06272  2.53854  4.51310  4.71799  4.41966  2.73579  3.68387  3.43175  2.78432  1.48873  3.96939    433 w - - -
          2.68618  4.42225  2.77519  2.73123  3.46354  2.40513  3.72494  3.29354  2.67741  2.69355  4.24690  2.90347  2.73739  3.18146  2.89801  2.37887  2.77519  2.98518  4.58477  3.61503
          0.00756  5.28410  6.00644  0.61958  0.77255  0.86270  0.54822
    206   4.18268  6.23505  4.86647  3.87252  5.90226  4.69602  2.63044  5.12056  1.90777  4.40743  5.29981  4.17759  4.98967  2.35821  0.62177  4.13912  4.25817  4.81390  6.32601  5.28132    434 R - - -
          2.68618  4.42225  2.77519  2.73123  3.46354  2.40513  3.72494  3.29354  2.67741  2.69355  4.24690  2.90347  2.73739  3.18146  2.89801  2.37887  2.77519  2.98518  4.58477  3.61503
          0.00756  5.28410  6.00644  0.61958  0.77255  0.86270  0.54822
    207   2.43786  4.52481  4.95811  4.35739  3.62190  4.30221  4.63942  1.88732  4.17821  1.80488  2.68799  4.41664  4.66265  4.33797  4.24166  1.55436  3.36849  2.17225  5.17312  3.99483    435 s - - -
          2.68618  4.42225  2.77519  2.73123  3.46354  2.40513  3.72494  3.29354  2.67741  2.69355  4.24690  2.90347  2.73739  3.18146  2.89801  2.37887  2.77519  2.98518  4.58477  3.61503
          0.00756  5.28410  6.00644  0.61958  0.77255  0.86270  0.54822
    208   2.46391  5.47015  3.27384  2.23115  4.79658  3.78712  3.97558  4.26909  2.27874  2.85759  3.07140  3.26226  4.18003  2.46009  2.16333  2.06549  2.52657  3.85076  5.91386  4.51521    436 s - - -
          2.68713  4.41980  2.77614  2.73218  3.46017  2.40556  3.72589  3.29343  2.67777  2.69265  4.24784  2.90220  2.73698  3.18036  2.89736  2.37932  2.77614  2.98429  4.58572  3.61598
          1.19850  0.48598  2.48581  1.02649  0.44357  0.86270  0.54822
    209   3.04056  4.42542  4.92588  4.31629  2.58819  4.20358  2.22862  1.90670  4.11896  1.81273  2.51405  4.33980  2.79696  4.26192  4.15412  3.51214  3.27240  2.17218  5.04338  3.86783    448 l - - -
          2.68618  4.42225  2.77519  2.73123  3.46354  2.40513  3.72494  3.29354  2.67741  2.69355  4.24690  2.90347  2.73739  3.18146  2.89801  2.37887  2.77519  2.98518  4.58477  3.61503
          0.10459  5.19985  2.36674  0.61958  0.77255  1.05136  0.42996
    210   3.03986  5.30179  2.42912  2.83418  4.71422  2.05719  4.13221  4.15772  2.95616  2.57848  4.52698  3.35359  1.51941  3.27567  3.43805  2.33183  3.31625  3.77109  5.93747  4.57450    449 p - - -
          2.68642  4.42452  2.77597  2.72355  3.46581  2.40534  3.72722  3.29581  2.67439  2.69455  4.23669  2.90489  2.73895  3.18373  2.89815  2.38064  2.77532  2.98471  4.58249  3.61730
          1.04536  0.75882  1.71359  2.31633  0.10384  1.21535  0.35184
    211   3.33728  5.96011  1.55446  1.91577  5.26979  3.71723  4.18268  4.79900  3.13071  4.25863  5.06117  2.19552  4.29343  3.32485  3.71372  1.37964  3.60900  4.34157  6.39784  4.89347    490 s - - -
          2.68618  4.42225  2.77519  2.73123  3.46354  2.40513  3.72494  3.29354  2.67741  2.69355  4.24690  2.90347  2.73739  3.18146  2.89801  2.37887  2.77519  2.98518  4.58477  3.61503
          0.01102  4.90919  5.63154  0.61958  0.77255  1.45239  0.26659
    212   2.85319  2.88496  3.54508  1.93018  3.93780  3.76048  4.04154  2.46442  2.96585  2.99455  3.86594  3.44297  4.16673  3.29137  3.36906  2.25122  1.89508  3.03684  5.33307  4.06906    491 t - - -
          2.68618  4.42225  2.77519  2.73123  3.46354  2.40513  3.72494  3.29354  2.67741  2.69355  4.24690  2.90347  2.73739  3.18146  2.89801  2.37887  2.77519  2.98518  4.58477  3.61503
          0.01102  4.90919  5.63154  0.61958  0.77255  1.45239  0.26659
    213   2.86503  4.42680  2.71848  3.48830  2.45712  3.91885  4.20364  2.24417  3.40778  1.75846  3.53520  3.79380  4.29308  3.66737  3.67118  2.33418  2.38487  2.67483  5.03035  3.82351    492 l - - -
          2.68618  4.42225  2.77519  2.73123  3.46354  2.40513  3.72494  3.29354  2.67741  2.69355  4.24690  2.90347  2.73739  3.18146  2.89801  2.37887  2.77519  2.98518  4.58477  3.61503
          0.01102  4.90919  5.63154  0.61958  0.77255  0.80957  0.58887
    214   3.21111  5.75227  1.30818  1.77636  5.06974  3.78576  4.11838  4.56751  2.95513  2.57858  4.81697  2.41607  2.73699  3.23968  3.48457  3.14362  3.46007  4.13119  6.18853  4.74192    493 d - - -
          2.68618  4.42225  2.77519  2.73123  3.46354  2.40513  3.72494  3.29354  2.67741  2.69355  4.24690  2.90347  2.73739  3.18146  2.89801  2.37887  2.77519  2.98518  4.58477  3.61503
          0.00906  5.10432  5.82667  0.61958  0.77255  1.21535  0.35184
    215   3.00079  4.58338  4.13863  3.56387  2.64444  4.04561  4.32389  2.34451  1.51711  2.75049  3.68530  3.89162  2.81330  3.75453  3.74703  3.31377  3.23365  1.81777  5.19723  3.98403    494 k - - -
          2.68618  4.42225  2.77519  2.73123  3.46354  2.40513  3.72494  3.29354  2.67741  2.69355  4.24690  2.90347  2.73739  3.18146  2.89801  2.37887  2.77519  2.98518  4.58477  3.61503
          0.00906  5.10432  5.82667  0.61958  0.77255  0.81525  0.58435
    216   2.36511  5.45097  2.53637  2.23801  4.78581  3.74086  2.87270  4.26469  2.25368  3.75196  4.49463  3.21232  4.13489  3.03002  3.16067  2.00441  2.12200  2.84636  5.88995  4.48506    495 s - - -
          2.68618  4.42225  2.77519  2.73123  3.46354  2.40513  3.72494  3.29354  2.67741  2.69355  4.24690  2.90347  2.73739  3.18146  2.89801  2.37887  2.77519  2.98518  4.58477  3.61503
          0.00826  5.19664  5.91898  0.61958  0.77255  1.05761  0.42661
    217   1.86142  5.29366  3.71734  3.25382  5.11059  3.84638  4.42439  4.55377  1.30047  4.09717  4.88211  3.68019  4.41319  3.56809  3.47465  1.28546  3.48236  4.06155  6.24283  4.94022    496 s - - -
          2.68618  4.42225  2.77519  2.73123  3.46354  2.40513  3.72494  3.29354  2.67741  2.69355  4.24690  2.90347  2.73739  3.18146  2.89801  2.37887  2.77519  2.98518  4.58477  3.61503
          0.00826  5.19664  5.91898  0.61958  0.77255  1.05761  0.42661
    218   3.56836  4.88304  5.45260  4.87592  3.91352  4.86480  5.25568  0.87511  4.66874  1.68309  3.78293  4.97742  5.15794  4.86275  2.64311  4.20607  3.80513  1.95116  5.70588  4.55218    497 i - - -
          2.68618  4.42225  2.77519  2.73123  3.46354  2.40513  3.72494  3.29354  2.67741  2.69355  4.24690  2.90347  2.73739  3.18146  2.89801  2.37887  2.77519  2.98518  4.58477  3.61503
          0.00826  5.19664  5.91898  0.61958  0.77255  1.05761  0.42661
    219   2.37175  4.55208  4.23339  3.65608  1.63710  4.06125  4.34576  3.01447  3.56916  2.18892  3.66422  3.94946  4.43500  2.71241  3.82228  2.49618  2.42537  2.81167  5.15115  2.81278    498 f - - -
          2.68618  4.42225  2.77519  2.73123  3.46354  2.40513  3.72494  3.29354  2.67741  2.69355  4.24690  2.90347  2.73739  3.18146  2.89801  2.37887  2.77519  2.98518  4.58477  3.61503
          0.00826  5.19664  5.91898  0.61958  0.77255  1.05761  0.42661
    220   3.01457  4.74428  4.06253  3.53538  2.68711  1.33903  4.41697  3.37322  3.49238  2.34203  3.98386  3.86880  2.16922  3.78119  3.81847  2.36053  3.30605  3.12592  5.44019  4.19933    499 g - - -
          2.68618  4.42225  2.77519  2.73123  3.46354  2.40513  3.72494  3.29354  2.67741  2.69355  4.24690  2.90347  2.73739  3.18146  2.89801  2.37887  2.77519  2.98518  4.58477  3.61503
          0.00826  5.19664  5.91898  0.61958  0.77255  1.05761  0.42661
    221   2.36579  5.47285  2.57797  2.22601  3.01696  2.81049  3.92318  4.30365  2.18037  3.77805  4.51358  2.55911  4.12949  2.45601  2.50351  2.38770  3.19362  3.86340  5.90558  4.49465    500 k - - -
          2.68421  4.42352  2.77646  2.73190  3.46358  2.40545  3.72621  3.29266  2.67674  2.69239  4.24528  2.90473  2.73660  3.18077  2.89927  2.37828  2.77646  2.98645  4.58604  3.61333
          0.88762  0.53499  5.91898  1.44237  0.26967  0.64554  0.74313
    222   2.40414  5.46442  2.56050  2.28001  4.78829  2.84588  2.89083  2.89152  2.72041  3.76064  3.06592  3.26295  4.18016  2.52287  3.20949  1.80704  3.23668  3.84363  5.91001  4.51211    508 s - - -
          2.68618  4.42225  2.77519  2.73123  3.46354  2.40513  3.72494  3.29354  2.67741  2.69355  4.24690  2.90347  2.73739  3.18146  2.89801  2.37887  2.77519  2.98518  4.58477  3.61503
          0.00756  5.28410  6.00644  0.61958  0.77255  0.86270  0.54822
    223   3.23098  2.81932  5.13968  4.53066  1.53584  4.40605  4.72544  2.30384  4.32554  1.30972  3.56914  4.54931  4.74917  4.45181  2.74338  3.71981  3.46136  2.77534  5.19445  4.02099    509 l - - -
          2.68618  4.42225  2.77519  2.73123  3.46354  2.40513  3.72494  3.29354  2.67741  2.69355  4.24690  2.90347  2.73739  3.18146  2.89801  2.37887  2.77519  2.98518  4.58477  3.61503
          0.00756  5.28410  6.00644  0.61958  0.77255  0.86270  0.54822
    224   2.44102  5.46859  2.54131  2.71725  4.79399  3.78668  3.97622  2.98887  2.00058  3.76539  4.51456  2.58891  4.17999  2.05546  3.20798  2.97766  2.54246  3.84864  5.91314  2.50095    510 k - - -
          2.68618  4.42225  2.77519  2.73123  3.46354  2.40513  3.72494  3.29354  2.67741  2.69355  4.24690  2.90347  2.73739  3.18146  2.89801  2.37887  2.77519  2.98518  4.58477  3.61503
          0.00756  5.28410  6.00644  0.61958  0.77255  0.86270  0.54822
    225   3.12687  5.62491  2.50893  2.75089  4.97455  3.82834  4.08130  4.46087  2.85269  3.94392  4.69455  2.53551  4.26373  1.82865  3.35464  1.74975  1.76171  4.02451  6.08089  4.66281    511 s - - -
          2.68618  4.42225  2.77519  2.73123  3.46354  2.40513  3.72494  3.29354  2.67741  2.69355  4.24690  2.90347  2.73739  3.18146  2.89801  2.37887  2.77519  2.98518  4.58477  3.61503
          0.00756  5.28410  6.00644  0.61958  0.77255  0.86270  0.54822
    226   3.83255  5.07458  5.89166  5.36579  4.24345  5.29367  5.82237  1.21278  5.24740  1.24762  4.04743  5.45641  5.54468  5.40790  5.32391  4.67487  2.58391  1.49640  6.17406  5.00967    512 i - - -
          2.68618  4.42225  2.77519  2.73123  3.46354  2.40513  3.72494  3.29354  2.67741  2.69355  4.24690  2.90347  2.73739  3.18146  2.89801  2.37887  2.77519  2.98518  4.58477  3.61503
          0.00756  5.28410  6.00644  0.61958  0.77255  0.86270  0.54822
    227   3.06828  5.34246  1.82185  2.89798  4.73180  2.76818  4.15002  4.17261  2.94503  3.74014  2.83733  3.41564  4.28340  3.28474  3.42136  2.02164  1.56294  3.78943  5.94444  4.58510    513 t - - -
          2.68618  4.42225  2.77519  2.73123  3.46354  2.40513  3.72494  3.29354  2.67741  2.69355  4.24690  2.90347  2.73739  3.18146  2.89801  2.37887  2.77519  2.98518  4.58477  3.61503
          0.00756  5.28410  6.00644  0.61958  0.77255  0.86270  0.54822
    228   2.45967  5.32745  3.34668  2.78995  4.60388  2.75980  4.01542  4.04214  2.00225  2.76823  4.39057  3.32192  4.20931  2.50867  3.26181  1.77515  2.53712  2.81302  5.80808  4.44544    514 s - - -
          2.68618  4.42225  2.77519  2.73123  3.46354  2.40513  3.72494  3.29354  2.67741  2.69355  4.24690  2.90347  2.73739  3.18146  2.89801  2.37887  2.77519  2.98518  4.58477  3.61503
          0.00756  5.28410  6.00644  0.61958  0.77255  0.86270  0.54822
    229   3.00726  5.45087  2.61225  2.24174  4.76858  3.79052  3.98154  4.23591  2.72824  2.79151  2.47205  2.60972  4.18397  2.06675  3.21616  2.11908  3.23854  3.82676  5.90013  2.95682    515 q - - -
          2.68618  4.42225  2.77519  2.73123  3.46354  2.40513  3.72494  3.29354  2.67741  2.69355  4.24690  2.90347  2.73739  3.18146  2.89801  2.37887  2.77519  2.98518  4.58477  3.61503
          0.00756  5.28410  6.00644  0.61958  0.77255  0.86270  0.54822
    230   2.39968  5.52080  2.59364  2.70699  4.86344  3.78557  3.98019  4.34705  2.71918  3.82610  4.56547  1.48692  4.18384  2.51639  2.50732  2.44457  2.52468  3.91086  5.95756  4.54806    516 n - - -
          2.68618  4.42225  2.77519  2.73123  3.46354  2.40513  3.72494  3.29354  2.67741  2.69355  4.24690  2.90347  2.73739  3.18146  2.89801  2.37887  2.77519  2.98518  4.58477  3.61503
          0.00756  5.28410  6.00644  0.61958  0.77255  0.86270  0.54822
    231   4.65960  5.82421  6.17690  5.89680  0.37447  5.66185  5.03232  2.25801  5.72193  2.71413  4.18652  5.60062  5.88611  5.54031  5.61587  5.13246  4.90278  3.49560  5.09671  3.44229    517 F - - -
          2.68618  4.42225  2.77519  2.73123  3.46354  2.40513  3.72494  3.29354  2.67741  2.69355  4.24690  2.90347  2.73739  3.18146  2.89801  2.37887  2.77519  2.98518  4.58477  3.61503
          0.00756  5.28410  6.00644  0.61958  0.77255  0.86270  0.54822
    232   3.00928  5.51161  2.53288  2.70304  4.85380  2.80687  3.97000  4.33716  2.22291  2.83271  4.55357  2.54874  2.88136  3.06770  1.69583  2.45946  3.24044  3.90082  5.94577  4.53727    518 r - - -
          2.68618  4.42225  2.77519  2.73123  3.46354  2.40513  3.72494  3.29354  2.67741  2.69355  4.24690  2.90347  2.73739  3.18146  2.89801  2.37887  2.77519  2.98518  4.58477  3.61503
          0.00756  5.28410  6.00644  0.61958  0.77255  0.86270  0.54822
    233   2.03246  5.51192  3.25452  1.73389  4.85395  3.78263  3.97228  4.33704  2.70821  3.81604  4.55481  2.57170  4.17779  2.49091  2.55489  2.45118  2.15314  3.90123  5.94722  4.53879    519 e - - -
          2.68618  4.42225  2.77519  2.73123  3.46354  2.40513  3.72494  3.29354  2.67741  2.69355  4.24690  2.90347  2.73739  3.18146  2.89801  2.37887  2.77519  2.98518  4.58477  3.61503
          0.00756  5.28410  6.00644  0.61958  0.77255  0.86270  0.54822
    234   3.00773  5.50265  3.25708  2.25878  4.84145  2.37828  3.97094  4.32281  2.22542  3.80532  4.54559  2.59009  4.17620  2.44060  3.19975  1.82629  2.57707  2.79223  5.93940  4.53239    520 s - - -
          2.68618  4.42225  2.77519  2.73123  3.46354  2.40513  3.72494  3.29354  2.67741  2.69355  4.24690  2.90347  2.73739  3.18146  2.89801  2.37887  2.77519  2.98518  4.58477  3.61503
          0.00756  5.28410  6.00644  0.61958  0.77255  0.86270  0.54822
    235   3.05485  4.53627  4.50351  3.91785  3.64231  2.83371  4.45928  1.75316  3.79984  1.67384  3.65221  4.13107  4.52514  2.72817  3.98534  2.56078  2.47731  2.21968  5.15014  3.95758    521 l - - -
          2.68618  4.42225  2.77519  2.73123  3.46354  2.40513  3.72494  3.29354  2.67741  2.69355  4.24690  2.90347  2.73739  3.18146  2.89801  2.37887  2.77519  2.98518  4.58477  3.61503
          0.00756  5.28410  6.00644  0.61958  0.77255  0.86270  0.54822
    236   3.08598  4.97974  3.70369  3.17312  4.13520  3.97436  1.51332  3.53873  3.12618  2.51890  4.09476  2.68218  1.90894  3.47727  3.51805  3.22480  3.32550  2.46963  5.52914  4.24611    522 h - - -
          2.68618  4.42225  2.77519  2.73123  3.46354  2.40513  3.72494  3.29354  2.67741  2.69355  4.24690  2.90347  2.73739  3.18146  2.89801  2.37887  2.77519  2.98518  4.58477  3.61503
          0.00756  5.28410  6.00644  0.61958  0.77255  0.86270  0.54822
    237   3.18144  5.71335  1.72018  2.75215  5.05137  3.84911  4.10868  4.54428  2.30377  4.01445  4.76525  1.83523  4.29399  1.73221  3.38589  3.12718  2.58123  4.10208  6.14272  4.71527    523 d - - -
          2.68618  4.42225  2.77519  2.73123  3.46354  2.40513  3.72494  3.29354  2.67741  2.69355  4.24690  2.90347  2.73739  3.18146  2.89801  2.37887  2.77519  2.98518  4.58477  3.61503
          0.00756  5.28410  6.00644  0.61958  0.77255  0.86270  0.54822
    238   2.40289  2.84854  4.96816  4.35962  1.43913  4.23404  4.55885  2.88581  4.15960  1.81493  3.57401  4.37425  4.59917  4.30232  4.19167  3.54351  2.46146  2.70257  5.06652  2.67969    524 f - - -
          2.68618  4.42225  2.77519  2.73123  3.46354  2.40513  3.72494  3.29354  2.67741  2.69355  4.24690  2.90347  2.73739  3.18146  2.89801  2.37887  2.77519  2.98518  4.58477  3.61503
          0.09572  5.28410  2.45098  0.61958  0.77255  0.86270  0.54822
    239   4.03394  5.20128  6.18317  5.72683  4.43271  5.72787  6.49543  1.04461  5.69216  1.68943  4.13868  5.89856  5.87900  5.88454  5.83128  5.18443  4.28871  1.01313  6.65983  5.49637    525 v - - -
          2.68618  4.42225  2.77519  2.73123  3.46354  2.40513  3.72494  3.29354  2.67741  2.69355  4.24690  2.90347  2.73739  3.18146  2.89801  2.37887  2.77519  2.98518  4.58477  3.61503
          0.00826  5.19664  5.91898  0.61958  0.77255  1.05761  0.42661
    240   2.97809  2.44709  3.41801  2.34378  4.34210  3.82233  4.02796  3.74905  2.34724  2.56300  2.93731  3.36934  2.81925  3.19180  2.11514  3.02953  2.54122  3.44230  5.63179  4.31146    526 r - - -
          2.68618  4.42225  2.77519  2.73123  3.46354  2.40513  3.72494  3.29354  2.67741  2.69355  4.24690  2.90347  2.73739  3.18146  2.89801  2.37887  2.77519  2.98518  4.58477  3.61503
          0.00826  5.19664  5.91898  0.61958  0.77255  1.05761  0.42661
    241   2.41351  5.53410  2.44238  1.66065  4.87603  3.75646  3.96879  4.36417  1.86406  3.83815  4.57845  2.55511  4.16744  3.06902  3.21615  2.97460  2.15069  3.92361  5.96683  4.55022    527 e - - -
          2.68618  4.42225  2.77519  2.73123  3.46354  2.40513  3.72494  3.29354  2.67741  2.69355  4.24690  2.90347  2.73739  3.18146  2.89801  2.37887  2.77519  2.98518  4.58477  3.61503
          0.00826  5.19664  5.91898  0.61958  0.77255  1.05761  0.42661
    242   2.54474  5.07754  5.66666  5.08164  3.73557  5.02788  5.38951  2.79648  4.91543  0.64407  2.44402  5.17945  5.26648  4.96029  4.93159  4.37425  3.99515  2.11172  5.68858  4.61809    528 L - - -
          2.68618  4.42225  2.77519  2.73123  3.46354  2.40513  3.72494  3.29354  2.67741  2.69355  4.24690  2.90347  2.73739  3.18146  2.89801  2.37887  2.77519  2.98518  4.58477  3.61503
          0.00826  5.19664  5.91898  0.61958  0.77255  1.05761  0.42661
    243   2.12418  2.48828  4.51816  4.16199  5.24029  3.74875  5.15719  4.68129  4.16597  4.35149  5.14773  0.71858  4.51842  4.43017  4.46815  2.13504  3.51798  4.06091  6.57234  5.38537    529 n - - -
          2.68618  4.42225  2.77519  2.73123  3.46354  2.40513  3.72494  3.29354  2.67741  2.69355  4.24690  2.90347  2.73739  3.18146  2.89801  2.37887  2.77519  2.98518  4.58477  3.61503
          0.00826  5.19664  5.91898  0.61958  0.77255  1.05761  0.42661
    244   3.00448  5.51349  1.83617  2.67836  4.86077  2.71820  3.95253  4.34505  1.69022  3.81675  4.55642  3.22633  4.16032  2.38437  2.44915  2.42184  3.23569  3.90592  5.94151  4.53313    530 k - - -
          2.68618  4.42225  2.77519  2.73123  3.46354  2.40513  3.72494  3.29354  2.67741  2.69355  4.24690  2.90347  2.73739  3.18146  2.89801  2.37887  2.77519  2.98518  4.58477  3.61503
          0.00826  5.19664  5.91898  0.61958  0.77255  1.05761  0.42661
    245   2.38007  3.06502  2.55470  1.70728  4.82083  3.73832  3.92836  4.30632  2.24275  3.78180  4.51842  2.54544  4.13378  2.38875  3.15818  2.37915  3.19959  3.86707  5.91036  4.49940    531 e - - -
          2.68618  4.42225  2.77519  2.73123  3.46354  2.40513  3.72494  3.29354  2.67741  2.69355  4.24690  2.90347  2.73739  3.18146  2.89801  2.37887  2.77519  2.98518  4.58477  3.61503
          0.00826  5.19664  5.91898  0.61958  0.77255  1.05761  0.42661
    246   2.97767  5.04331  3.46923  2.30680  2.03876  3.84054  4.05594  3.64451  2.89772  3.28691  4.12591  2.62222  4.22912  3.24034  2.59962  2.40533  2.50801  2.13719  5.57233  4.26784    532 f - - -
          2.68618  4.42225  2.77519  2.73123  3.46354  2.40513  3.72494  3.29354  2.67741  2.69355  4.24690  2.90347  2.73739  3.18146  2.89801  2.37887  2.77519  2.98518  4.58477  3.61503
          0.00826  5.19664  5.91898  0.61958  0.77255  1.05761  0.42661
    247   2.98583  5.49138  3.22247  2.22962  4.83887  2.77207  3.93772  4.32210  1.90980  3.79494  4.53341  2.47831  2.88756  3.03522  1.82424  2.40704  3.21625  3.88375  5.92019  4.51378    533 r - - -
          2.68766  4.42440  2.77383  2.72491  3.46420  2.40538  3.72709  3.29344  2.67753  2.69570  4.24904  2.90138  2.73822  3.18147  2.89931  2.37914  2.77520  2.98559  4.58692  3.61561
          1.12508  0.66424  1.82815  2.08359  0.13294  1.05761  0.42661
    248   2.92518  4.71895  3.67641  2.36874  2.16482  3.86908  4.11189  3.22335  3.08262  1.89894  3.80675  3.55761  4.25254  2.55005  3.45976  3.11036  1.97237  2.99401  5.28294  4.03134    560 l - - -
          2.68618  4.42225  2.77519  2.73123  3.46354  2.40513  3.72494  3.29354  2.67741  2.69355  4.24690  2.90347  2.73739  3.18146  2.89801  2.37887  2.77519  2.98518  4.58477  3.61503
          0.00981  5.02463  5.74698  0.61958  0.77255  0.69257  0.69372
    249   2.97486  5.44996  3.23587  2.67977  3.06707  3.75134  3.93654  4.25873  2.22442  3.74863  4.49475  2.57895  2.36309  2.04838  2.49640  2.01946  3.20530  3.83484  5.88789  4.48846    561 s - - -
          2.68618  4.42225  2.77519  2.73123  3.46354  2.40513  3.72494  3.29354  2.67741  2.69355  4.24690  2.90347  2.73739  3.18146  2.89801  2.37887  2.77519  2.98518  4.58477  3.61503
          0.00826  5.19664  5.91898  0.61958  0.77255  1.05761  0.42661
    250   3.18194  4.56642  4.98592  4.39963  3.70821  4.36904  4.73927  1.13970  4.23420  2.14009  3.69047  4.48002  2.87945  4.41064  4.31911  2.52102  3.42181  1.72350  5.28521  4.10158    562 i - - -
          2.68618  4.42225  2.77519  2.73123  3.46354  2.40513  3.72494  3.29354  2.67741  2.69355  4.24690  2.90347  2.73739  3.18146  2.89801  2.37887  2.77519  2.98518  4.58477  3.61503
          0.00826  5.19664  5.91898  0.61958  0.77255  1.05761  0.42661
    251   3.02276  4.61527  4.14802  3.56715  2.12028  4.05592  4.31519  3.08483  2.58580  1.63781  3.72222  3.89408  4.42906  3.74817  2.17939  3.32226  2.52001  2.87837  5.19367  2.81687    563 l - - -
          2.68618  4.42225  2.77519  2.73123  3.46354  2.40513  3.72494  3.29354  2.67741  2.69355  4.24690  2.90347  2.73739  3.18146  2.89801  2.37887  2.77519  2.98518  4.58477  3.61503
          0.00826  5.19664  5.91898  0.61958  0.77255  1.05761  0.42661
    252   2.98736  5.26140  3.33292  2.78211  4.49834  3.79683  1.74543  3.95321  2.77015  3.52876  2.84793  2.15194  4.18940  2.49829  3.23624  2.36719  3.21842  3.60758  5.73130  2.94822    564 h - - -
          2.68618  4.42225  2.77519  2.73123  3.46354  2.40513  3.72494  3.29354  2.67741  2.69355  4.24690  2.90347  2.73739  3.18146  2.89801  2.37887  2.77519  2.98518  4.58477  3.61503
          0.00826  5.19664  5.91898  0.61958  0.77255  1.05761  0.42661
    253   4.27893  5.48825  6.26418  5.67326  2.49524  5.65834  5.93639  1.00248  5.52868  1.31474  1.82103  5.83587  5.68697  5.36177  5.44107  5.04514  4.47951  3.12355  5.92976  4.97025    565 i - - -
          2.68618  4.42225  2.77519  2.73123  3.46354  2.40513  3.72494  3.29354  2.67741  2.69355  4.24690  2.90347  2.73739  3.18146  2.89801  2.37887  2.77519  2.98518  4.58477  3.61503
          0.00826  5.19664  5.91898  0.61958  0.77255  1.05761  0.42661
    254   2.97523  5.47529  3.21699  2.22902  4.81746  3.74549  3.93334  4.29977  1.90727  2.78774  4.51756  2.57378  2.93422  1.78317  3.15297  2.34652  3.20617  3.86455  5.90836  4.50133    566 q - - -
          2.68618  4.42225  2.77519  2.73123  3.46354  2.40513  3.72494  3.29354  2.67741  2.69355  4.24690  2.90347  2.73739  3.18146  2.89801  2.37887  2.77519  2.98518  4.58477  3.61503
          0.00826  5.19664  5.91898  0.61958  0.77255  1.05761  0.42661
    255   3.07774  4.50561  4.70495  4.11723  1.51243  4.19956  4.44725  2.32295  3.96482  2.18530  3.61486  4.23698  4.56400  2.68369  4.08192  2.50227  3.30941  2.75672  4.99778  2.15939    567 f - - -
          2.68618  4.42225  2.77519  2.73123  3.46354  2.40513  3.72494  3.29354  2.67741  2.69355  4.24690  2.90347  2.73739  3.18146  2.89801  2.37887  2.77519  2.98518  4.58477  3.61503
          0.00826  5.19664  5.91898  0.61958  0.77255  1.05761  0.42661
    256   3.06522  5.39997  3.35536  2.84079  4.78491  3.82079  4.07050  4.22842  1.66570  3.76389  4.54359  2.08140  4.24925  3.19235  3.22872  1.46615  3.31402  2.64688  5.93182  4.57115    568 s - - -
          2.68618  4.42225  2.77519  2.73123  3.46354  2.40513  3.72494  3.29354  2.67741  2.69355  4.24690  2.90347  2.73739  3.18146  2.89801  2.37887  2.77519  2.98518  4.58477  3.61503
          0.00826  5.19664  5.91898  0.61958  0.77255  1.05761  0.42661
    257   3.04614  5.55991  3.15321  2.16600  4.89937  2.73540  2.79477  4.38684  2.74912  3.86303  4.60749  1.83241  4.18823  2.38354  3.24709  1.74609  3.28140  3.94869  5.99398  4.57661    569 s - - -
          2.68618  4.42225  2.77519  2.73123  3.46354  2.40513  3.72494  3.29354  2.67741  2.69355  4.24690  2.90347  2.73739  3.18146  2.89801  2.37887  2.77519  2.98518  4.58477  3.61503
          0.00826  5.19664  5.91898  0.61958  0.77255  1.05761  0.42661
    258   3.48233  4.84498  5.29560  4.70364  1.96279  2.12311  4.94365  2.93782  4.52547  0.96184  2.49743  4.77581  4.95944  4.61744  4.56154  3.98087  3.71021  2.94732  5.33920  4.16194    570 l - - -
          2.68618  4.42225  2.77519  2.73123  3.46354  2.40513  3.72494  3.29354  2.67741  2.69355  4.24690  2.90347  2.73739  3.18146  2.89801  2.37887  2.77519  2.98518  4.58477  3.61503
          0.00826  5.19664  5.91898  0.61958  0.77255  1.05761  0.42661
    259   2.36259  4.97829  2.59177  2.96368  4.16692  3.85932  4.07904  2.71499  2.38200  2.54301  2.87742  3.45256  4.24569  3.28327  2.58633  2.46453  2.51589  2.49862  5.51782  4.22728    571 a - - -
          2.68618  4.42225  2.77519  2.73123  3.46354  2.40513  3.72494  3.29354  2.67741  2.69355  4.24690  2.90347  2.73739  3.18146  2.89801  2.37887  2.77519  2.98518  4.58477  3.61503
          0.00826  5.19664  5.91898  0.61958  0.77255  1.05761  0.42661
    260   2.38391  4.43205  4.74405  4.14462  3.53116  4.16103  4.48310  1.92062  3.97949  2.10053  3.55018  2.77243  4.52685  4.15543  4.07205  3.46186  2.41565  1.84611  5.05507  2.22625    572 v - - -
          2.68533  4.42337  2.77565  2.73171  3.46021  2.40625  3.72607  3.29352  2.67853  2.69398  4.24802  2.90383  2.73708  3.18147  2.89913  2.37554  2.77632  2.98631  4.58589  3.61305
          0.44366  1.03388  5.91898  1.79616  0.18144  1.05761  0.42661
    261   2.16625  2.67574  4.21665  3.73614  4.99391  1.29959  4.80113  4.42872  3.71605  4.07062  4.87134  2.54519  4.43661  4.01943  4.09348  1.70929  2.35260  3.90698  6.30360  5.06286    589 g - - -
          2.68618  4.42225  2.77519  2.73123  3.46354  2.40513  3.72494  3.29354  2.67741  2.69355  4.24690  2.90347  2.73739  3.18146  2.89801  2.37887  2.77519  2.98518  4.58477  3.61503
          0.00826  5.19664  5.91898  0.61958  0.77255  1.05761  0.42661
    262   3.06114  5.57364  3.15457  2.16582  4.91379  2.77499  2.81259  4.40032  2.25998  3.87571  4.62193  1.38113  4.19914  3.10685  3.24911  2.33706  3.29630  3.96297  6.00571  4.58974    590 n - - -
          2.68618  4.42225  2.77519  2.73123  3.46354  2.40513  3.72494  3.29354  2.67741  2.69355  4.24690  2.90347  2.73739  3.18146  2.89801  2.37887  2.77519  2.98518  4.58477  3.61503
          0.00826  5.19664  5.91898  0.61958  0.77255  1.05761  0.42661
    263   2.96766  5.47734  2.49003  2.23792  4.82160  3.73822  3.92756  4.30726  1.67168  2.79415  4.51847  2.55478  4.13334  2.38860  3.15615  2.41691  2.55399  3.86759  5.91018  4.49922    591 k - - -
          2.68618  4.42225  2.77519  2.73123  3.46354  2.40513  3.72494  3.29354  2.67741  2.69355  4.24690  2.90347  2.73739  3.18146  2.89801  2.37887  2.77519  2.98518  4.58477  3.61503
          0.00826  5.19664  5.91898  0.61958  0.77255  1.05761  0.42661
    264   2.96523  5.44872  2.53753  2.66757  4.78296  3.74193  3.93073  2.97529  2.20401  3.74932  4.49271  2.55046  1.97589  3.03090  2.53904  2.39028  2.56850  3.83363  5.88808  4.48417    592 p - - -
          2.68618  4.42225  2.77519  2.73123  3.46354  2.40513  3.72494  3.29354  2.67741  2.69355  4.24690  2.90347  2.73739  3.18146  2.89801  2.37887  2.77519  2.98518  4.58477  3.61503
          0.00826  5.19664  5.91898  0.61958  0.77255  1.05761  0.42661
    265   3.02094  4.52261  4.38767  2.66272  3.63320  4.11038  2.85570  1.70023  3.69939  2.15845  3.63597  4.05241  4.48040  3.93751  3.91154  3.39141  2.02846  1.89748  5.13997  3.94317    593 i - - -
          2.68618  4.42225  2.77519  2.73123  3.46354  2.40513  3.72494  3.29354  2.67741  2.69355  4.24690  2.90347  2.73739  3.18146  2.89801  2.37887  2.77519  2.98518  4.58477  3.61503
          0.00826  5.19664  5.91898  0.61958  0.77255  1.05761  0.42661
    266   2.97121  5.33261  2.55605  2.27622  2.96462  3.76683  2.87366  4.06794  2.72730  3.61301  4.38926  3.26085  4.16044  3.08287  3.20860  1.80031  2.10256  3.69216  5.79918  2.90000    594 s - - -
          2.68618  4.42225  2.77519  2.73123  3.46354  2.40513  3.72494  3.29354  2.67741  2.69355  4.24690  2.90347  2.73739  3.18146  2.89801  2.37887  2.77519  2.98518  4.58477  3.61503
          0.00826  5.19664  5.91898  0.61958  0.77255  1.05761  0.42661
    267   3.00955  4.93017  3.63793  3.07206  4.11303  1.87623  4.13141  3.48961  2.41770  2.06124  4.02814  3.53817  4.29480  3.36151  2.60215  2.48393  3.24147  2.05936  5.48338  4.21404    595 g - - -
          2.68618  4.42225  2.77519  2.73123  3.46354  2.40513  3.72494  3.29354  2.67741  2.69355  4.24690  2.90347  2.73739  3.18146  2.89801  2.37887  2.77519  2.98518  4.58477  3.61503
          0.00826  5.19664  5.91898  0.61958  0.77255  1.05761  0.42661
    268   3.12612  5.54631  3.17230  2.16971  4.97598  1.79640  4.13955  4.45572  2.93818  3.96030  4.72474  2.02324  4.27648  3.25881  3.43904  2.39738  1.72613  4.01635  6.11244  4.70461    596 t - - -
          2.68618  4.42225  2.77519  2.73123  3.46354  2.40513  3.72494  3.29354  2.67741  2.69355  4.24690  2.90347  2.73739  3.18146  2.89801  2.37887  2.77519  2.98518  4.58477  3.61503
          0.00826  5.19664  5.91898  0.61958  0.77255  0.41862  1.07280
    269   3.09953  5.56978  2.51879  2.29787  4.89504  1.37755  2.41655  3.11589  2.80746  3.86569  4.61903  3.31862  4.25534  3.16312  2.53817  3.06557  3.33287  3.95055  6.01166  4.60867    597 g - - -
          2.68609  4.42352  2.77573  2.73144  3.46333  2.40497  3.72429  3.29295  2.67868  2.68987  4.24817  2.90474  2.73670  3.18274  2.89928  2.37864  2.77518  2.98463  4.58604  3.61630
          0.59237  0.81043  6.06769  1.56826  0.23371  0.68558  0.70077
    270   3.09066  2.98705  4.76512  4.16766  3.61346  4.22474  2.87878  2.37455  4.01099  2.18953  3.63368  2.92824  2.40093  4.19563  4.12037  3.52242  3.32280  2.25572  1.78593  3.94825    612 w - - -
          2.68618  4.42225  2.77519  2.73123  3.46354  2.40513  3.72494  3.29354  2.67741  2.69355  4.24690  2.90347  2.73739  3.18146  2.89801  2.37887  2.77519  2.98518  4.58477  3.61503
          0.00711  5.34535  6.06769  0.61958  0.77255  0.68558  0.70077
    271   2.44497  4.68519  5.13834  4.53702  2.67342  4.48132  4.80725  1.16981  4.35353  1.49854  3.63159  4.59857  4.82099  2.78180  4.40536  3.79332  3.53715  2.79899  5.29860  4.13551    613 i - - -
          2.68618  4.42225  2.77519  2.73123  3.46354  2.40513  3.72494  3.29354  2.67741  2.69355  4.24690  2.90347  2.73739  3.18146  2.89801  2.37887  2.77519  2.98518  4.58477  3.61503
          0.00711  5.34535  6.06769  0.61958  0.77255  0.68558  0.70077
    272   3.20372  4.90100  1.44602  3.51646  2.70622  4.16117  4.34765  3.39744  3.49676  3.10104  4.01398  3.90189  4.54945  3.78005  3.84039  2.51638  3.43901  2.10897  5.24422  1.89689    614 d - - -
          2.68618  4.42225  2.77519  2.73123  3.46354  2.40513  3.72494  3.29354  2.67741  2.69355  4.24690  2.90347  2.73739  3.18146  2.89801  2.37887  2.77519  2.98518  4.58477  3.61503
          0.00711  5.34535  6.06769  0.61958  0.77255  0.68558  0.70077
    273   2.43873  2.30045  5.25827  4.65523  2.14482  4.48600  4.84153  1.45598  4.45195  1.81955  3.70855  4.65033  4.83385  4.58417  4.46598  3.80608  3.50897  2.13775  5.31562  4.14191    615 i - - -
          2.68618  4.42225  2.77519  2.73123  3.46354  2.40513  3.72494  3.29354  2.67741  2.69355  4.24690  2.90347  2.73739  3.18146  2.89801  2.37887  2.77519  2.98518  4.58477  3.61503
          0.00711  5.34535  6.06769  0.61958  0.77255  0.68558  0.70077
    274   3.46531  5.77919  3.28646  3.11937  5.49720  1.05914  4.60871  5.00169  3.49670  4.50963  5.30576  1.44985  4.59900  2.57311  3.99346  2.39802  3.81105  4.48780  6.65244  5.23869    616 g - - -
          2.68618  4.42225  2.77519  2.73123  3.46354  2.40513  3.72494  3.29354  2.67741  2.69355  4.24690  2.90347  2.73739  3.18146  2.89801  2.37887  2.77519  2.98518  4.58477  3.61503
          0.00711  5.34535  6.06769  0.61958  0.77255  0.68558  0.70077
    275   2.43156  5.30634  3.40528  2.84784  3.00919  3.85968  3.04341  3.99090  2.84292  2.68249  3.04469  2.68701  3.01932  2.56683  1.89273  2.49967  3.27314  3.64852  5.79589  4.44581    617 r - - -
          2.68618  4.42225  2.77519  2.73123  3.46354  2.40513  3.72494  3.29354  2.67741  2.69355  4.24690  2.90347  2.73739  3.18146  2.89801  2.37887  2.77519  2.98518  4.58477  3.61503
          0.06881  5.34535  2.78501  0.61958  0.77255  0.68558  0.70077
    276   3.08318  5.28551  1.15176  2.88244  4.50075  3.87645  2.79564  3.93552  2.92064  2.65200  2.93425  3.40600  2.82778  3.26253  3.38541  3.11258  3.31811  3.61668  5.77807  4.43272    618 d - - -
          2.68618  4.42225  2.77519  2.73123  3.46354  2.40513  3.72494  3.29354  2.67741  2.69355  4.24690  2.90347  2.73739  3.18146  2.89801  2.37887  2.77519  2.98518  4.58477  3.61503
          0.00756  5.28410  6.00644  0.61958  0.77255  0.86270  0.54822
    277   3.06220  5.57287  2.08148  2.71771  4.91383  3.80208  2.78441  4.40033  2.31022  3.87702  4.61889  2.17295  4.21317  3.11580  3.26114  1.56943  2.60336  3.96221  6.00772  4.59284    619 s - - -
          2.68618  4.42225  2.77519  2.73123  3.46354  2.40513  3.72494  3.29354  2.67741  2.69355  4.24690  2.90347  2.73739  3.18146  2.89801  2.37887  2.77519  2.98518  4.58477  3.61503
          0.00756  5.28410  6.00644  0.61958  0.77255  0.86270  0.54822
    278   4.60388  5.74599  6.61479  6.04462  3.85022  6.11971  6.41254  1.07698  5.93687  0.79851  2.38182  6.31049  5.99514  5.66587  5.81713  5.56299  4.79642  3.15603  6.20206  5.32644    620 l - - -
          2.68618  4.42225  2.77519  2.73123  3.46354  2.40513  3.72494  3.29354  2.67741  2.69355  4.24690  2.90347  2.73739  3.18146  2.89801  2.37887  2.77519  2.98518  4.58477  3.61503
          0.00756  5.28410  6.00644  0.61958  0.77255  0.86270  0.54822
    279   2.43604  2.31386  4.89027  4.28756  3.58458  4.24028  4.57121  2.26580  4.10763  2.19478  3.60238  4.34953  4.60506  4.27098  2.74735  3.54609  2.06279  1.61668  5.11536  3.93479    621 v - - -
          2.68618  4.42225  2.77519  2.73123  3.46354  2.40513  3.72494  3.29354  2.67741  2.69355  4.24690  2.90347  2.73739  3.18146  2.89801  2.37887  2.77519  2.98518  4.58477  3.61503
          0.00756  5.28410  6.00644  0.61958  0.77255  0.86270  0.54822
    280   3.55551  4.85971  5.56465  4.98739  2.69214  4.85724  5.25698  1.46626  4.81406  1.46454  3.81481  5.02009  5.15966  4.93986  4.84240  4.19759  2.60430  1.38874  5.67109  4.51267    622 v - - -
          2.68618  4.42225  2.77519  2.73123  3.46354  2.40513  3.72494  3.29354  2.67741  2.69355  4.24690  2.90347  2.73739  3.18146  2.89801  2.37887  2.77519  2.98518  4.58477  3.61503
          0.00756  5.28410  6.00644  0.61958  0.77255  0.86270  0.54822
    281   3.07035  2.85168  4.95208  4.34270  2.65188  4.23099  4.55698  2.88064  2.74368  2.63312  2.12772  4.36564  4.59459  4.29066  4.18045  3.53916  3.30251  1.83871  1.76183  3.88963    623 w - - -
          2.68618  4.42225  2.77519  2.73123  3.46354  2.40513  3.72494  3.29354  2.67741  2.69355  4.24690  2.90347  2.73739  3.18146  2.89801  2.37887  2.77519  2.98518  4.58477  3.61503
          0.00756  5.28410  6.00644  0.61958  0.77255  0.86270  0.54822
    282   3.50506  4.81472  5.50957  4.93242  1.75422  4.80042  5.20096  1.49367  4.75785  2.13768  3.83859  4.96119  5.11463  4.89651  4.79154  4.13854  2.52557  1.38066  5.63666  4.46497    624 v - - -
          2.68618  4.42225  2.77519  2.73123  3.46354  2.40513  3.72494  3.29354  2.67741  2.69355  4.24690  2.90347  2.73739  3.18146  2.89801  2.37887  2.77519  2.98518  4.58477  3.61503
          0.00756  5.28410  6.00644  0.61958  0.77255  0.86270  0.54822
    283   3.02217  5.08839  3.52280  2.96760  2.95702  2.80587  4.11284  3.70627  2.95669  3.34780  4.18597  2.61695  2.93987  3.29743  3.40108  1.78034  1.85527  3.41426  5.63042  2.98017    625 s - - -
          2.68618  4.42225  2.77519  2.73123  3.46354  2.40513  3.72494  3.29354  2.67741  2.69355  4.24690  2.90347  2.73739  3.18146  2.89801  2.37887  2.77519  2.98518  4.58477  3.61503
          0.00756  5.28410  6.00644  0.61958  0.77255  0.86270  0.54822
    284   2.40682  5.54009  2.53260  2.27197  4.88458  2.84163  2.88964  4.37192  1.72044  3.84510  4.58180  2.57523  2.35552  3.07977  3.21710  2.98533  3.25747  3.93059  5.97222  4.55866    626 k - - -
          2.68618  4.42225  2.77519  2.73123  3.46354  2.40513  3.72494  3.29354  2.67741  2.69355  4.24690  2.90347  2.73739  3.18146  2.89801  2.37887  2.77519  2.98518  4.58477  3.61503
          0.39245  5.28410  1.14091  0.61958  0.77255  0.86270  0.54822
    285   2.21917  5.37548  2.39223  2.55712  4.71759  3.63060  3.85004  4.19716  1.55355  3.68469  4.43339  2.40134  4.04506  2.95448  3.09165  2.85466  2.34205  3.76786  5.82338  4.41559    627 k - - -
          2.68618  4.42225  2.77519  2.73123  3.46354  2.40513  3.72494  3.29354  2.67741  2.69355  4.24690  2.90347  2.73739  3.18146  2.89801  2.37887  2.77519  2.98518  4.58477  3.61503
          0.01109  4.90274  5.62509  0.61958  0.77255  1.45867  0.26468
    286   2.87282  5.27764  3.13667  2.61625  4.65901  3.63299  3.87632  4.12431  2.06943  3.63581  4.39565  2.40145  2.74981  2.98751  3.09587  1.59448  2.39625  3.70650  5.79083  4.40467    628 s - - -
          2.68618  4.42225  2.77519  2.73123  3.46354  2.40513  3.72494  3.29354  2.67741  2.69355  4.24690  2.90347  2.73739  3.18146  2.89801  2.37887  2.77519  2.98518  4.58477  3.61503
          0.01109  4.90274  5.62509  0.61958  0.77255  0.80180  0.59515
    287   2.92888  5.41280  3.18224  2.21079  4.74816  3.70375  3.89163  2.90342  1.63758  3.71303  4.45670  2.52496  4.09779  2.40914  3.11428  2.29774  2.48265  3.79834  5.85050  4.44737    629 k - - -
          2.68767  4.42365  2.77841  2.73380  3.45800  2.40923  3.72213  3.29476  2.67918  2.68877  4.25150  2.90566  2.72617  3.18065  2.90032  2.37406  2.77844  2.98900  4.58560  3.61642
          1.03305  0.44452  5.82667  2.71886  0.06823  0.52124  0.90087
    288   3.12212  5.63051  1.61276  2.25816  4.96450  2.22055  4.06820  4.45109  2.83954  3.93306  4.68289  3.29273  4.25605  2.43901  3.34340  1.99242  3.35981  2.81336  6.06993  4.65013    699 d - - -
          2.68618  4.42225  2.77519  2.73123  3.46354  2.40513  3.72494  3.29354  2.67741  2.69355  4.24690  2.90347  2.73739  3.18146  2.89801  2.37887  2.77519  2.98518  4.58477  3.61503
          0.00756  5.28410  6.00644  0.61958  0.77255  0.86270  0.54822
    289   3.80341  5.05909  5.83743  5.30008  4.16788  5.22547  5.72126  1.96275  5.17027  1.06176  3.98320  5.38620  5.48325  5.31606  5.23662  4.59797  2.55636  1.16315  6.07856  4.92498    700 l - - -
          2.68618  4.42225  2.77519  2.73123  3.46354  2.40513  3.72494  3.29354  2.67741  2.69355  4.24690  2.90347  2.73739  3.18146  2.89801  2.37887  2.77519  2.98518  4.58477  3.61503
          0.00756  5.28410  6.00644  0.61958  0.77255  0.86270  0.54822
    290   3.41214  4.74054  5.38569  4.79980  3.85171  4.67287  5.05644  1.27986  4.61853  1.78988  2.67816  4.82736  5.00099  4.76051  4.65363  2.60638  3.64905  1.44698  5.51652  4.34512    701 i - - -
          2.68618  4.42225  2.77519  2.73123  3.46354  2.40513  3.72494  3.29354  2.67741  2.69355  4.24690  2.90347  2.73739  3.18146  2.89801  2.37887  2.77519  2.98518  4.58477  3.61503
          0.00756  5.28410  6.00644  0.61958  0.77255  0.86270  0.54822
    291   3.08081  4.68714  4.21165  3.63861  3.83638  4.10490  4.41448  2.07110  3.53416  2.90286  3.81863  3.96558  4.49616  3.83203  1.85584  2.49637  1.76396  1.97828  5.31746  4.10566    702 t - - -
          2.68618  4.42225  2.77519  2.73123  3.46354  2.40513  3.72494  3.29354  2.67741  2.69355  4.24690  2.90347  2.73739  3.18146  2.89801  2.37887  2.77519  2.98518  4.58477  3.61503
          0.00756  5.28410  6.00644  0.61958  0.77255  0.86270  0.54822
    292   2.48873  5.12890  5.78304  5.18950  2.05572  5.09640  5.41588  1.74506  5.01323  0.82986  3.58665  5.25634  5.32257  5.02891  4.99836  4.43978  4.05282  2.94284  5.68742  4.59609    703 l - - -
          2.68618  4.42225  2.77519  2.73123  3.46354  2.40513  3.72494  3.29354  2.67741  2.69355  4.24690  2.90347  2.73739  3.18146  2.89801  2.37887  2.77519  2.98518  4.58477  3.61503
          0.00756  5.28410  6.00644  0.61958  0.77255  0.86270  0.54822
    293   3.04455  5.53885  2.51829  2.73090  4.88300  3.80723  3.99247  4.36258  1.93839  3.83932  4.58223  2.58649  1.98661  3.09194  1.90058  3.00760  3.27453  3.92977  5.96703  3.01108    704 r - - -
          2.68618  4.42225  2.77519  2.73123  3.46354  2.40513  3.72494  3.29354  2.67741  2.69355  4.24690  2.90347  2.73739  3.18146  2.89801  2.37887  2.77519  2.98518  4.58477  3.61503
          0.00756  5.28410  6.00644  0.61958  0.77255  0.86270  0.54822
    294   3.04774  4.94856  3.68854  3.12839  2.26172  3.95534  4.17753  3.50011  3.09363  3.17661  4.04544  2.70274  4.34171  3.42774  2.24226  2.44847  2.16972  3.24552  5.46693  1.96111    705 y - - -
          2.68618  4.42225  2.77519  2.73123  3.46354  2.40513  3.72494  3.29354  2.67741  2.69355  4.24690  2.90347  2.73739  3.18146  2.89801  2.37887  2.77519  2.98518  4.58477  3.61503
          0.00756  5.28410  6.00644  0.61958  0.77255  0.86270  0.54822
    295   3.58157  6.21044  1.51779  2.21381  5.52394  2.54216  4.42876  5.05500  3.37236  4.51057  5.30937  1.65746  4.54123  3.56906  3.95513  1.59293  3.85250  4.59360  6.64671  5.14156    706 d - - -
          2.68618  4.42225  2.77519  2.73123  3.46354  2.40513  3.72494  3.29354  2.67741  2.69355  4.24690  2.90347  2.73739  3.18146  2.89801  2.37887  2.77519  2.98518  4.58477  3.61503
          0.00756  5.28410  6.00644  0.61958  0.77255  0.86270  0.54822
    296   3.02407  2.99918  1.94634  3.04423  4.16644  3.91694  4.14077  2.69420  3.02499  2.56344  4.07557  3.52528  4.30289  2.15104  3.45055  2.06429  3.25571  3.28527  5.53229  2.96171    707 d - - -
          2.68618  4.42225  2.77519  2.73123  3.46354  2.40513  3.72494  3.29354  2.67741  2.69355  4.24690  2.90347  2.73739  3.18146  2.89801  2.37887  2.77519  2.98518  4.58477  3.61503
          0.00756  5.28410  6.00644  0.61958  0.77255  0.86270  0.54822
    297   4.16425  5.33195  6.29444  5.81814  4.33031  5.82197  6.49335  1.15478  5.76756  1.13468  4.04194  5.99671  5.93548  5.86733  5.85554  5.27195  4.41086  1.32355  6.57895  5.48685    708 l - - -
          2.68618  4.42225  2.77519  2.73123  3.46354  2.40513  3.72494  3.29354  2.67741  2.69355  4.24690  2.90347  2.73739  3.18146  2.89801  2.37887  2.77519  2.98518  4.58477  3.61503
          0.00756  5.28410  6.00644  0.61958  0.77255  0.86270  0.54822
    298   3.01435  5.44171  2.56263  2.73860  3.12312  3.79784  3.99076  4.21985  2.24550  3.73477  4.49373  3.28035  4.19238  3.09921  2.59584  1.59956  1.87016  3.81679  5.89556  4.50605    709 s - - -
          2.68618  4.42225  2.77519  2.73123  3.46354  2.40513  3.72494  3.29354  2.67741  2.69355  4.24690  2.90347  2.73739  3.18146  2.89801  2.37887  2.77519  2.98518  4.58477  3.61503
          0.00756  5.28410  6.00644  0.61958  0.77255  0.86270  0.54822
    299   3.04112  5.51680  3.29493  2.74459  4.87004  1.99818  3.99856  4.34571  1.91967  3.82833  4.57389  2.19495  4.20659  3.09941  2.52299  2.38304  2.14714  3.91590  5.96013  4.56319    710 k - - -
          2.68618  4.42225  2.77519  2.73123  3.46354  2.40513  3.72494  3.29354  2.67741  2.69355  4.24690  2.90347  2.73739  3.18146  2.89801  2.37887  2.77519  2.98518  4.58477  3.61503
          0.00756  5.28410  6.00644  0.61958  0.77255  0.86270  0.54822
    300   3.07575  4.45616  4.99375  4.38223  2.56784  2.33156  4.57427  1.94548  4.17803  1.56256  2.63740  4.38951  4.60472  4.31703  4.20263  2.56036  3.30796  2.22164  5.07920  3.90322    711 l - - -
          2.68618  4.42225  2.77519  2.73123  3.46354  2.40513  3.72494  3.29354  2.67741  2.69355  4.24690  2.90347  2.73739  3.18146  2.89801  2.37887  2.77519  2.98518  4.58477  3.61503
          0.00756  5.28410  6.00644  0.61958  0.77255  0.86270  0.54822
    301   3.00415  3.26608  2.55164  2.22466  4.86069  2.84133  2.89838  4.34686  2.28191  3.82079  4.55610  2.60038  4.17100  2.11310  3.19245  2.37865  2.52794  3.90618  5.94798  4.53679    712 q - - -
          2.68618  4.42225  2.77519  2.73123  3.46354  2.40513  3.72494  3.29354  2.67741  2.69355  4.24690  2.90347  2.73739  3.18146  2.89801  2.37887  2.77519  2.98518  4.58477  3.61503
          0.00756  5.28410  6.00644  0.61958  0.77255  0.86270  0.54822
    302   3.18319  4.57503  4.95957  4.36565  3.68336  4.35651  4.69695  1.39676  4.19335  1.80737  3.67604  4.45202  4.71406  2.90199  4.27777  2.60180  3.41777  1.55690  5.24697  4.06615    713 i - - -
          2.68618  4.42225  2.77519  2.73123  3.46354  2.40513  3.72494  3.29354  2.67741  2.69355  4.24690  2.90347  2.73739  3.18146  2.89801  2.37887  2.77519  2.98518  4.58477  3.61503
          0.00756  5.28410  6.00644  0.61958  0.77255  0.86270  0.54822
    303   2.45271  5.28414  3.42190  2.90288  4.59505  3.85112  2.35411  4.03087  2.90982  2.70979  4.42255  2.13357  4.27625  3.26384  3.37099  1.33412  3.30772  3.68034  5.83801  4.49212    714 s - - -
          2.68618  4.42225  2.77519  2.73123  3.46354  2.40513  3.72494  3.29354  2.67741  2.69355  4.24690  2.90347  2.73739  3.18146  2.89801  2.37887  2.77519  2.98518  4.58477  3.61503
          0.00756  5.28410  6.00644  0.61958  0.77255  0.86270  0.54822
    304   2.40353  5.43906  1.91873  2.73263  3.00489  3.79391  3.98652  4.21543  2.29819  3.73053  4.48888  2.60845  2.96230  3.09471  3.22333  2.38574  3.24075  3.81223  5.89179  2.45452    715 d - - -
          2.68618  4.42225  2.77519  2.73123  3.46354  2.40513  3.72494  3.29354  2.67741  2.69355  4.24690  2.90347  2.73739  3.18146  2.89801  2.37887  2.77519  2.98518  4.58477  3.61503
          0.00756  5.28410  6.00644  0.61958  0.77255  0.86270  0.54822
    305   3.10723  5.52917  3.39473  2.82490  4.87061  2.75667  4.03122  4.32450  1.94654  2.70477  4.58109  2.18072  4.26354  3.13837  1.54504  3.08186  2.60117  3.92011  5.95241  4.58610    716 r - - -
          2.68618  4.42225  2.77519  2.73123  3.46354  2.40513  3.72494  3.29354  2.67741  2.69355  4.24690  2.90347  2.73739  3.18146  2.89801  2.37887  2.77519  2.98518  4.58477  3.61503
          0.00756  5.28410  6.00644  0.61958  0.77255  0.86270  0.54822
    306   3.01217  5.48251  3.27742  2.72022  4.81329  3.79091  3.97679  4.28708  1.96692  3.78030  3.07957  2.55390  4.18353  2.44331  2.12269  2.05703  2.59236  3.86558  5.92255  3.09460    717 k - - -
          2.68618  4.42225  2.77519  2.73123  3.46354  2.40513  3.72494  3.29354  2.67741  2.69355  4.24690  2.90347  2.73739  3.18146  2.89801  2.37887  2.77519  2.98518  4.58477  3.61503
          0.00756  5.28410  6.00644  0.61958  0.77255  0.86270  0.54822
    307   2.40785  2.95852  4.33066  3.75078  3.68987  4.11766  4.40723  3.03822  3.65696  1.92167  2.19624  2.83148  4.49013  2.70368  3.89462  2.53003  3.27958  2.83740  2.46829  3.98389    718 l - - -
          2.68618  4.42225  2.77519  2.73123  3.46354  2.40513  3.72494  3.29354  2.67741  2.69355  4.24690  2.90347  2.73739  3.18146  2.89801  2.37887  2.77519  2.98518  4.58477  3.61503
          0.00756  5.28410  6.00644  0.61958  0.77255  0.86270  0.54822
    308   3.03836  2.45540  3.96711  2.53845  3.86062  4.03082  4.28875  2.12849  2.52552  2.00319  3.83321  3.78931  4.40913  2.73735  3.68540  2.51301  3.27009  2.35531  5.31447  4.08587    719 l - - -
          2.68618  4.42225  2.77519  2.73123  3.46354  2.40513  3.72494  3.29354  2.67741  2.69355  4.24690  2.90347  2.73739  3.18146  2.89801  2.37887  2.77519  2.98518  4.58477  3.61503
          0.00756  5.28410  6.00644  0.61958  0.77255  0.86270  0.54822
    309   4.06069  5.31321  6.06367  5.47431  2.03761  5.39724  5.72874  1.22596  5.31287  1.25033  2.46106  5.57266  5.54458  5.25920  5.26815  4.76041  4.27619  2.18929  5.88339  4.86176    720 i - - -
          2.68354  4.42199  2.77144  2.72558  3.45561  2.40683  3.72627  3.29549  2.67813  2.69507  4.24453  2.90431  2.74272  3.18267  2.89726  2.38172  2.77427  2.98407  4.59151  3.61659
          0.99401  0.93860  1.43241  3.39701  0.03405  0.86270  0.54822
    310   2.91508  5.28290  3.17472  1.58733  4.56622  3.69379  2.78224  4.02587  2.66538  3.56709  4.34410  3.18758  4.09572  3.02126  3.14529  2.27163  2.03547  3.64709  5.74634  2.88426    803 e - - -
          2.68618  4.42225  2.77519  2.73123  3.46354  2.40513  3.72494  3.29354  2.67741  2.69355  4.24690  2.90347  2.73739  3.18146  2.89801  2.37887  2.77519  2.98518  4.58477  3.61503
          0.00991  5.01456  5.73690  0.61958  0.77255  1.33717  0.30461
    311   3.01849  5.54321  1.91479  2.04676  4.87874  3.69614  3.95490  4.37037  2.73520  3.84599  4.59646  3.16003  4.13823  1.90931  3.24344  1.91860  2.46496  3.93072  5.97893  4.55190    804 q - - -
          2.68618  4.42225  2.77519  2.73123  3.46354  2.40513  3.72494  3.29354  2.67741  2.69355  4.24690  2.90347  2.73739  3.18146  2.89801  2.37887  2.77519  2.98518  4.58477  3.61503
          0.00991  5.01456  5.73690  0.61958  0.77255  1.33717  0.30461
    312   2.29906  5.38519  3.15727  1.82346  4.72611  3.67561  3.86028  4.20226  2.15424  3.68652  4.43143  3.14820  4.06992  2.96068  2.00388  2.31633  2.46841  3.77456  5.82057  4.42127    805 e - - -
          2.68618  4.42225  2.77519  2.73123  3.46354  2.40513  3.72494  3.29354  2.67741  2.69355  4.24690  2.90347  2.73739  3.18146  2.89801  2.37887  2.77519  2.98518  4.58477  3.61503
          0.00991  5.01456  5.73690  0.61958  0.77255  1.33717  0.30461
    313   3.44687  5.80802  3.46485  0.82941  5.25442  4.03045  4.11246  4.65360  1.98710  4.05945  4.87701  3.50211  4.44640  3.23143  2.10952  3.39295  3.64180  4.26579  6.10033  4.83290    806 e - - -
          2.68592  4.42336  2.77184  2.73020  3.46465  2.40522  3.72605  3.29340  2.67785  2.69398  4.24801  2.90458  2.73850  3.18145  2.89829  2.37848  2.77483  2.98537  4.58588  3.61614
          0.39699  1.48307  2.29538  2.35866  0.09932  1.33717  0.30461
    314   2.93069  5.39104  3.16281  2.62278  4.75438  2.56226  3.85833  4.22146  1.76581  3.69749  4.45148  1.94407  4.08032  2.96180  2.32286  2.21864  3.15968  3.79693  5.82020  4.43880    824 k - - -
          2.68618  4.42225  2.77519  2.73123  3.46354  2.40513  3.72494  3.29354  2.67741  2.69355  4.24690  2.90347  2.73739  3.18146  2.89801  2.37887  2.77519  2.98518  4.58477  3.61503
          0.01099  4.91197  5.63432  0.61958  0.77255  0.38767  1.13518
    315   4.22294  5.41145  6.29049  5.75833  4.04725  5.74956  6.21668  0.81866  5.65946  1.32436  2.55382  5.92532  5.82994  5.62470  5.65788  5.16458  4.45049  2.05784  6.26380  5.25393    825 i - - -
          2.68618  4.42225  2.77519  2.73123  3.46354  2.40513  3.72494  3.29354  2.67741  2.69355  4.24690  2.90347  2.73739  3.18146  2.89801  2.37887  2.77519  2.98518  4.58477  3.61503
          0.00756  5.28410  6.00644  0.61958  0.77255  0.86270  0.54822
    316   2.36554  4.48647  4.82778  4.22873  3.59072  4.22124  4.55315  1.97017  4.06014  1.82339  3.60834  4.31432  2.87532  4.23247  4.14557  2.64466  2.55588  1.60985  5.11756  3.93564    826 v - - -
          2.68618  4.42225  2.77519  2.73123  3.46354  2.40513  3.72494  3.29354  2.67741  2.69355  4.24690  2.90347  2.73739  3.18146  2.89801  2.37887  2.77519  2.98518  4.58477  3.61503
          0.00756  5.28410  6.00644  0.61958  0.77255  0.86270  0.54822
    317   2.04574  4.94768  3.64963  3.08832  2.39214  2.33781  4.16147  2.61052  2.39911  3.17722  4.04075  3.55939  4.31776  2.58318  3.47895  3.15595  2.15047  3.24280  5.50177  4.22829    827 a - - -
          2.68618  4.42225  2.77519  2.73123  3.46354  2.40513  3.72494  3.29354  2.67741  2.69355  4.24690  2.90347  2.73739  3.18146  2.89801  2.37887  2.77519  2.98518  4.58477  3.61503
          0.00756  5.28410  6.00644  0.61958  0.77255  0.86270  0.54822
    318   2.39038  4.61377  2.82657  4.21548  1.23709  4.32271  4.63315  2.30622  4.07817  1.76269  3.64279  4.36347  4.68005  4.26247  4.20509  3.62382  3.41973  2.76194  5.21606  4.02091    828 f - - -
          2.68618  4.42225  2.77519  2.73123  3.46354  2.40513  3.72494  3.29354  2.67741  2.69355  4.24690  2.90347  2.73739  3.18146  2.89801  2.37887  2.77519  2.98518  4.58477  3.61503
          0.00756  5.28410  6.00644  0.61958  0.77255  0.86270  0.54822
    319   3.03248  5.53739  3.27872  1.68687  4.88762  3.80056  2.91139  4.36976  2.27701  3.84009  4.57862  3.26802  2.92959  2.13228  2.07828  2.43505  3.26184  3.93122  5.96251  4.55893    829 e - - -
          2.68618  4.42225  2.77519  2.73123  3.46354  2.40513  3.72494  3.29354  2.67741  2.69355  4.24690  2.90347  2.73739  3.18146  2.89801  2.37887  2.77519  2.98518  4.58477  3.61503
          0.09248  5.28410  2.48581  0.61958  0.77255  0.86270  0.54822
    320   2.98362  4.93281  3.57582  2.41687  2.84727  2.81546  4.10531  3.49319  2.42068  3.16355  2.83636  3.49395  1.70211  3.32751  3.41570  3.10144  3.21530  2.46780  5.48121  4.20177    830 p - - -
          2.68618  4.42225  2.77519  2.73123  3.46354  2.40513  3.72494  3.29354  2.67741  2.69355  4.24690  2.90347  2.73739  3.18146  2.89801  2.37887  2.77519  2.98518  4.58477  3.61503
          0.00823  5.19985  5.92220  0.61958  0.77255  1.05136  0.42996
    321   3.11971  4.55599  4.73777  4.15613  3.69418  4.25756  4.61879  1.86708  4.01986  2.17772  3.68401  4.30976  4.63342  4.22484  4.16409  1.75070  1.66078  2.10802  5.24369  4.05545    831 t - - -
          2.68618  4.42225  2.77519  2.73123  3.46354  2.40513  3.72494  3.29354  2.67741  2.69355  4.24690  2.90347  2.73739  3.18146  2.89801  2.37887  2.77519  2.98518  4.58477  3.61503
          0.00823  5.19985  5.92220  0.61958  0.77255  1.05136  0.42996
    322   2.97494  5.16495  3.38102  2.82586  2.96930  2.80685  4.01630  3.82066  2.81972  2.61767  4.24161  2.20141  4.19887  2.45493  3.28194  1.76880  2.46481  3.49931  5.67413  4.34122    832 s - - -
          2.68618  4.42225  2.77519  2.73123  3.46354  2.40513  3.72494  3.29354  2.67741  2.69355  4.24690  2.90347  2.73739  3.18146  2.89801  2.37887  2.77519  2.98518  4.58477  3.61503
          0.19131  5.19985  1.78017  0.61958  0.77255  1.05136  0.42996
    323   2.33423  5.44278  3.10075  1.82877  4.78737  3.68325  3.89744  4.26989  1.81004  3.74987  4.49557  2.46043  4.09611  3.00009  3.12968  1.86974  3.18020  3.83570  5.88231  4.47274    833 k - - -
          2.68626  4.42233  2.77527  2.73131  3.46362  2.40520  3.72502  3.29362  2.67691  2.69363  4.24697  2.90354  2.73747  3.18154  2.89808  2.37852  2.77527  2.98526  4.58485  3.61511
          0.69585  1.63455  1.18316  0.13151  2.09368  0.65884  0.72868
    324   2.87250  4.62064  3.72586  3.16208  3.78262  3.83318  4.10608  3.10770  2.37942  2.21557  3.73947  3.57201  4.22503  3.42065  3.45459  1.96380  2.30317  1.80299  5.22053  3.98275    835 v - - -
          2.68618  4.42225  2.77519  2.73123  3.46354  2.40513  3.72494  3.29354  2.67741  2.69355  4.24690  2.90347  2.73739  3.18146  2.89801  2.37887  2.77519  2.98518  4.58477  3.61503
          0.01094  4.91617  5.63852  0.61958  0.77255  1.02899  0.44218
    325   3.15152  5.62968  2.99186  1.71037  4.98637  3.75451  4.07982  4.47044  2.87813  3.96046  4.73590  3.23792  1.41060  2.27662  3.37281  2.32781  3.40384  4.04180  6.10412  4.68334    836 p - - -
          2.68618  4.42225  2.77519  2.73123  3.46354  2.40513  3.72494  3.29354  2.67741  2.69355  4.24690  2.90347  2.73739  3.18146  2.89801  2.37887  2.77519  2.98518  4.58477  3.61503
          0.00974  5.03181  5.75415  0.61958  0.77255  0.94763  0.49046
    326   2.33932  5.36951  3.22758  2.67520  4.70226  3.72481  2.73183  4.16637  2.66384  3.67760  4.43539  2.52909  4.12322  3.03218  2.03983  1.97643  2.12807  3.75831  5.83422  4.44613    837 s - - -
          2.68618  4.42225  2.77519  2.73123  3.46354  2.40513  3.72494  3.29354  2.67741  2.69355  4.24690  2.90347  2.73739  3.18146  2.89801  2.37887  2.77519  2.98518  4.58477  3.61503
          0.00890  5.12168  5.84403  0.61958  0.77255  1.18858  0.36335
    327   1.65310  5.36434  3.22779  1.92096  4.67624  2.67938  3.94788  4.12979  1.90566  2.67827  4.42759  3.23571  4.14657  3.06278  3.16663  2.95548  3.20443  3.73906  5.82845  4.44885    838 a - - -
          2.68618  4.42225  2.77519  2.73123  3.46354  2.40513  3.72494  3.29354  2.67741  2.69355  4.24690  2.90347  2.73739  3.18146  2.89801  2.37887  2.77519  2.98518  4.58477  3.61503
          0.00890  5.12168  5.84403  0.61958  0.77255  1.18858  0.36335
    328   1.60480  4.80753  4.36762  3.92879  1.98044  2.35534  4.83011  3.97909  3.90374  3.68319  4.54343  4.07270  4.43524  4.16756  4.20383  1.16774  3.38721  3.58244  5.98233  4.76367    839 s - - -
          2.68618  4.42225  2.77519  2.73123  3.46354  2.40513  3.72494  3.29354  2.67741  2.69355  4.24690  2.90347  2.73739  3.18146  2.89801  2.37887  2.77519  2.98518  4.58477  3.61503
          0.00890  5.12168  5.84403  0.61958  0.77255  1.18858  0.36335
    329   2.34246  4.83220  3.60361  2.35326  3.99757  3.86293  4.09448  2.60400  3.01549  1.99363  3.92581  3.50436  4.24693  2.51318  3.42347  2.44687  2.49796  3.12219  5.39028  2.76020    840 l - - -
          2.68618  4.42225  2.77519  2.73123  3.46354  2.40513  3.72494  3.29354  2.67741  2.69355  4.24690  2.90347  2.73739  3.18146  2.89801  2.37887  2.77519  2.98518  4.58477  3.61503
          0.00890  5.12168  5.84403  0.61958  0.77255  1.18858  0.36335
    330   3.28058  4.62958  5.20356  4.60532  1.42759  4.49354  4.83240  1.73768  4.41718  1.89243  3.54399  4.63806  2.67388  4.53536  4.44366  3.81519  3.51225  1.99476  5.27717  4.11337    841 f - - -
          2.68618  4.42225  2.77519  2.73123  3.46354  2.40513  3.72494  3.29354  2.67741  2.69355  4.24690  2.90347  2.73739  3.18146  2.89801  2.37887  2.77519  2.98518  4.58477  3.61503
          0.00890  5.12168  5.84403  0.61958  0.77255  1.18858  0.36335
    331   2.32004  5.40449  3.22614  2.67078  4.74691  3.72851  3.91945  4.21632  2.21401  3.71257  4.46406  2.52583  4.12502  3.02339  2.02787  2.02445  2.03602  3.79766  5.85585  4.46409    842 s - - -
          2.68769  4.42445  2.77671  2.73165  3.46027  2.40594  3.72524  3.28894  2.67836  2.69368  4.24320  2.90338  2.73888  3.17711  2.89793  2.37865  2.77664  2.98244  4.58696  3.61723
          1.76976  0.42039  1.75541  1.94397  0.15447  1.18858  0.36335
    332   2.93670  4.59077  4.02046  3.47889  3.63388  3.90235  4.24668  3.12799  3.37012  2.10179  3.75446  3.79546  1.36442  3.68163  3.65698  2.36828  3.20100  2.91051  2.75033  3.83711    860 p - - -
          2.68618  4.42225  2.77519  2.73123  3.46354  2.40513  3.72494  3.29354  2.67741  2.69355  4.24690  2.90347  2.73739  3.18146  2.89801  2.37887  2.77519  2.98518  4.58477  3.61503
          0.01074  4.93542  5.65777  0.61958  0.77255  1.42601  0.27479
    333   3.02070  5.50877  2.21556  2.60656  4.88210  2.51423  3.97045  4.36968  1.43598  3.85216  4.61205  3.16018  4.13733  3.08462  3.25103  1.82114  3.27043  3.92976  5.98840  4.56828    861 k - - -
          2.68618  4.42225  2.77519  2.73123  3.46354  2.40513  3.72494  3.29354  2.67741  2.69355  4.24690  2.90347  2.73739  3.18146  2.89801  2.37887  2.77519  2.98518  4.58477  3.61503
          0.01074  4.93542  5.65777  0.61958  0.77255  0.77741  0.61543
    334   2.30106  4.63343  4.06971  3.49228  3.75021  4.03145  4.29019  1.69346  2.49977  1.58903  3.72451  3.84145  4.40507  2.56383  3.64115  3.29687  3.24379  2.86248  5.22912  4.01704    862 l - - -
          2.68618  4.42225  2.77519  2.73123  3.46354  2.40513  3.72494  3.29354  2.67741  2.69355  4.24690  2.90347  2.73739  3.18146  2.89801  2.37887  2.77519  2.98518  4.58477  3.61503
          0.00885  5.12807  5.85042  0.61958  0.77255  1.17841  0.36783
    335   2.27003  5.02434  3.54122  3.00399  4.34524  3.80932  4.13801  2.69084  2.28217  3.38178  4.22082  3.47697  1.34886  3.32550  3.38596  2.36664  3.24183  3.42332  5.66149  4.36627    863 p - - -
          2.68618  4.42225  2.77519  2.73123  3.46354  2.40513  3.72494  3.29354  2.67741  2.69355  4.24690  2.90347  2.73739  3.18146  2.89801  2.37887  2.77519  2.98518  4.58477  3.61503
          0.00885  5.12807  5.85042  0.61958  0.77255  1.17841  0.36783
    336   3.22351  4.65759  4.78964  4.23857  3.87857  4.38115  4.80798  1.43786  4.12396  2.81349  3.82776  2.73284  4.76689  4.35911  4.30543  3.70337  1.62152  1.55565  5.47387  4.27462    864 i - - -
          2.68618  4.42225  2.77519  2.73123  3.46354  2.40513  3.72494  3.29354  2.67741  2.69355  4.24690  2.90347  2.73739  3.18146  2.89801  2.37887  2.77519  2.98518  4.58477  3.61503
          0.00885  5.12807  5.85042  0.61958  0.77255  1.17841  0.36783
    337   1.99415  5.35344  3.21781  2.18662  4.66270  3.72373  3.91848  2.79388  2.67064  3.64436  4.40637  2.12099  4.11834  2.37954  3.15621  2.35546  2.53440  3.72517  5.81104  4.42374    865 a - - -
          2.68618  4.42225  2.77519  2.73123  3.46354  2.40513  3.72494  3.29354  2.67741  2.69355  4.24690  2.90347  2.73739  3.18146  2.89801  2.37887  2.77519  2.98518  4.58477  3.61503
          0.00885  5.12807  5.85042  0.61958  0.77255  1.17841  0.36783
    338   2.21806  4.98468  3.67408  3.13666  4.44042  3.77992  4.25351  3.83715  3.09717  3.48509  4.31932  3.57170  1.48428  3.44801  2.53001  1.90470  3.26578  2.42814  5.76032  4.47492    866 p - - -
          2.68618  4.42225  2.77519  2.73123  3.46354  2.40513  3.72494  3.29354  2.67741  2.69355  4.24690  2.90347  2.73739  3.18146  2.89801  2.37887  2.77519  2.98518  4.58477  3.61503
          0.00885  5.12807  5.85042  0.61958  0.77255  1.17841  0.36783
    339   3.27923  5.37217  3.66080  3.38109  5.27624  3.89715  4.58554  4.72701  2.17035  4.27135  5.09593  3.78475  0.70761  3.75926  3.53365  2.26957  3.66247  4.22494  6.39409  5.12662    867 p - - -
          2.68618  4.42225  2.77519  2.73123  3.46354  2.40513  3.72494  3.29354  2.67741  2.69355  4.24690  2.90347  2.73739  3.18146  2.89801  2.37887  2.77519  2.98518  4.58477  3.61503
          0.19748  5.12807  1.75289  0.61958  0.77255  1.17841  0.36783
    340   2.24505  5.16217  3.30539  2.73877  2.84479  3.73363  2.62130  3.84722  2.62685  3.42284  4.23178  3.25333  4.12137  2.32107  1.62993  2.94699  3.15332  3.51232  5.62077  4.28114    868 r - - -
          2.68618  4.42225  2.77519  2.73123  3.46354  2.40513  3.72494  3.29354  2.67741  2.69355  4.24690  2.90347  2.73739  3.18146  2.89801  2.37887  2.77519  2.98518  4.58477  3.61503
          0.01067  4.94127  5.66361  0.61958  0.77255  0.57405  0.82837
    341   3.01948  4.43504  4.74385  4.14369  2.14876  4.16087  4.48110  1.93893  2.81026  2.13453  2.07342  4.24075  4.52663  4.15340  4.06992  2.51877  2.42213  2.67971  5.05306  3.87107    869 i - - -
          2.68526  4.43024  2.78237  2.71287  3.47182  2.41359  3.73773  3.29517  2.65950  2.70634  4.23997  2.90771  2.73458  3.16671  2.89508  2.37825  2.78071  2.98165  4.60279  3.62484
          1.85765  0.27671  2.45703  3.82141  0.02214  0.66930  0.71757
    342   3.02966  4.98110  3.62176  3.05703  4.17315  3.91733  4.13410  2.63739  2.34111  3.20780  4.07471  3.53099  4.30388  2.08813  3.37407  3.14590  1.37255  2.53901  5.53290  4.25704    994 t - - -
          2.68618  4.42225  2.77519  2.73123  3.46354  2.40513  3.72494  3.29354  2.67741  2.69355  4.24690  2.90347  2.73739  3.18146  2.89801  2.37887  2.77519  2.98518  4.58477  3.61503
          0.28677  5.20389  1.41133  0.61958  0.77255  1.04340  0.43426
    343   2.97360  4.90740  4.22060  4.14510  5.36027  3.63045  5.25324  4.93033  4.33651  4.58604  5.40324  4.16710  0.50651  4.58486  4.56165  1.89288  3.52491  4.17958  6.66000  5.49654    995 P - - -
          2.68618  4.42225  2.77519  2.73123  3.46354  2.40513  3.72494  3.29354  2.67741  2.69355  4.24690  2.90347  2.73739  3.18146  2.89801  2.37887  2.77519  2.98518  4.58477  3.61503
          0.01082  4.92794  5.65029  0.61958  0.77255  1.43368  0.27237
    344   2.86902  5.31457  2.35979  2.57266  2.95166  2.57753  3.84160  4.10567  2.59396  3.61312  4.36897  2.01113  4.03933  2.94905  2.41795  2.22053  3.10250  3.69465  5.76785  4.37123    996 n - - -
          2.68618  4.42225  2.77519  2.73123  3.46354  2.40513  3.72494  3.29354  2.67741  2.69355  4.24690  2.90347  2.73739  3.18146  2.89801  2.37887  2.77519  2.98518  4.58477  3.61503
          0.01082  4.92794  5.65029  0.61958  0.77255  1.43368  0.27237
    345   2.93559  4.46487  4.20533  3.62879  3.59232  2.00479  4.30984  1.75980  2.45182  2.11109  3.57599  3.91357  4.38350  3.78738  3.75709  3.29160  3.16994  2.06298  5.10615  3.90358    997 i - - -
          2.68618  4.42225  2.77519  2.73123  3.46354  2.40513  3.72494  3.29354  2.67741  2.69355  4.24690  2.90347  2.73739  3.18146  2.89801  2.37887  2.77519  2.98518  4.58477  3.61503
          0.01082  4.92794  5.65029  0.61958  0.77255  1.43368  0.27237
    346   2.90833  5.38840  1.88184  1.75725  4.71568  3.64388  3.86422  4.19117  2.13646  3.68611  4.43857  3.11539  4.05915  2.97057  3.11719  2.87157  2.43250  2.61278  5.83096  4.42308    998 e - - -
          2.68618  4.42225  2.77519  2.73123  3.46354  2.40513  3.72494  3.29354  2.67741  2.69355  4.24690  2.90347  2.73739  3.18146  2.89801  2.37887  2.77519  2.98518  4.58477  3.61503
          0.01082  4.92794  5.65029  0.61958  0.77255  1.43368  0.27237
    347   3.59664  5.82363  3.95263  2.15380  5.36808  4.18934  4.07383  4.68692  0.97484  4.03932  4.88631  3.66671  4.53585  3.19025  1.45730  3.55292  3.74129  4.33425  6.02109  4.86445    999 k - - -
          2.68618  4.42225  2.77519  2.73123  3.46354  2.40513  3.72494  3.29354  2.67741  2.69355  4.24690  2.90347  2.73739  3.18146  2.89801  2.37887  2.77519  2.98518  4.58477  3.61503
          0.01082  4.92794  5.65029  0.61958  0.77255  1.05976  0.42547
    348   2.91202  4.57605  4.11643  3.56959  3.82393  2.51470  4.36615  3.14183  3.50148  2.15475  3.80624  3.85881  4.34720  3.77525  3.79111  1.58779  2.37276  1.80194  5.29710  4.08662   1000 s - - -
          2.68618  4.42225  2.77519  2.73123  3.46354  2.40513  3.72494  3.29354  2.67741  2.69355  4.24690  2.90347  2.73739  3.18146  2.89801  2.37887  2.77519  2.98518  4.58477  3.61503
          0.00977  5.02898  5.75133  0.61958  0.77255  1.31927  0.31106
    349   2.26213  5.58620  2.29037  1.44790  4.93286  3.71615  4.01282  4.42488  2.81525  3.90618  4.66460  3.18877  2.17988  3.12663  3.33021  2.26471  3.31992  3.98563  6.04484  4.61396   1001 e - - -
          2.68618  4.42225  2.77519  2.73123  3.46354  2.40513  3.72494  3.29354  2.67741  2.69355  4.24690  2.90347  2.73739  3.18146  2.89801  2.37887  2.77519  2.98518  4.58477  3.61503
          0.00977  5.02898  5.75133  0.61958  0.77255  1.31927  0.31106
    350   2.27615  4.69367  4.75422  2.53194  3.94655  4.48543  4.88994  1.12943  4.13570  2.79648  3.85632  4.46434  4.84142  4.38992  4.35566  3.80446  3.52774  1.47822  5.59114  4.38232   1002 i - - -
          2.68618  4.42225  2.77519  2.73123  3.46354  2.40513  3.72494  3.29354  2.67741  2.69355  4.24690  2.90347  2.73739  3.18146  2.89801  2.37887  2.77519  2.98518  4.58477  3.61503
          0.10590  5.02898  2.36507  0.61958  0.77255  1.31927  0.31106
    351   2.26325  5.32122  2.44973  2.56441  4.64557  3.63409  2.64758  4.11762  2.57590  3.61800  4.36881  2.44308  2.71483  2.34041  3.06585  2.83145  3.09214  2.61780  5.76706  4.36785   1003 a - - -
          2.68618  4.42225  2.77519  2.73123  3.46354  2.40513  3.72494  3.29354  2.67741  2.69355  4.24690  2.90347  2.73739  3.18146  2.89801  2.37887  2.77519  2.98518  4.58477  3.61503
          0.01075  4.93383  5.65617  0.61958  0.77255  1.42766  0.27427
    352   2.88182  5.01753  3.30730  2.15340  4.30567  3.69700  3.97528  3.70763  2.79274  3.33195  2.68104  3.29067  4.12185  3.14096  3.24246  1.58463  1.92856  3.38781  5.59364  4.27313   1004 s - - -
          2.68618  4.42225  2.77519  2.73123  3.46354  2.40513  3.72494  3.29354  2.67741  2.69355  4.24690  2.90347  2.73739  3.18146  2.89801  2.37887  2.77519  2.98518  4.58477  3.61503
          0.01075  4.93383  5.65617  0.61958  0.77255  1.42766  0.27427
    353   3.08424  5.46987  2.14829  1.61186  1.70577  3.70573  4.03193  4.20815  2.88648  3.75374  4.55606  3.19275  4.18738  3.17462  3.39855  2.27449  3.33339  3.83134  5.92825  4.51470   1005 e - - -
          2.68618  4.42225  2.77519  2.73123  3.46354  2.40513  3.72494  3.29354  2.67741  2.69355  4.24690  2.90347  2.73739  3.18146  2.89801  2.37887  2.77519  2.98518  4.58477  3.61503
          0.01075  4.93383  5.65617  0.61958  0.77255  1.42766  0.27427
    354   3.33837  4.71285  5.11904  4.57364  3.77528  4.55073  5.04153  2.43858  4.42237  1.23686  3.65192  4.69302  4.90990  4.61280  4.53825  3.90340  1.79145  1.41296  5.55084  4.39009   1006 l - - -
          2.68618  4.42225  2.77519  2.73123  3.46354  2.40513  3.72494  3.29354  2.67741  2.69355  4.24690  2.90347  2.73739  3.18146  2.89801  2.37887  2.77519  2.98518  4.58477  3.61503
          0.01075  4.93383  5.65617  0.61958  0.77255  1.42766  0.27427
    355   2.22710  5.38676  3.24831  2.73222  4.76777  3.74441  3.93765  4.21145  1.72438  3.71047  4.48970  3.25290  1.70314  2.23749  2.98102  2.99590  3.24774  3.81204  5.84679  4.49724   1007 p - - -
          2.68729  4.42336  2.77485  2.73020  3.46168  2.40624  3.72220  3.29465  2.67784  2.69397  4.24801  2.90288  2.73637  3.18145  2.89912  2.37797  2.77407  2.98629  4.58588  3.61614
          0.63468  1.01970  2.21465  2.01653  0.14285  0.56429  0.84110
    356   2.27993  5.18632  3.37194  2.82186  4.55063  2.62330  4.02975  3.98129  1.44975  3.56089  4.35501  3.33208  4.17568  3.16698  3.27431  2.35090  2.45607  2.58075  5.77558  4.42972   1030 k - - -
          2.68618  4.42225  2.77519  2.73123  3.46354  2.40513  3.72494  3.29354  2.67741  2.69355  4.24690  2.90347  2.73739  3.18146  2.89801  2.37887  2.77519  2.98518  4.58477  3.61503
          0.00885  5.12769  5.85004  0.61958  0.77255  1.17902  0.36756
    357   2.96261  5.39858  3.22040  2.18279  4.71812  3.73721  2.78831  2.91483  2.65893  3.68987  4.44828  2.11484  1.91937  3.03362  2.41925  2.93792  3.19296  3.77610  5.84340  4.45488   1031 p - - -
          2.68618  4.42225  2.77519  2.73123  3.46354  2.40513  3.72494  3.29354  2.67741  2.69355  4.24690  2.90347  2.73739  3.18146  2.89801  2.37887  2.77519  2.98518  4.58477  3.61503
          0.00885  5.12769  5.85004  0.61958  0.77255  1.17902  0.36756
    358   2.97474  5.27485  3.32190  2.75718  4.55287  3.77764  3.95868  3.98431  2.22541  2.65168  4.33664  3.28303  2.77488  2.42822  1.74985  2.98057  2.51627  2.62304  5.74429  4.39416   1032 r - - -
          2.68618  4.42225  2.77519  2.73123  3.46354  2.40513  3.72494  3.29354  2.67741  2.69355  4.24690  2.90347  2.73739  3.18146  2.89801  2.37887  2.77519  2.98518  4.58477  3.61503
          0.00885  5.12769  5.85004  0.61958  0.77255  1.17902  0.36756
    359   2.98216  5.50102  2.46215  1.85627  4.84421  3.72266  3.93273  4.33281  1.82487  3.80514  4.54455  3.18791  2.87257  2.42499  3.17647  1.94712  3.21573  3.89111  5.93232  4.51577   1033 k - - -
          2.68618  4.42225  2.77519  2.73123  3.46354  2.40513  3.72494  3.29354  2.67741  2.69355  4.24690  2.90347  2.73739  3.18146  2.89801  2.37887  2.77519  2.98518  4.58477  3.61503
          0.00885  5.12769  5.85004  0.61958  0.77255  1.17902  0.36756
    360   2.96587  5.47144  3.17035  2.20075  4.81538  3.72242  3.91822  4.29921  2.15558  3.77459  4.51496  2.12111  4.12372  1.73884  3.13927  2.30579  2.44912  3.86201  5.90278  4.49369   1034 q - - -
          2.68618  4.42225  2.77519  2.73123  3.46354  2.40513  3.72494  3.29354  2.67741  2.69355  4.24690  2.90347  2.73739  3.18146  2.89801  2.37887  2.77519  2.98518  4.58477  3.61503
          0.00885  5.12769  5.85004  0.61958  0.77255  1.17902  0.36756
    361   2.95284  5.44135  3.17903  2.18420  4.77743  2.67356  3.91282  4.25668  2.21588  3.74211  4.48608  2.50497  1.92478  2.38108  3.14057  2.91793  3.18455  2.80131  5.87861  4.47322   1035 p - - -
          2.68618  4.42225  2.77519  2.73123  3.46354  2.40513  3.72494  3.29354  2.67741  2.69355  4.24690  2.90347  2.73739  3.18146  2.89801  2.37887  2.77519  2.98518  4.58477  3.61503
          0.00885  5.12769  5.85004  0.61958  0.77255  1.17902  0.36756
    362   2.98737  5.31476  3.31975  2.75463  4.60741  3.78152  3.95796  4.04337  2.21029  3.59013  4.37586  3.28158  2.27461  2.39705  2.39861  2.98587  2.06036  2.20396  5.77564  4.42170   1036 t - - -
          2.68618  4.42225  2.77519  2.73123  3.46354  2.40513  3.72494  3.29354  2.67741  2.69355  4.24690  2.90347  2.73739  3.18146  2.89801  2.37887  2.77519  2.98518  4.58477  3.61503
          0.00885  5.12769  5.85004  0.61958  0.77255  0.82259  0.57856
    363   1.92170  4.69466  4.10182  3.53417  3.85596  4.07669  4.37542  2.31522  2.14255  2.90033  3.82348  3.89351  4.46340  3.75745  3.77389  3.34269  1.76204  1.90530  5.33795  4.11695   1037 t - - -
          2.68618  4.42225  2.77519  2.73123  3.46354  2.40513  3.72494  3.29354  2.67741  2.69355  4.24690  2.90347  2.73739  3.18146  2.89801  2.37887  2.77519  2.98518  4.58477  3.61503
          0.00817  5.20672  5.92906  0.61958  0.77255  1.03779  0.43732
    364   2.99327  4.83154  3.70574  2.48980  3.98927  3.92675  4.16388  2.56185  2.40488  2.42391  3.92852  3.59200  2.32527  3.43176  3.50308  2.41990  3.22494  1.78326  5.39813  4.14122   1038 v - - -
          2.68618  4.42225  2.77519  2.73123  3.46354  2.40513  3.72494  3.29354  2.67741  2.69355  4.24690  2.90347  2.73739  3.18146  2.89801  2.37887  2.77519  2.98518  4.58477  3.61503
          0.00817  5.20672  5.92906  0.61958  0.77255  1.03779  0.43732
    365   2.03630  5.43635  3.24773  2.23388  4.76166  3.76120  3.94933  4.23093  2.68501  3.73189  4.48432  3.23820  4.15518  2.42291  2.08970  1.77651  3.21389  3.81689  5.88037  3.02476   1039 s - - -
          2.68618  4.42225  2.77519  2.73123  3.46354  2.40513  3.72494  3.29354  2.67741  2.69355  4.24690  2.90347  2.73739  3.18146  2.89801  2.37887  2.77519  2.98518  4.58477  3.61503
          0.00817  5.20672  5.92906  0.61958  0.77255  1.03779  0.43732
    366   3.47312  4.79615  5.44560  4.85301  2.55713  4.72725  5.08817  2.11902  4.66896  1.03636  3.63170  4.88575  5.02762  4.76927  4.68397  4.05872  2.47516  1.63458  5.49106  4.35136   1040 l - - -
          2.68618  4.42225  2.77519  2.73123  3.46354  2.40513  3.72494  3.29354  2.67741  2.69355  4.24690  2.90347  2.73739  3.18146  2.89801  2.37887  2.77519  2.98518  4.58477  3.61503
          0.00817  5.20672  5.92906  0.61958  0.77255  1.03779  0.43732
    367   2.36933  5.46797  3.24769  2.21271  4.80916  3.76357  3.94927  4.28430  2.21714  3.77044  4.51632  3.23774  4.15823  3.05020  2.14063  1.56552  2.48871  3.85796  5.90594  4.50774   1041 s - - -
          2.68618  4.42225  2.77519  2.73123  3.46354  2.40513  3.72494  3.29354  2.67741  2.69355  4.24690  2.90347  2.73739  3.18146  2.89801  2.37887  2.77519  2.98518  4.58477  3.61503
          0.00817  5.20672  5.92906  0.61958  0.77255  1.03779  0.43732
    368   2.03356  5.28238  2.55129  2.75402  4.55391  3.78050  2.88969  2.86069  2.75126  3.55603  4.34402  3.28569  2.84008  3.10603  2.56430  2.03071  3.20361  2.71792  5.76278  4.40167   1042 s - - -
          2.68618  4.42225  2.77519  2.73123  3.46354  2.40513  3.72494  3.29354  2.67741  2.69355  4.24690  2.90347  2.73739  3.18146  2.89801  2.37887  2.77519  2.98518  4.58477  3.61503
          0.00817  5.20672  5.92906  0.61958  0.77255  1.03779  0.43732
    369   2.98519  4.91336  2.70848  2.41486  2.77341  3.88923  4.11617  2.21693  2.36599  2.42738  2.88097  3.51180  2.90913  3.34633  3.43447  3.11149  2.48219  3.20791  5.46489  4.18972   1043 i - - -
          2.68618  4.42225  2.77519  2.73123  3.46354  2.40513  3.72494  3.29354  2.67741  2.69355  4.24690  2.90347  2.73739  3.18146  2.89801  2.37887  2.77519  2.98518  4.58477  3.61503
          0.00817  5.20672  5.92906  0.61958  0.77255  1.03779  0.43732
    370   3.07635  5.59026  2.05557  2.69771  4.93515  3.78335  4.02191  4.42375  1.65546  3.89938  4.64595  1.78986  4.21183  3.12658  3.28300  2.34002  2.48190  3.98396  6.03022  4.61076   1044 k - - -
          2.68618  4.42225  2.77519  2.73123  3.46354  2.40513  3.72494  3.29354  2.67741  2.69355  4.24690  2.90347  2.73739  3.18146  2.89801  2.37887  2.77519  2.98518  4.58477  3.61503
          0.00817  5.20672  5.92906  0.61958  0.77255  1.03779  0.43732
    371   2.98604  5.50070  2.49963  2.23409  4.84662  3.74866  3.94186  4.33361  2.19142  3.80569  4.54201  2.16809  4.14715  2.09718  2.46663  1.99692  3.21773  3.89197  5.93156  4.51917   1045 s - - -
          2.68618  4.42225  2.77519  2.73123  3.46354  2.40513  3.72494  3.29354  2.67741  2.69355  4.24690  2.90347  2.73739  3.18146  2.89801  2.37887  2.77519  2.98518  4.58477  3.61503
          0.00817  5.20672  5.92906  0.61958  0.77255  1.03779  0.43732
    372   2.97414  5.23659  2.59745  2.78083  4.49268  3.79201  3.99196  2.85498  2.77593  2.63370  4.30202  2.19669  4.18279  2.52496  2.49941  2.40817  3.20542  2.16484  5.72658  4.37699   1046 v - - -
          2.68618  4.42225  2.77519  2.73123  3.46354  2.40513  3.72494  3.29354  2.67741  2.69355  4.24690  2.90347  2.73739  3.18146  2.89801  2.37887  2.77519  2.98518  4.58477  3.61503
          0.00817  5.20672  5.92906  0.61958  0.77255  1.03779  0.43732
    373   2.36759  5.44655  2.55115  2.24521  3.00671  3.74887  3.94005  4.25218  1.68809  3.74568  4.49201  3.22246  4.14368  3.04180  3.17245  2.35244  2.15887  3.82929  5.88885  4.48685   1047 k - - -
          2.68345  4.42289  2.77513  2.73119  3.46418  2.40577  3.72559  3.29418  2.67738  2.69419  4.24754  2.90411  2.73804  3.18098  2.89865  2.37850  2.77584  2.98308  4.58541  3.61567
          0.74190  1.29259  1.38938  1.48554  0.25667  1.03779  0.43732
    374   2.85982  4.99115  3.28965  2.16304  4.21849  2.69614  3.91954  3.62042  2.74145  2.45720  4.07545  2.43386  4.09467  3.08657  3.19568  2.91434  1.95704  2.49893  5.51484  4.19521   1055 t - - -
          2.68618  4.42225  2.77519  2.73123  3.46354  2.40513  3.72494  3.29354  2.67741  2.69355  4.24690  2.90347  2.73739  3.18146  2.89801  2.37887  2.77519  2.98518  4.58477  3.61503
          0.01086  4.92360  5.64595  0.61958  0.77255  1.43807  0.27100
    375   2.89321  2.62926  4.81213  4.20209  1.89489  4.06172  4.39216  2.11372  3.99847  2.44778  3.38752  4.20864  4.42435  4.13833  4.02370  3.37223  2.37557  1.98382  4.89524  2.56326   1056 f - - -
          2.68618  4.42225  2.77519  2.73123  3.46354  2.40513  3.72494  3.29354  2.67741  2.69355  4.24690  2.90347  2.73739  3.18146  2.89801  2.37887  2.77519  2.98518  4.58477  3.61503
          0.01086  4.92360  5.64595  0.61958  0.77255  1.43807  0.27100
    376   1.03733  4.72326  4.60197  4.43023  5.32496  3.50862  5.32108  4.77990  4.46961  4.48789  5.26946  4.20852  4.34913  4.66683  4.64763  0.83489  3.35863  4.00662  6.66643  5.54946   1057 s - - -
          2.68618  4.42225  2.77519  2.73123  3.46354  2.40513  3.72494  3.29354  2.67741  2.69355  4.24690  2.90347  2.73739  3.18146  2.89801  2.37887  2.77519  2.98518  4.58477  3.61503
          0.01086  4.92360  5.64595  0.61958  0.77255  1.43807  0.27100
    377   2.89752  5.11204  2.38337  2.17302  1.87572  3.69161  3.91901  3.76544  2.73236  3.36746  4.18422  3.21610  4.09927  2.30525  3.20152  2.92391  3.13155  2.47098  5.60719  4.26179   1058 f - - -
          2.68618  4.42225  2.77519  2.73123  3.46354  2.40513  3.72494  3.29354  2.67741  2.69355  4.24690  2.90347  2.73739  3.18146  2.89801  2.37887  2.77519  2.98518  4.58477  3.61503
          0.01086  4.92360  5.64595  0.61958  0.77255  1.43807  0.27100
    378   2.22287  5.05132  3.26938  2.71358  4.31559  3.68040  3.90334  2.70718  2.69702  3.33442  4.14621  2.42189  4.07995  3.05332  1.99951  2.30319  2.33303  3.40308  5.57579  4.24259   1059 r - - -
          2.68618  4.42225  2.77519  2.73123  3.46354  2.40513  3.72494  3.29354  2.67741  2.69355  4.24690  2.90347  2.73739  3.18146  2.89801  2.37887  2.77519  2.98518  4.58477  3.61503
          0.01086  4.92360  5.64595  0.61958  0.77255  1.43807  0.27100
    379   3.79407  6.14757  0.64630  2.96401  5.73721  3.94185  4.71878  5.38483  3.89207  4.86191  5.78730  3.54029  1.51546  3.93090  4.52545  3.70150  4.16040  4.88259  6.85109  5.44459   1060 D - - -
          2.68618  4.42225  2.77519  2.73123  3.46354  2.40513  3.72494  3.29354  2.67741  2.69355  4.24690  2.90347  2.73739  3.18146  2.89801  2.37887  2.77519  2.98518  4.58477  3.61503
          0.01086  4.92360  5.64595  0.61958  0.77255  1.43807  0.27100
    380   2.93350  5.44036  2.31243  2.07058  4.77702  3.64465  3.88020  4.26284  2.13527  3.74371  4.49234  3.11238  4.07094  2.98570  3.14413  1.57070  2.34538  3.82829  5.87897  4.46146   1061 s - - -
          2.68111  4.42591  2.78102  2.70654  3.47191  2.41423  3.73730  3.29627  2.66954  2.69890  4.26091  2.91098  2.73856  3.17865  2.89045  2.37727  2.77561  2.98311  4.59501  3.62427
          1.57168  0.23728  5.64595  3.80633  0.02248  0.56694  0.83761
    381   2.97150  5.39908  3.25371  2.20944  4.71167  2.78569  3.94807  2.87435  2.25669  3.68999  2.43264  2.58111  4.15061  3.05625  2.47484  2.03100  3.20253  3.77220  5.85137  4.46197   1154 s - - -
          2.68618  4.42225  2.77519  2.73123  3.46354  2.40513  3.72494  3.29354  2.67741  2.69355  4.24690  2.90347  2.73739  3.18146  2.89801  2.37887  2.77519  2.98518  4.58477  3.61503
          0.30142  5.20672  1.36747  0.61958  0.77255  1.03779  0.43732
    382   3.01828  4.43918  4.62164  4.03739  3.55241  4.17792  4.51011  1.69683  3.89794  1.94306  3.52597  4.20554  4.53299  2.52587  4.04544  3.47931  2.37445  1.56916  5.12753  3.94187   1155 v - - -
          2.68618  4.42225  2.77519  2.73123  3.46354  2.40513  3.72494  3.29354  2.67741  2.69355  4.24690  2.90347  2.73739  3.18146  2.89801  2.37887  2.77519  2.98518  4.58477  3.61503
          0.01094  4.91624  5.63859  0.61958  0.77255  1.44543  0.26872
    383   2.86985  5.28963  2.37494  2.59217  2.95883  3.64897  3.83577  4.06495  1.54400  3.57906  4.34149  3.13153  4.04316  2.94541  2.39474  2.84871  2.35698  3.66510  5.73730  4.35345   1156 k - - -
          2.68618  4.42225  2.77519  2.73123  3.46354  2.40513  3.72494  3.29354  2.67741  2.69355  4.24690  2.90347  2.73739  3.18146  2.89801  2.37887  2.77519  2.98518  4.58477  3.61503
          0.01094  4.91624  5.63859  0.61958  0.77255  1.44543  0.26872
    384   2.22034  5.07438  3.23695  1.86823  4.34607  3.66753  3.89359  2.69451  2.68821  3.36195  4.16798  3.20838  2.68810  3.03805  3.15478  2.22748  2.41057  3.42924  5.59603  4.25459   1157 e - - -
          2.68618  4.42225  2.77519  2.73123  3.46354  2.40513  3.72494  3.29354  2.67741  2.69355  4.24690  2.90347  2.73739  3.18146  2.89801  2.37887  2.77519  2.98518  4.58477  3.61503
          0.01094  4.91624  5.63859  0.61958  0.77255  1.44543  0.26872
    385   2.85794  5.15849  3.20218  2.64280  4.43003  3.66542  2.74246  2.77020  2.09340  3.42967  4.22047  2.47138  4.05581  2.98634  2.34859  2.30245  3.08808  2.53418  5.63588  4.28018   1158 k - - -
          2.68618  4.42225  2.77519  2.73123  3.46354  2.40513  3.72494  3.29354  2.67741  2.69355  4.24690  2.90347  2.73739  3.18146  2.89801  2.37887  2.77519  2.98518  4.58477  3.61503
          0.01094  4.91624  5.63859  0.61958  0.77255  1.44543  0.26872
    386   2.24173  5.33688  3.14758  2.13170  4.67136  3.65442  3.83016  4.13814  1.80132  2.56973  4.38365  2.44385  4.04635  2.93393  2.29516  2.85283  3.11027  3.72250  5.76926  4.38189   1159 k - - -
          2.68618  4.42225  2.77519  2.73123  3.46354  2.40513  3.72494  3.29354  2.67741  2.69355  4.24690  2.90347  2.73739  3.18146  2.89801  2.37887  2.77519  2.98518  4.58477  3.61503
          0.01094  4.91624  5.63859  0.61958  0.77255  1.44543  0.26872
    387   2.23748  5.35373  2.40741  2.05696  4.68243  3.63041  3.83576  4.15959  2.14063  3.65203  4.40075  3.10238  2.18478  2.93954  3.07838  2.84033  3.10752  3.73600  5.79505  2.89091   1160 e - - -
          2.68618  4.42225  2.77519  2.73123  3.46354  2.40513  3.72494  3.29354  2.67741  2.69355  4.24690  2.90347  2.73739  3.18146  2.89801  2.37887  2.77519  2.98518  4.58477  3.61503
          0.01094  4.91624  5.63859  0.61958  0.77255  1.44543  0.26872
    388   2.90180  5.29969  3.19918  2.63364  4.62060  2.68088  3.84888  2.78417  2.09078  3.58431  4.35317  3.16583  4.06997  2.34326  1.86847  2.23226  3.12824  3.67864  5.73899  4.37108   1161 r - - -
          2.68618  4.42225  2.77519  2.73123  3.46354  2.40513  3.72494  3.29354  2.67741  2.69355  4.24690  2.90347  2.73739  3.18146  2.89801  2.37887  2.77519  2.98518  4.58477  3.61503
          0.01094  4.91624  5.63859  0.61958  0.77255  1.44543  0.26872
    389   1.74809  4.91690  3.46601  2.94350  4.37601  1.93869  4.10073  3.78456  2.94045  3.41584  4.23899  3.39921  4.14168  2.38259  3.37761  2.15000  3.14220  2.43788  5.67586  4.37341   1162 a - - -
          2.68618  4.42225  2.77519  2.73123  3.46354  2.40513  3.72494  3.29354  2.67741  2.69355  4.24690  2.90347  2.73739  3.18146  2.89801  2.37887  2.77519  2.98518  4.58477  3.61503
          0.01094  4.91624  5.63859  0.61958  0.77255  0.77183  0.62021
    390   1.90514  5.02982  3.46706  2.91295  4.27864  3.80657  4.05550  2.62648  2.87933  3.31268  4.14994  2.12489  4.21290  3.23635  2.45868  3.03299  1.79620  3.37019  5.59231  4.28888   1163 t - - -
          2.68618  4.42225  2.77519  2.73123  3.46354  2.40513  3.72494  3.29354  2.67741  2.69355  4.24690  2.90347  2.73739  3.18146  2.89801  2.37887  2.77519  2.98518  4.58477  3.61503
          0.00890  5.12168  5.84403  0.61958  0.77255  1.18858  0.36335
    391   4.98727  6.37010  5.67112  5.71449  6.43862  5.00139  6.53383  6.48952  5.89900  5.85617  7.02919  5.88942  0.05637  6.22139  5.87885  5.21714  5.50503  5.96843  7.13331  6.60953   1164 P - - -
          2.68618  4.42225  2.77519  2.73123  3.46354  2.40513  3.72494  3.29354  2.67741  2.69355  4.24690  2.90347  2.73739  3.18146  2.89801  2.37887  2.77519  2.98518  4.58477  3.61503
          0.00890  5.12168  5.84403  0.61958  0.77255  1.18858  0.36335
    392   2.36699  5.43499  3.18491  2.21568  4.77528  3.71132  2.82990  4.25621  2.14601  3.73709  4.47784  3.18103  2.26570  2.01990  3.11938  2.90431  2.52489  3.82326  5.86947  4.46365   1165 q - - -
          2.68618  4.42225  2.77519  2.73123  3.46354  2.40513  3.72494  3.29354  2.67741  2.69355  4.24690  2.90347  2.73739  3.18146  2.89801  2.37887  2.77519  2.98518  4.58477  3.61503
          0.00890  5.12168  5.84403  0.61958  0.77255  1.18858  0.36335
    393   2.33233  5.43157  3.20799  2.65040  4.77372  2.66472  3.90458  4.25029  1.64333  3.73322  4.47722  3.19438  2.89226  2.37696  2.47910  2.91529  2.49004  3.82156  5.86603  4.46674   1166 k - - -
          2.68618  4.42225  2.77519  2.73123  3.46354  2.40513  3.72494  3.29354  2.67741  2.69355  4.24690  2.90347  2.73739  3.18146  2.89801  2.37887  2.77519  2.98518  4.58477  3.61503
          0.09908  5.12168  2.42633  0.61958  0.77255  1.18858  0.36335
    394   2.32108  5.37772  3.16225  2.61818  4.72948  2.71898  3.88023  4.20538  1.82111  3.69524  4.44169  3.16133  2.74342  1.99300  3.09756  2.26122  3.14437  3.77742  5.83407  4.43448   1167 k - - -
          2.68618  4.42225  2.77519  2.73123  3.46354  2.40513  3.72494  3.29354  2.67741  2.69355  4.24690  2.90347  2.73739  3.18146  2.89801  2.37887  2.77519  2.98518  4.58477  3.61503
          0.00974  5.03234  5.75469  0.61958  0.77255  1.31501  0.31262
    395   2.91425  5.38061  3.16886  2.62199  4.72821  2.70957  3.87969  4.20235  2.60823  3.69238  4.44015  2.48941  4.08326  2.33811  1.96287  1.93862  2.44568  3.77689  5.83100  4.43381   1168 s - - -
          2.68618  4.42225  2.77519  2.73123  3.46354  2.40513  3.72494  3.29354  2.67741  2.69355  4.24690  2.90347  2.73739  3.18146  2.89801  2.37887  2.77519  2.98518  4.58477  3.61503
          0.00974  5.03234  5.75469  0.61958  0.77255  1.31501  0.31262
    396   2.32744  5.37137  3.16362  2.17096  4.70301  3.67838  3.86396  2.81337  1.83052  3.66903  4.41660  2.49563  2.75934  2.96585  2.38460  2.87080  3.13171  3.75497  5.81054  4.41234   1169 k - - -
          2.68618  4.42225  2.77519  2.73123  3.46354  2.40513  3.72494  3.29354  2.67741  2.69355  4.24690  2.90347  2.73739  3.18146  2.89801  2.37887  2.77519  2.98518  4.58477  3.61503
          0.00974  5.03234  5.75469  0.61958  0.77255  0.94109  0.49463
    397   2.33138  5.46032  3.29482  2.19452  4.80517  3.78346  3.93951  4.26484  1.85753  2.21092  4.50724  3.25876  4.17133  2.35363  1.99942  2.98695  3.24062  3.85220  5.87825  4.50512   1170 k - - -
          2.68540  4.42281  2.77575  2.73120  3.46410  2.40568  3.72550  3.29196  2.67796  2.69411  4.24745  2.90402  2.73795  3.17896  2.89691  2.37893  2.77575  2.98484  4.58533  3.61413
          0.79035  0.60987  5.84615  0.79096  0.60406  0.80716  0.59081
    398   2.36764  5.41867  3.25443  2.69869  4.74152  2.78324  3.95029  2.97953  2.21495  3.71516  4.47010  2.12702  4.15396  3.05630  2.09909  2.04893  3.20922  3.79835  5.86908  4.47725   1177 s - - -
          2.68618  4.42225  2.77519  2.73123  3.46354  2.40513  3.72494  3.29354  2.67741  2.69355  4.24690  2.90347  2.73739  3.18146  2.89801  2.37887  2.77519  2.98518  4.58477  3.61503
          0.00816  5.20867  5.93102  0.61958  0.77255  1.03387  0.43948
    399   3.07048  4.53337  4.56298  3.97371  3.62656  4.18529  4.49023  1.65741  2.21091  2.16140  2.56308  4.17407  4.54901  2.75577  4.00445  3.47515  3.30236  1.78382  5.15877  3.97090   1178 i - - -
          2.68618  4.42225  2.77519  2.73123  3.46354  2.40513  3.72494  3.29354  2.67741  2.69355  4.24690  2.90347  2.73739  3.18146  2.89801  2.37887  2.77519  2.98518  4.58477  3.61503
          0.00816  5.20867  5.93102  0.61958  0.77255  1.03387  0.43948
    400   2.99363  5.49733  3.22994  1.87497  4.84448  3.75982  3.94502  4.32705  1.92745  3.80051  4.53964  2.12273  4.15519  3.04280  2.45427  2.05556  2.53122  3.88956  5.92617  4.52052   1179 e - - -
          2.68631  4.42238  2.77532  2.73136  3.46100  2.40526  3.72507  3.29367  2.67754  2.69368  4.24703  2.90360  2.73752  3.18159  2.89814  2.37900  2.77532  2.98439  4.58490  3.61516
          0.30665  1.34156  5.93102  0.08746  2.47998  0.66757  0.71939
    401   2.03396  3.19907  3.25964  2.29069  4.84956  3.78191  3.96839  4.33218  1.93799  3.81103  4.54961  2.59029  4.17527  2.47533  2.57589  2.07185  3.23839  3.89670  5.94187  4.53438   1181 k - - -
          2.68618  4.42225  2.77519  2.73123  3.46354  2.40513  3.72494  3.29354  2.67741  2.69355  4.24690  2.90347  2.73739  3.18146  2.89801  2.37887  2.77519  2.98518  4.58477  3.61503
          0.00756  5.28410  6.00644  0.61958  0.77255  0.86270  0.54822
    402   3.01812  5.36152  3.33424  1.73869  4.65037  3.81587  4.01533  2.37724  2.77759  3.64491  4.42504  3.31644  2.36888  3.13724  2.59197  2.07863  2.51914  3.72260  5.83777  4.46909   1182 e - - -
          2.68618  4.42225  2.77519  2.73123  3.46354  2.40513  3.72494  3.29354  2.67741  2.69355  4.24690  2.90347  2.73739  3.18146  2.89801  2.37887  2.77519  2.98518  4.58477  3.61503
          0.00756  5.28410  6.00644  0.61958  0.77255  0.86270  0.54822
    403   2.40203  4.62225  5.07826  4.48873  2.64855  4.45421  4.81212  1.21175  2.72121  2.75644  3.74964  4.56302  4.80668  4.49298  4.39516  3.76963  3.48693  1.49153  5.34774  4.16249   1183 i - - -
          2.68618  4.42225  2.77519  2.73123  3.46354  2.40513  3.72494  3.29354  2.67741  2.69355  4.24690  2.90347  2.73739  3.18146  2.89801  2.37887  2.77519  2.98518  4.58477  3.61503
          0.00756  5.28410  6.00644  0.61958  0.77255  0.86270  0.54822
    404   2.41486  5.69940  2.05202  1.23387  5.02824  3.84794  4.11779  4.51728  2.90806  3.99939  2.97189  2.13523  4.29691  3.22879  3.41894  3.13125  3.42366  4.08315  6.13813  4.71105   1184 e - - -
          2.68618  4.42225  2.77519  2.73123  3.46354  2.40513  3.72494  3.29354  2.67741  2.69355  4.24690  2.90347  2.73739  3.18146  2.89801  2.37887  2.77519  2.98518  4.58477  3.61503
          0.00756  5.28410  6.00644  0.61958  0.77255  0.86270  0.54822
    405   1.58270  5.55247  3.23189  1.89846  4.89884  2.82779  4.01041  4.38313  1.97286  3.86247  4.60484  2.50847  4.20855  3.11138  3.24972  2.46359  3.28660  3.94640  5.99461  4.58326   1185 a - - -
          2.68618  4.42225  2.77519  2.73123  3.46354  2.40513  3.72494  3.29354  2.67741  2.69355  4.24690  2.90347  2.73739  3.18146  2.89801  2.37887  2.77519  2.98518  4.58477  3.61503
          0.00756  5.28410  6.00644  0.61958  0.77255  0.86270  0.54822
    406   2.04582  5.56484  1.37837  2.23337  4.89056  3.83305  4.08398  4.36093  2.86380  3.87138  2.97501  3.31597  4.26500  3.19818  3.36242  2.05607  3.35831  3.94956  6.03074  4.62657   1186 d - - -
          2.68618  4.42225  2.77519  2.73123  3.46354  2.40513  3.72494  3.29354  2.67741  2.69355  4.24690  2.90347  2.73739  3.18146  2.89801  2.37887  2.77519  2.98518  4.58477  3.61503
          0.00756  5.28410  6.00644  0.61958  0.77255  0.86270  0.54822
    407   3.13294  5.66221  2.51052  1.63472  5.00300  3.82974  4.06878  4.49481  1.69409  3.96439  4.70975  3.29222  4.26041  2.43530  3.33131  1.77083  3.36964  4.05167  6.09104  4.66753   1187 e - - -
          2.68618  4.42225  2.77519  2.73123  3.46354  2.40513  3.72494  3.29354  2.67741  2.69355  4.24690  2.90347  2.73739  3.18146  2.89801  2.37887  2.77519  2.98518  4.58477  3.61503
          0.00756  5.28410  6.00644  0.61958  0.77255  0.86270  0.54822
    408   3.03220  5.54849  1.88287  1.93233  4.89368  2.74191  3.98696  4.38132  2.29676  3.85338  4.59031  3.25515  4.19061  2.11506  2.54538  2.37953  3.26443  3.93943  5.97960  4.56580   1188 d - - -
          2.68630  4.42297  2.77592  2.73136  3.46426  2.40585  3.72567  3.29313  2.67755  2.69132  4.24473  2.90346  2.73812  3.18023  2.89873  2.37784  2.77530  2.98591  4.58549  3.61575
          0.47177  1.20068  2.58875  1.44583  0.26860  0.86270  0.54822
    409   3.01013  4.72111  3.90041  2.11574  3.85585  3.99314  4.24669  3.19474  2.46045  1.71521  2.75322  3.73461  4.37162  3.58352  3.62410  3.23997  2.52425  1.93170  5.30688  4.07484   1195 l - - -
          2.68618  4.42225  2.77519  2.73123  3.46354  2.40513  3.72494  3.29354  2.67741  2.69355  4.24690  2.90347  2.73739  3.18146  2.89801  2.37887  2.77519  2.98518  4.58477  3.61503
          0.00816  5.20867  5.93102  0.61958  0.77255  1.03387  0.43948
    410   2.36967  5.96018  1.11795  1.80245  5.27936  3.87387  4.25094  4.79296  2.35260  4.25494  5.03027  2.41148  4.39527  3.37687  3.66572  3.28589  3.62657  4.34105  6.38735  4.91706   1196 d - - -
          2.68618  4.42225  2.77519  2.73123  3.46354  2.40513  3.72494  3.29354  2.67741  2.69355  4.24690  2.90347  2.73739  3.18146  2.89801  2.37887  2.77519  2.98518  4.58477  3.61503
          0.00816  5.20867  5.93102  0.61958  0.77255  0.66757  0.71939
    411   3.51788  6.12919  2.24233  1.12405  5.44475  3.95688  4.36897  4.96516  1.39649  4.41892  5.20711  2.39557  4.50370  3.50180  3.80533  3.41954  3.77870  4.50947  6.54777  5.06498   1197 e - - -
          2.68618  4.42225  2.77519  2.73123  3.46354  2.40513  3.72494  3.29354  2.67741  2.69355  4.24690  2.90347  2.73739  3.18146  2.89801  2.37887  2.77519  2.98518  4.58477  3.61503
          0.00756  5.28410  6.00644  0.61958  0.77255  0.86270  0.54822
    412   2.37712  5.34649  2.60778  2.81893  4.69030  2.80152  4.05463  4.13705  2.82425  2.76637  4.46553  3.34606  2.34876  3.17750  3.30253  1.74969  2.19070  3.75298  5.87859  4.51056   1198 s - - -
          2.68618  4.42225  2.77519  2.73123  3.46354  2.40513  3.72494  3.29354  2.67741  2.69355  4.24690  2.90347  2.73739  3.18146  2.89801  2.37887  2.77519  2.98518  4.58477  3.61503
          0.00756  5.28410  6.00644  0.61958  0.77255  0.86270  0.54822
    413   3.05316  5.57180  1.60698  2.27150  4.91486  3.79673  2.89130  4.40349  1.94527  3.87612  4.61498  2.56644  4.20522  3.10460  3.24976  2.42371  2.54327  3.96174  6.00354  4.58702   1199 d - - -
          2.68618  4.42225  2.77519  2.73123  3.46354  2.40513  3.72494  3.29354  2.67741  2.69355  4.24690  2.90347  2.73739  3.18146  2.89801  2.37887  2.77519  2.98518  4.58477  3.61503
          0.00756  5.28410  6.00644  0.61958  0.77255  0.86270  0.54822
    414   3.08063  4.55527  4.54964  3.96893  3.64639  4.18131  4.48932  2.96895  3.84352  2.23740  3.67364  2.87504  4.55513  4.06710  4.02090  3.47229  1.57030  1.60600  5.16282  2.21482   1200 t - - -
          2.68618  4.42225  2.77519  2.73123  3.46354  2.40513  3.72494  3.29354  2.67741  2.69355  4.24690  2.90347  2.73739  3.18146  2.89801  2.37887  2.77519  2.98518  4.58477  3.61503
          0.00756  5.28410  6.00644  0.61958  0.77255  0.86270  0.54822
    415   3.01145  5.50716  3.26567  2.26087  4.84821  2.85105  3.97109  3.00436  1.72238  3.80938  4.54943  3.25560  2.88108  2.09710  2.56726  2.97620  2.52557  3.89576  5.94103  4.53562   1201 k - - -
          2.68618  4.42225  2.77519  2.73123  3.46354  2.40513  3.72494  3.29354  2.67741  2.69355  4.24690  2.90347  2.73739  3.18146  2.89801  2.37887  2.77519  2.98518  4.58477  3.61503
          0.00756  5.28410  6.00644  0.61958  0.77255  0.86270  0.54822
    416   2.39830  3.20713  3.26952  2.71383  4.80898  2.31319  2.91122  4.28410  2.71446  3.77785  4.52402  2.61151  2.90579  2.52032  2.16328  2.38940  3.23689  3.86138  5.92102  4.51990   1202 r - - -
          2.68618  4.42225  2.77519  2.73123  3.46354  2.40513  3.72494  3.29354  2.67741  2.69355  4.24690  2.90347  2.73739  3.18146  2.89801  2.37887  2.77519  2.98518  4.58477  3.61503
          0.08358  5.28410  2.58875  0.61958  0.77255  0.86270  0.54822
    417   3.13120  5.41537  3.47027  3.01964  5.06045  2.61629  4.26388  4.52386  1.34826  4.03359  4.80342  3.50920  1.70223  3.38940  3.39241  1.94683  3.43521  4.05330  6.17017  4.81943   1203 k - - -
          2.68618  4.42225  2.77519  2.73123  3.46354  2.40513  3.72494  3.29354  2.67741  2.69355  4.24690  2.90347  2.73739  3.18146  2.89801  2.37887  2.77519  2.98518  4.58477  3.61503
          0.00816  5.20867  5.93102  0.61958  0.77255  1.03387  0.43948
    418   2.01761  5.36130  3.27202  1.91959  4.65942  3.76708  2.88712  4.11257  2.28263  3.64656  4.41600  3.25663  2.93862  3.07574  3.19888  2.96227  2.52700  2.22426  5.82430  4.44471   1204 e - - -
          2.68618  4.42225  2.77519  2.73123  3.46354  2.40513  3.72494  3.29354  2.67741  2.69355  4.24690  2.90347  2.73739  3.18146  2.89801  2.37887  2.77519  2.98518  4.58477  3.61503
          0.30453  5.20867  1.35844  0.61958  0.77255  1.03387  0.43948
    419   2.85756  5.28657  3.10978  1.78957  2.91982  3.63377  3.83287  4.06329  2.58534  3.57877  4.33865  2.44552  4.03219  2.27543  3.07239  2.30100  2.35531  3.66042  5.74049  4.34910   1205 e - - -
          2.68618  4.42225  2.77519  2.73123  3.46354  2.40513  3.72494  3.29354  2.67741  2.69355  4.24690  2.90347  2.73739  3.18146  2.89801  2.37887  2.77519  2.98518  4.58477  3.61503
          0.01096  4.91510  5.63744  0.61958  0.77255  1.44657  0.26837
    420   3.04767  4.74788  3.95157  3.42599  2.37733  3.97641  4.13732  3.30921  3.38187  2.97948  3.90962  3.76966  2.52788  3.66271  3.71085  1.24681  3.30339  3.08342  4.90441  2.37727   1206 s - - -
          2.68618  4.42225  2.77519  2.73123  3.46354  2.40513  3.72494  3.29354  2.67741  2.69355  4.24690  2.90347  2.73739  3.18146  2.89801  2.37887  2.77519  2.98518  4.58477  3.61503
          0.01096  4.91510  5.63744  0.61958  0.77255  1.44657  0.26837
    421   2.87366  5.26877  2.43299  2.59648  4.57715  3.64573  3.85485  2.70568  1.78578  3.56186  4.33156  3.13646  2.18320  2.97010  3.09285  2.27657  3.10768  3.64085  5.73539  4.35252   1207 k - - -
          2.68618  4.42225  2.77519  2.73123  3.46354  2.40513  3.72494  3.29354  2.67741  2.69355  4.24690  2.90347  2.73739  3.18146  2.89801  2.37887  2.77519  2.98518  4.58477  3.61503
          0.01096  4.91510  5.63744  0.61958  0.77255  1.44657  0.26837
    422   3.29376  5.58566  3.63299  3.00109  5.00649  3.98046  1.56592  4.39931  1.89765  3.83663  4.65118  3.46790  1.96402  3.10747  1.96433  3.26781  3.48091  4.03223  5.89664  4.64790   1208 h - - -
          2.68618  4.42225  2.77519  2.73123  3.46354  2.40513  3.72494  3.29354  2.67741  2.69355  4.24690  2.90347  2.73739  3.18146  2.89801  2.37887  2.77519  2.98518  4.58477  3.61503
          0.01096  4.91510  5.63744  0.61958  0.77255  1.44657  0.26837
    423   2.21264  4.83722  3.41933  2.85991  2.77753  3.73746  3.96530  3.41509  1.86697  2.38469  3.93092  3.34337  2.79209  3.17523  3.26248  2.28433  3.08705  3.14379  5.38478  4.09822   1209 k - - -
          2.68618  4.42225  2.77519  2.73123  3.46354  2.40513  3.72494  3.29354  2.67741  2.69355  4.24690  2.90347  2.73739  3.18146  2.89801  2.37887  2.77519  2.98518  4.58477  3.61503
          0.01096  4.91510  5.63744  0.61958  0.77255  1.44657  0.26837
    424   3.79679  5.48978  4.39270  4.20835  3.67647  4.33897  4.73305  4.47276  4.19197  3.95555  5.06034  4.43934  0.45404  4.54085  4.41190  3.94327  4.18489  4.20905  5.26015  2.09815   1210 P - - -
          2.68618  4.42225  2.77519  2.73123  3.46354  2.40513  3.72494  3.29354  2.67741  2.69355  4.24690  2.90347  2.73739  3.18146  2.89801  2.37887  2.77519  2.98518  4.58477  3.61503
          0.01096  4.91510  5.63744  0.61958  0.77255  0.78970  0.60510
    425   2.32206  5.28595  3.25829  2.70050  4.57232  3.73766  3.92925  4.01619  2.24270  3.56462  4.34403  2.13540  2.89194  3.05019  2.08132  2.93472  3.16912  2.66415  5.75480  2.84454   1211 r - - -
          2.68748  4.42479  2.77504  2.72784  3.46344  2.40715  3.72555  3.29275  2.67869  2.69355  4.24943  2.90346  2.73807  3.18300  2.89744  2.37574  2.77558  2.98520  4.58731  3.61451
          1.35983  0.59255  1.65873  2.25834  0.11040  0.83360  0.57001
    426   2.22249  4.62001  3.89316  3.32839  3.78389  3.92492  4.21673  1.64288  2.03261  2.83825  3.74788  3.71016  4.31670  3.56777  3.59000  2.36528  3.17606  2.21379  5.24614  4.01845   1233 i - - -
          2.68618  4.42225  2.77519  2.73123  3.46354  2.40513  3.72494  3.29354  2.67741  2.69355  4.24690  2.90347  2.73739  3.18146  2.89801  2.37887  2.77519  2.98518  4.58477  3.61503
          0.00998  5.00754  5.72989  0.61958  0.77255  0.93499  0.49855
    427   3.13454  5.62722  2.42306  1.81692  4.99271  3.82213  4.01284  4.46317  1.34572  3.91709  4.67640  3.28635  4.24196  3.11877  1.91303  3.08541  3.36118  4.03180  6.02178  4.63774   1234 k - - -
          2.68618  4.42225  2.77519  2.73123  3.46354  2.40513  3.72494  3.29354  2.67741  2.69355  4.24690  2.90347  2.73739  3.18146  2.89801  2.37887  2.77519  2.98518  4.58477  3.61503
          0.00899  5.11187  5.83422  0.61958  0.77255  1.20385  0.35673
    428   2.93227  5.37596  2.53283  2.65048  4.69563  3.71473  3.90300  4.16260  2.15154  2.74592  4.42396  3.19322  2.79905  3.00878  1.83414  2.32638  3.16304  3.75311  5.82300  2.93820   1235 r - - -
          2.68618  4.42225  2.77519  2.73123  3.46354  2.40513  3.72494  3.29354  2.67741  2.69355  4.24690  2.90347  2.73739  3.18146  2.89801  2.37887  2.77519  2.98518  4.58477  3.61503
          0.00899  5.11187  5.83422  0.61958  0.77255  1.20385  0.35673
    429   2.93556  5.37072  3.20054  1.86238  4.69249  3.71452  3.91297  4.15819  2.66159  3.66959  4.42635  3.19768  2.89166  2.03920  3.14830  1.99182  2.44226  2.77795  5.82749  4.43499   1236 e - - -
          2.68618  4.42225  2.77519  2.73123  3.46354  2.40513  3.72494  3.29354  2.67741  2.69355  4.24690  2.90347  2.73739  3.18146  2.89801  2.37887  2.77519  2.98518  4.58477  3.61503
          0.00899  5.11187  5.83422  0.61958  0.77255  1.20385  0.35673
    430   2.37316  5.08511  3.36523  1.89020  4.31005  3.77621  3.98354  3.71846  2.30765  3.33732  2.89355  3.32057  2.27803  3.14518  3.25347  2.98259  3.16534  2.58676  5.59739  2.93292   1237 e - - -
          2.68618  4.42225  2.77519  2.73123  3.46354  2.40513  3.72494  3.29354  2.67741  2.69355  4.24690  2.90347  2.73739  3.18146  2.89801  2.37887  2.77519  2.98518  4.58477  3.61503
          0.00899  5.11187  5.83422  0.61958  0.77255  1.20385  0.35673
    431   2.39332  5.38558  3.22058  1.86896  4.70357  3.73582  3.92686  4.16454  1.43545  3.67714  4.43911  3.21830  4.13286  3.03643  3.13070  2.93971  2.48205  3.76283  5.83431  2.87779   1238 k - - -
          2.68618  4.42225  2.77519  2.73123  3.46354  2.40513  3.72494  3.29354  2.67741  2.69355  4.24690  2.90347  2.73739  3.18146  2.89801  2.37887  2.77519  2.98518  4.58477  3.61503
          0.00899  5.11187  5.83422  0.61958  0.77255  1.20385  0.35673
    432   3.00079  5.52474  2.36958  1.59437  4.86663  3.72364  3.94625  4.35694  2.70122  3.82825  4.56973  2.07185  4.14215  2.41366  2.42257  2.36587  3.23576  3.91435  5.95545  4.53539   1239 e - - -
          2.68618  4.42225  2.77519  2.73123  3.46354  2.40513  3.72494  3.29354  2.67741  2.69355  4.24690  2.90347  2.73739  3.18146  2.89801  2.37887  2.77519  2.98518  4.58477  3.61503
          0.00899  5.11187  5.83422  0.61958  0.77255  0.79177  0.60338
    433   4.28009  6.33945  2.13952  3.68889  6.19343  4.42108  5.39766  5.95600  4.63868  5.42815  6.40679  4.22841  0.29511  4.66742  5.18777  4.26326  4.70791  5.40104  7.19444  6.02513   1240 P - - -
          2.68618  4.42225  2.77519  2.73123  3.46354  2.40513  3.72494  3.29354  2.67741  2.69355  4.24690  2.90347  2.73739  3.18146  2.89801  2.37887  2.77519  2.98518  4.58477  3.61503
          0.00817  5.20672  5.92906  0.61958  0.77255  1.03779  0.43732
    434   1.99277  5.43761  2.49320  2.68220  4.76906  2.80476  3.94373  4.24277  1.72075  3.73973  3.02701  3.22703  2.89882  3.04650  3.17623  2.36621  3.20464  3.82220  5.88559  4.48567   1241 k - - -
          2.68618  4.42225  2.77519  2.73123  3.46354  2.40513  3.72494  3.29354  2.67741  2.69355  4.24690  2.90347  2.73739  3.18146  2.89801  2.37887  2.77519  2.98518  4.58477  3.61503
          0.00817  5.20672  5.92906  0.61958  0.77255  1.03779  0.43732
    435   2.96959  5.43017  2.58172  2.68178  4.75518  3.75057  3.93991  4.22687  2.24991  3.72675  2.98777  2.49295  2.00534  3.04326  2.47239  2.41278  3.20075  2.80756  5.87507  4.47703   1242 p - - -
          2.68618  4.42225  2.77519  2.73123  3.46354  2.40513  3.72494  3.29354  2.67741  2.69355  4.24690  2.90347  2.73739  3.18146  2.89801  2.37887  2.77519  2.98518  4.58477  3.61503
          0.00817  5.20672  5.92906  0.61958  0.77255  1.03779  0.43732
    436   3.21673  5.64881  3.33042  2.20495  5.03026  3.90662  4.09743  4.48346  0.92295  3.95410  4.72727  3.39030  2.75431  3.20926  3.13307  3.17917  2.53798  4.06844  6.06747  4.70595   1243 k - - -
          2.68676  4.41938  2.77577  2.73054  3.46411  2.40570  3.72552  3.29412  2.67798  2.69290  4.24184  2.90404  2.73606  3.18204  2.89708  2.37944  2.77444  2.98576  4.58534  3.61561
          0.54387  1.80430  1.36683  1.83986  0.17297  1.03779  0.43732
    437   2.93312  5.27019  3.25901  1.77948  4.57558  3.71600  3.87338  4.00575  1.73603  2.51928  4.32747  3.21085  4.10244  2.99360  2.30588  2.92646  3.15662  2.62955  5.71255  4.36592   1257 k - - -
          2.68618  4.42225  2.77519  2.73123  3.46354  2.40513  3.72494  3.29354  2.67741  2.69355  4.24690  2.90347  2.73739  3.18146  2.89801  2.37887  2.77519  2.98518  4.58477  3.61503
          0.01095  4.91603  5.63837  0.61958  0.77255  1.44565  0.26866
    438   2.86621  4.52310  3.85378  2.37711  2.58694  3.87300  4.13582  2.99569  3.21925  1.79880  3.62479  3.65678  4.24985  3.51255  2.48483  3.12711  2.39701  2.21166  5.11333  3.89087   1258 l - - -
          2.68618  4.42225  2.77519  2.73123  3.46354  2.40513  3.72494  3.29354  2.67741  2.69355  4.24690  2.90347  2.73739  3.18146  2.89801  2.37887  2.77519  2.98518  4.58477  3.61503
          0.01095  4.91603  5.63837  0.61958  0.77255  1.44565  0.26866
    439   2.23750  5.37547  2.38981  1.76650  4.71068  3.62939  2.69753  4.19215  2.59384  3.67819  4.42413  3.10005  4.03883  2.94430  3.08976  2.20959  2.44087  3.76193  5.81637  4.40611   1259 e - - -
          2.68618  4.42225  2.77519  2.73123  3.46354  2.40513  3.72494  3.29354  2.67741  2.69355  4.24690  2.90347  2.73739  3.18146  2.89801  2.37887  2.77519  2.98518  4.58477  3.61503
          0.01095  4.91603  5.63837  0.61958  0.77255  1.03358  0.43964
    440   2.29134  5.36603  3.18180  2.12480  4.69315  3.69215  2.76033  2.79476  1.59467  3.65930  4.41339  3.16878  4.08515  2.39389  3.07043  2.88883  3.14569  3.74739  5.80542  4.41524   1260 k - - -
          2.68618  4.42225  2.77519  2.73123  3.46354  2.40513  3.72494  3.29354  2.67741  2.69355  4.24690  2.90347  2.73739  3.18146  2.89801  2.37887  2.77519  2.98518  4.58477  3.61503
          0.00976  5.03026  5.75260  0.61958  0.77255  0.93286  0.49993
    441   2.36864  5.45047  2.52950  2.62819  4.79608  3.70903  3.89775  4.28157  1.91138  3.75519  4.49174  2.04984  4.10452  2.35468  2.42778  2.35582  3.17151  3.84156  5.88193  4.47167   1261 k - - -
          2.68618  4.42225  2.77519  2.73123  3.46354  2.40513  3.72494  3.29354  2.67741  2.69355  4.24690  2.90347  2.73739  3.18146  2.89801  2.37887  2.77519  2.98518  4.58477  3.61503
          0.00887  5.12497  5.84731  0.61958  0.77255  1.18337  0.36564
    442   2.93894  5.24513  2.53879  2.26116  4.51582  3.74718  3.94301  2.77186  1.88238  2.23958  4.30646  3.25263  4.13832  3.07147  2.45286  2.94534  3.16989  2.62611  5.72474  4.36542   1262 k - - -
          2.68618  4.42225  2.77519  2.73123  3.46354  2.40513  3.72494  3.29354  2.67741  2.69355  4.24690  2.90347  2.73739  3.18146  2.89801  2.37887  2.77519  2.98518  4.58477  3.61503
          0.00887  5.12497  5.84731  0.61958  0.77255  1.18337  0.36564
    443   2.36464  4.81407  3.65354  3.09271  3.99588  2.15237  4.12950  2.48067  2.41857  3.05729  3.92937  3.54327  4.26405  3.38681  3.46365  2.45821  2.01553  2.41869  5.39613  4.13517   1263 t - - -
          2.68618  4.42225  2.77519  2.73123  3.46354  2.40513  3.72494  3.29354  2.67741  2.69355  4.24690  2.90347  2.73739  3.18146  2.89801  2.37887  2.77519  2.98518  4.58477  3.61503
          0.00887  5.12497  5.84731  0.61958  0.77255  1.18337  0.36564
    444   3.25641  5.70403  3.31010  2.23886  5.08883  3.91427  4.07707  4.53723  1.26358  3.98274  4.76148  3.38244  1.74745  2.33913  3.03539  3.20765  3.47540  4.12204  6.07306  4.72470   1264 k - - -
          2.68618  4.42225  2.77519  2.73123  3.46354  2.40513  3.72494  3.29354  2.67741  2.69355  4.24690  2.90347  2.73739  3.18146  2.89801  2.37887  2.77519  2.98518  4.58477  3.61503
          0.00887  5.12497  5.84731  0.61958  0.77255  1.18337  0.36564
    445   2.33294  5.43828  3.17793  2.14636  4.78102  3.70580  3.89481  4.26524  2.21688  3.74263  4.48017  2.52322  2.86391  2.41013  3.12315  1.99985  2.45106  3.82780  5.87260  4.46303   1265 s - - -
          2.68618  4.42225  2.77519  2.73123  3.46354  2.40513  3.72494  3.29354  2.67741  2.69355  4.24690  2.90347  2.73739  3.18146  2.89801  2.37887  2.77519  2.98518  4.58477  3.61503
          0.00887  5.12497  5.84731  0.61958  0.77255  1.18337  0.36564
    446   2.94536  5.07024  3.39623  2.33111  4.28930  3.79334  3.99975  2.71459  2.30995  2.09805  4.14695  3.34489  4.18150  2.49929  2.46811  3.00165  2.43461  2.53351  5.58587  4.26927   1266 l - - -
          2.68618  4.42225  2.77519  2.73123  3.46354  2.40513  3.72494  3.29354  2.67741  2.69355  4.24690  2.90347  2.73739  3.18146  2.89801  2.37887  2.77519  2.98518  4.58477  3.61503
          0.00887  5.12497  5.84731  0.61958  0.77255  1.18337  0.36564
    447   3.09035  5.37292  3.43072  2.87225  4.69518  3.85882  2.73882  4.12714  1.15708  3.66906  4.46835  3.38135  4.25839  3.15971  3.06405  1.98199  3.31910  2.61273  5.83591  4.50577   1267 k - - -
          2.68618  4.42225  2.77519  2.73123  3.46354  2.40513  3.72494  3.29354  2.67741  2.69355  4.24690  2.90347  2.73739  3.18146  2.89801  2.37887  2.77519  2.98518  4.58477  3.61503
          0.00887  5.12497  5.84731  0.61958  0.77255  1.18337  0.36564
    448   0.89007  5.12451  3.65989  3.20010  4.89001  3.74624  4.39139  4.32994  2.32129  3.91646  4.70906  3.62084  2.61703  3.55124  3.59837  2.19469  3.36392  3.86508  6.11359  4.80652   1268 a - - -
          2.68618  4.42225  2.77519  2.73123  3.46354  2.40513  3.72494  3.29354  2.67741  2.69355  4.24690  2.90347  2.73739  3.18146  2.89801  2.37887  2.77519  2.98518  4.58477  3.61503
          0.00887  5.12497  5.84731  0.61958  0.77255  1.18337  0.36564
    449   3.22471  5.74904  3.05960  1.75102  5.09821  2.53449  4.10899  4.58568  1.30495  4.04728  4.81519  1.97731  4.29629  3.22501  3.33117  3.16151  3.46579  4.14756  6.16652  4.74744   1269 k - - -
          2.68618  4.42225  2.77519  2.73123  3.46354  2.40513  3.72494  3.29354  2.67741  2.69355  4.24690  2.90347  2.73739  3.18146  2.89801  2.37887  2.77519  2.98518  4.58477  3.61503
          0.00887  5.12497  5.84731  0.61958  0.77255  1.18337  0.36564
    450   1.95622  5.38235  3.34708  2.77731  4.70178  3.80546  3.96902  4.14344  1.36175  3.66683  4.44679  3.30146  4.19521  3.08627  2.41886  2.37875  3.25253  3.76405  5.82720  2.93798   1270 k - - -
          2.68618  4.42225  2.77519  2.73123  3.46354  2.40513  3.72494  3.29354  2.67741  2.69355  4.24690  2.90347  2.73739  3.18146  2.89801  2.37887  2.77519  2.98518  4.58477  3.61503
          0.00887  5.12497  5.84731  0.61958  0.77255  1.18337  0.36564
    451   2.97316  4.78432  3.71115  2.46036  2.23877  3.91009  4.14641  3.30357  3.09454  1.68969  3.88021  3.59006  4.29381  3.42878  2.52933  1.97453  3.20479  3.06708  5.34285  4.08616   1271 l - - -
          2.68618  4.42225  2.77519  2.73123  3.46354  2.40513  3.72494  3.29354  2.67741  2.69355  4.24690  2.90347  2.73739  3.18146  2.89801  2.37887  2.77519  2.98518  4.58477  3.61503
          0.00887  5.12497  5.84731  0.61958  0.77255  1.18337  0.36564
    452   2.31234  4.99848  2.60798  2.89176  4.20346  3.81122  4.03119  2.22630  2.87717  2.54990  4.08496  3.38928  4.20126  3.21923  2.49495  1.69714  3.17884  3.30785  5.53349  4.23190   1272 s - - -
          2.68618  4.42225  2.77519  2.73123  3.46354  2.40513  3.72494  3.29354  2.67741  2.69355  4.24690  2.90347  2.73739  3.18146  2.89801  2.37887  2.77519  2.98518  4.58477  3.61503
          0.09765  5.12497  2.44086  0.61958  0.77255  1.18337  0.36564
    453   2.90780  5.34388  3.16430  1.83652  4.66346  2.63446  3.88209  2.86542  2.14333  3.64007  4.39741  3.16579  2.81389  2.98988  3.11568  1.93149  3.14027  3.72194  5.79775  4.40532   1273 e - - -
          2.68618  4.42225  2.77519  2.73123  3.46354  2.40513  3.72494  3.29354  2.67741  2.69355  4.24690  2.90347  2.73739  3.18146  2.89801  2.37887  2.77519  2.98518  4.58477  3.61503
          0.00969  5.03701  5.75936  0.61958  0.77255  1.30904  0.31482
    454   2.26530  5.41146  3.11686  1.36348  4.79262  3.69406  3.96318  4.26859  2.73330  3.77008  4.52656  2.36481  4.13222  3.07430  3.22788  2.25397  2.40081  3.83924  5.91943  4.51601   1274 e - - -
          2.68618  4.42225  2.77519  2.73123  3.46354  2.40513  3.72494  3.29354  2.67741  2.69355  4.24690  2.90347  2.73739  3.18146  2.89801  2.37887  2.77519  2.98518  4.58477  3.61503
          0.00969  5.03701  5.75936  0.61958  0.77255  1.30904  0.31482
    455   1.90651  5.25733  2.03251  2.21196  4.53991  3.70072  3.90294  2.81714  2.67176  2.62353  4.31578  3.19708  4.09751  2.36425  3.15229  2.90460  3.14109  3.61185  5.72952  4.35819   1275 a - - -
          2.68618  4.42225  2.77519  2.73123  3.46354  2.40513  3.72494  3.29354  2.67741  2.69355  4.24690  2.90347  2.73739  3.18146  2.89801  2.37887  2.77519  2.98518  4.58477  3.61503
          0.00969  5.03701  5.75936  0.61958  0.77255  1.30904  0.31482
    456   2.93572  5.13330  3.31385  1.63947  4.36534  2.62761  3.95291  3.79050  2.73035  2.09534  4.20549  3.28430  4.14685  3.10461  2.39905  2.96829  3.16591  3.46841  5.62329  2.75837   1276 e - - -
          2.68618  4.42225  2.77519  2.73123  3.46354  2.40513  3.72494  3.29354  2.67741  2.69355  4.24690  2.90347  2.73739  3.18146  2.89801  2.37887  2.77519  2.98518  4.58477  3.61503
          0.00969  5.03701  5.75936  0.61958  0.77255  1.30904  0.31482
    457   2.90965  5.06169  3.34236  2.22480  4.28884  3.75009  3.95228  3.69570  1.87669  2.46660  2.87968  3.29348  4.13835  3.11298  2.46855  2.95739  2.44908  2.50511  5.57079  4.24900   1277 k - - -
          2.68618  4.42225  2.77519  2.73123  3.46354  2.40513  3.72494  3.29354  2.67741  2.69355  4.24690  2.90347  2.73739  3.18146  2.89801  2.37887  2.77519  2.98518  4.58477  3.61503
          0.00969  5.03701  5.75936  0.61958  0.77255  1.30904  0.31482
    458   2.29340  5.39470  3.14949  2.16613  4.73412  3.67731  3.86803  4.21300  1.83076  3.69741  4.44062  3.14914  4.07372  2.37203  3.08809  1.92549  2.42825  3.78310  5.83257  4.42868   1278 k - - -
          2.68618  4.42225  2.77519  2.73123  3.46354  2.40513  3.72494  3.29354  2.67741  2.69355  4.24690  2.90347  2.73739  3.18146  2.89801  2.37887  2.77519  2.98518  4.58477  3.61503
          0.00969  5.03701  5.75936  0.61958  0.77255  1.30904  0.31482
    459   2.27986  5.44754  3.28553  2.81864  4.88190  1.37897  4.04783  4.32858  1.77361  3.82899  4.61107  3.33563  4.24172  2.33861  3.10524  3.08113  3.34377  3.91731  5.96477  4.61473   1279 g - - -
          2.68618  4.42225  2.77519  2.73123  3.46354  2.40513  3.72494  3.29354  2.67741  2.69355  4.24690  2.90347  2.73739  3.18146  2.89801  2.37887  2.77519  2.98518  4.58477  3.61503
          0.12001  5.03701  2.23872  0.61958  0.77255  1.30904  0.31482
    460   2.85926  4.88458  3.39688  2.83873  4.09759  2.63485  3.96297  3.48567  1.89568  2.35491  3.98613  3.32787  4.12422  3.15886  3.24626  2.25515  2.33239  2.45506  5.43583  4.14138   1280 k - - -
          2.68618  4.42225  2.77519  2.73123  3.46354  2.40513  3.72494  3.29354  2.67741  2.69355  4.24690  2.90347  2.73739  3.18146  2.89801  2.37887  2.77519  2.98518  4.58477  3.61503
          0.01082  4.92782  5.65017  0.61958  0.77255  1.43380  0.27234
    461   2.88323  4.68260  3.64686  2.37165  3.86353  2.05668  4.10166  2.41500  3.07105  2.91537  3.80656  3.53152  4.22003  3.38696  3.45287  3.07112  1.90331  2.20419  5.29079  4.04093   1281 t - - -
          2.68493  4.42234  2.77529  2.73132  3.46363  2.40522  3.72503  3.29363  2.67750  2.69364  4.24699  2.90356  2.73749  3.18155  2.89810  2.37896  2.77529  2.98527  4.58486  3.61512
          0.28694  1.40272  5.65017  0.11711  2.20265  1.43380  0.27234
    462   3.27848  4.66493  5.00853  4.45392  3.63389  4.45928  4.87359  1.32206  4.28763  1.18095  3.54358  4.57465  4.80931  4.46990  4.39127  2.34836  3.52825  2.45198  5.37759  4.21235   1283 l - - -
          2.68618  4.42225  2.77519  2.73123  3.46354  2.40513  3.72494  3.29354  2.67741  2.69355  4.24690  2.90347  2.73739  3.18146  2.89801  2.37887  2.77519  2.98518  4.58477  3.61503
          0.01082  4.92782  5.65017  0.61958  0.77255  1.43380  0.27234
    463   3.01263  5.45688  3.17292  2.12696  4.81167  3.73064  3.90516  4.26870  1.66983  3.74480  4.51171  3.20475  4.13845  2.33058  2.97314  2.97605  1.58319  3.85614  5.86546  4.49656   1284 t - - -
          2.68618  4.42225  2.77519  2.73123  3.46354  2.40513  3.72494  3.29354  2.67741  2.69355  4.24690  2.90347  2.73739  3.18146  2.89801  2.37887  2.77519  2.98518  4.58477  3.61503
          0.01082  4.92782  5.65017  0.61958  0.77255  1.43380  0.27234
    464   2.27900  5.32685  3.10899  2.13700  4.66433  3.63281  3.83198  4.13829  2.57309  3.63367  4.38245  2.02732  4.03253  2.93530  2.34297  2.22741  2.35333  3.71618  5.77788  4.37826   1285 n - - -
          2.68618  4.42225  2.77519  2.73123  3.46354  2.40513  3.72494  3.29354  2.67741  2.69355  4.24690  2.90347  2.73739  3.18146  2.89801  2.37887  2.77519  2.98518  4.58477  3.61503
          0.01082  4.92782  5.65017  0.61958  0.77255  1.43380  0.27234
    465   1.81264  4.55705  3.84122  3.27093  3.69577  3.86660  4.14114  3.04794  3.18896  1.82532  2.51839  3.64913  4.25266  3.50109  2.46435  2.40360  3.11290  2.83027  5.15383  3.92963   1286 a - - -
          2.68618  4.42225  2.77519  2.73123  3.46354  2.40513  3.72494  3.29354  2.67741  2.69355  4.24690  2.90347  2.73739  3.18146  2.89801  2.37887  2.77519  2.98518  4.58477  3.61503
          0.01082  4.92782  5.65017  0.61958  0.77255  1.43380  0.27234
    466   2.23357  5.46734  2.32307  2.02391  4.80290  3.64693  2.64829  4.29262  2.66089  3.76934  4.51692  1.90243  4.07831  2.99546  3.16599  2.29303  3.18515  3.85415  5.90222  4.47924   1287 n - - -
          2.68618  4.42225  2.77519  2.73123  3.46354  2.40513  3.72494  3.29354  2.67741  2.69355  4.24690  2.90347  2.73739  3.18146  2.89801  2.37887  2.77519  2.98518  4.58477  3.61503
          0.01082  4.92782  5.65017  0.61958  0.77255  1.43380  0.27234
    467   3.47821  6.08053  0.79460  2.64073  5.40676  3.76367  4.30536  4.95311  3.30761  4.41774  5.25550  3.22801  2.41690  2.15651  3.90135  3.35945  3.76946  4.49599  6.55614  5.03841   1288 d - - -
          2.68618  4.42225  2.77519  2.73123  3.46354  2.40513  3.72494  3.29354  2.67741  2.69355  4.24690  2.90347  2.73739  3.18146  2.89801  2.37887  2.77519  2.98518  4.58477  3.61503
          0.01082  4.92782  5.65017  0.61958  0.77255  1.43380  0.27234
    468   2.86229  4.71675  2.13777  2.99238  2.67707  3.79017  4.02570  2.45138  2.25864  2.93260  2.60246  3.44684  4.17345  3.28615  3.36276  3.02009  2.32807  2.99569  5.28041  4.01998   1289 d - - -
          2.68618  4.42225  2.77519  2.73123  3.46354  2.40513  3.72494  3.29354  2.67741  2.69355  4.24690  2.90347  2.73739  3.18146  2.89801  2.37887  2.77519  2.98518  4.58477  3.61503
          0.01082  4.92782  5.65017  0.61958  0.77255  1.43380  0.27234
    469   2.92796  5.43253  2.35105  2.10308  4.77149  3.64554  3.87610  4.25668  2.63513  3.73718  4.48500  3.11424  2.65138  2.98087  2.33460  1.57324  3.16430  3.82203  5.87162  4.45599   1290 s - - -
          2.68618  4.42225  2.77519  2.73123  3.46354  2.40513  3.72494  3.29354  2.67741  2.69355  4.24690  2.90347  2.73739  3.18146  2.89801  2.37887  2.77519  2.98518  4.58477  3.61503
          0.01082  4.92782  5.65017  0.61958  0.77255  1.43380  0.27234
    470   2.90178  5.23933  3.15217  2.09372  4.52443  3.67537  3.88377  1.86510  2.08827  3.51688  4.30316  2.36606  4.07988  3.00938  3.10885  2.27257  3.13409  3.59671  5.71022  4.34402   1291 i - - -
          2.68618  4.42225  2.77519  2.73123  3.46354  2.40513  3.72494  3.29354  2.67741  2.69355  4.24690  2.90347  2.73739  3.18146  2.89801  2.37887  2.77519  2.98518  4.58477  3.61503
          0.01082  4.92782  5.65017  0.61958  0.77255  1.43380  0.27234
    471   2.27704  5.32533  3.10225  1.78148  4.66313  3.63194  3.83748  4.13686  2.58433  3.63474  4.38468  3.11309  2.79881  2.28009  3.07403  2.27018  2.36023  3.71564  5.78136  4.38116   1292 e - - -
          2.68618  4.42225  2.77519  2.73123  3.46354  2.40513  3.72494  3.29354  2.67741  2.69355  4.24690  2.90347  2.73739  3.18146  2.89801  2.37887  2.77519  2.98518  4.58477  3.61503
          0.01082  4.92782  5.65017  0.61958  0.77255  1.43380  0.27234
    472   2.13983  5.14667  3.28525  2.77257  4.69714  2.44247  4.01302  4.15642  2.09388  3.69486  4.46239  3.27194  2.66970  3.13740  3.24775  1.52917  3.15284  3.71542  5.86516  4.50267   1293 s - - -
          2.68858  4.42251  2.77090  2.73334  3.46206  2.41070  3.71440  3.29307  2.67996  2.69277  4.24798  2.90507  2.73345  3.18333  2.90055  2.37574  2.77304  2.98237  4.59234  3.61815
          1.11960  0.40037  5.65017  3.34042  0.03606  0.77667  0.61607
    473   2.94709  4.86942  3.56675  1.99041  2.73993  3.85248  4.08034  2.62817  2.34315  3.09737  3.96098  3.47766  2.85228  3.31263  3.39891  2.43983  3.17871  2.02233  5.42233  4.14833   1351 e - - -
          2.68618  4.42225  2.77519  2.73123  3.46354  2.40513  3.72494  3.29354  2.67741  2.69355  4.24690  2.90347  2.73739  3.18146  2.89801  2.37887  2.77519  2.98518  4.58477  3.61503
          0.00887  5.12497  5.84731  0.61958  0.77255  1.18337  0.36564
    474   3.47995  6.09120  0.84218  2.73821  5.39435  3.87182  2.60583  4.92208  2.28452  4.37746  5.18053  2.29408  4.43796  3.45187  3.76432  3.37406  3.74556  4.47084  6.50586  5.01667   1352 d - - -
          2.68618  4.42225  2.77519  2.73123  3.46354  2.40513  3.72494  3.29354  2.67741  2.69355  4.24690  2.90347  2.73739  3.18146  2.89801  2.37887  2.77519  2.98518  4.58477  3.61503
          0.00887  5.12497  5.84731  0.61958  0.77255  1.18337  0.36564
    475   4.06159  6.86505  0.37719  2.05996  6.12663  4.00791  4.73823  5.78353  4.01982  5.19407  6.17033  3.45756  4.73644  3.94118  4.80938  3.84926  4.40253  5.27861  7.29290  5.64668   1353 D - - -
          2.68639  4.42246  2.77541  2.73144  3.46104  2.40534  3.72516  3.29264  2.67762  2.69315  4.24711  2.90368  2.73761  3.18168  2.89822  2.37858  2.77541  2.98540  4.58498  3.61524
          0.60478  1.28608  1.72905  0.53818  0.87661  1.18337  0.36564
    476   2.87121  5.19740  2.00252  2.10447  2.90110  3.66184  3.86995  3.91257  2.64704  2.51424  4.25940  3.16297  2.77781  2.99701  3.12671  2.25614  3.10390  3.55012  5.67458  4.30750   1356 d - - -
          2.68618  4.42225  2.77519  2.73123  3.46354  2.40513  3.72494  3.29354  2.67741  2.69355  4.24690  2.90347  2.73739  3.18146  2.89801  2.37887  2.77519  2.98518  4.58477  3.61503
          0.01076  4.93312  5.65547  0.61958  0.77255  1.42838  0.27404
    477   3.42367  6.07189  1.90498  1.87519  5.36957  3.74566  4.24610  4.90768  3.23035  4.36337  5.18021  1.67416  1.46597  3.39546  3.83139  3.30263  3.70182  4.44741  6.50419  4.98149   1357 p - - -
          2.68618  4.42225  2.77519  2.73123  3.46354  2.40513  3.72494  3.29354  2.67741  2.69355  4.24690  2.90347  2.73739  3.18146  2.89801  2.37887  2.77519  2.98518  4.58477  3.61503
          0.01076  4.93312  5.65547  0.61958  0.77255  1.42838  0.27404
    478   3.40882  6.05997  1.91171  0.99670  5.35797  3.74241  4.23354  4.89613  3.20912  4.34937  5.16166  2.20660  2.41702  3.38054  3.80717  3.28912  3.68481  4.43425  6.48774  4.96690   1358 e - - -
          2.68618  4.42225  2.77519  2.73123  3.46354  2.40513  3.72494  3.29354  2.67741  2.69355  4.24690  2.90347  2.73739  3.18146  2.89801  2.37887  2.77519  2.98518  4.58477  3.61503
          0.01076  4.93312  5.65547  0.61958  0.77255  1.42838  0.27404
    479   2.91630  4.30825  4.74685  4.14316  2.37659  4.07815  4.40956  2.13007  3.95970  1.62255  3.41048  4.19534  4.43987  4.11611  4.01745  2.40289  2.28960  2.00793  4.94089  3.76251   1359 l - - -
          2.68618  4.42225  2.77519  2.73123  3.46354  2.40513  3.72494  3.29354  2.67741  2.69355  4.24690  2.90347  2.73739  3.18146  2.89801  2.37887  2.77519  2.98518  4.58477  3.61503
          0.01076  4.93312  5.65547  0.61958  0.77255  1.42838  0.27404
    480   1.92914  4.68818  4.54012  4.19031  4.79817  3.57825  5.03642  4.00774  4.14398  3.87003  4.74000  4.13130  4.34902  4.38731  4.37796  0.71046  3.31659  2.09264  6.21948  5.05108   1360 s - - -
          2.68618  4.42225  2.77519  2.73123  3.46354  2.40513  3.72494  3.29354  2.67741  2.69355  4.24690  2.90347  2.73739  3.18146  2.89801  2.37887  2.77519  2.98518  4.58477  3.61503
          0.01076  4.93312  5.65547  0.61958  0.77255  1.42838  0.27404
    481   2.87299  4.80679  3.50843  2.96767  2.70479  3.75258  2.61440  3.42073  2.94785  3.09156  3.95401  3.42702  1.70927  3.27994  3.36018  2.33800  2.36334  3.14955  5.38439  4.09238   1361 p - - -
          2.68618  4.42225  2.77519  2.73123  3.46354  2.40513  3.72494  3.29354  2.67741  2.69355  4.24690  2.90347  2.73739  3.18146  2.89801  2.37887  2.77519  2.98518  4.58477  3.61503
          0.01076  4.93312  5.65547  0.61958  0.77255  1.42838  0.27404
    482   2.28772  5.46094  2.35111  1.72184  4.79899  3.64928  3.88938  4.28750  2.09900  3.76486  4.51241  3.11538  4.07875  2.99467  3.15889  1.80547  3.18279  3.84959  5.89775  4.47687   1362 e - - -
          2.68618  4.42225  2.77519  2.73123  3.46354  2.40513  3.72494  3.29354  2.67741  2.69355  4.24690  2.90347  2.73739  3.18146  2.89801  2.37887  2.77519  2.98518  4.58477  3.61503
          0.01076  4.93312  5.65547  0.61958  0.77255  1.42838  0.27404
    483   2.89012  5.31570  3.10962  1.77854  4.63087  3.65259  3.85929  4.09368  2.60925  2.61980  4.37206  3.13543  2.69058  1.89041  3.09094  2.29084  3.12328  3.69189  5.77028  4.38033   1363 e - - -
          2.68618  4.42225  2.77519  2.73123  3.46354  2.40513  3.72494  3.29354  2.67741  2.69355  4.24690  2.90347  2.73739  3.18146  2.89801  2.37887  2.77519  2.98518  4.58477  3.61503
          0.01076  4.93312  5.65547  0.61958  0.77255  1.42838  0.27404
    484   2.22822  5.15211  3.20043  2.18861  4.41564  3.68360  3.89573  3.84186  2.67377  2.01592  4.22355  3.20047  2.76433  1.93700  3.13784  2.90092  3.11959  3.49896  5.64392  4.29416   1364 q - - -
          2.68618  4.42225  2.77519  2.73123  3.46354  2.40513  3.72494  3.29354  2.67741  2.69355  4.24690  2.90347  2.73739  3.18146  2.89801  2.37887  2.77519  2.98518  4.58477  3.61503
          0.01076  4.93312  5.65547  0.61958  0.77255  1.42838  0.27404
    485   2.87575  5.26417  2.04600  2.60481  4.56821  3.65285  3.85902  4.02117  2.08937  3.55419  2.78822  3.14414  2.18650  2.97498  3.09766  2.86154  2.35701  3.63365  5.73097  4.35005   1365 d - - -
          2.68618  4.42225  2.77519  2.73123  3.46354  2.40513  3.72494  3.29354  2.67741  2.69355  4.24690  2.90347  2.73739  3.18146  2.89801  2.37887  2.77519  2.98518  4.58477  3.61503
          0.01076  4.93312  5.65547  0.61958  0.77255  1.42838  0.27404
    486   2.88389  5.38262  3.10015  2.13116  4.72734  3.64281  3.83328  4.20842  2.55842  3.68453  4.42662  2.35464  2.72497  2.27312  1.96020  2.27408  3.11472  3.77378  5.81246  4.40768   1366 r - - -
          2.68618  4.42225  2.77519  2.73123  3.46354  2.40513  3.72494  3.29354  2.67741  2.69355  4.24690  2.90347  2.73739  3.18146  2.89801  2.37887  2.77519  2.98518  4.58477  3.61503
          0.01076  4.93312  5.65547  0.61958  0.77255  1.42838  0.27404
    487   2.85536  5.24101  3.15103  2.16224  4.53835  2.60003  3.84093  3.99123  2.09077  2.61660  2.78000  2.45732  4.04044  2.95593  3.07757  2.25429  3.08661  3.60589  5.70346  4.32430   1367 k - - -
          2.68618  4.42225  2.77519  2.73123  3.46354  2.40513  3.72494  3.29354  2.67741  2.69355  4.24690  2.90347  2.73739  3.18146  2.89801  2.37887  2.77519  2.98518  4.58477  3.61503
          0.01076  4.93312  5.65547  0.61958  0.77255  1.42838  0.27404
    488   3.03732  2.75269  3.86480  3.24534  4.02635  3.94243  4.12460  3.31989  1.80464  3.05115  3.94673  3.64199  4.32480  3.38594  2.23363  3.21764  3.26317  1.47477  5.38872  4.16700   1368 v - - -
          2.68618  4.42225  2.77519  2.73123  3.46354  2.40513  3.72494  3.29354  2.67741  2.69355  4.24690  2.90347  2.73739  3.18146  2.89801  2.37887  2.77519  2.98518  4.58477  3.61503
          0.01076  4.93312  5.65547  0.61958  0.77255  1.42838  0.27404
    489   3.06292  5.02553  3.66645  3.09870  4.31178  3.89285  4.12132  2.47417  1.39938  3.26986  4.17341  3.54425  4.30727  3.31466  3.10460  3.17316  1.51131  3.24004  5.61943  4.36130   1369 k - - -
          2.68618  4.42225  2.77519  2.73123  3.46354  2.40513  3.72494  3.29354  2.67741  2.69355  4.24690  2.90347  2.73739  3.18146  2.89801  2.37887  2.77519  2.98518  4.58477  3.61503
          0.01076  4.93312  5.65547  0.61958  0.77255  1.42838  0.27404
    490   2.87609  5.34447  2.37347  2.56693  4.67233  2.12952  3.83959  4.14627  2.07453  2.58020  4.39297  3.11333  4.04077  2.32977  3.07376  2.30473  3.10853  3.72653  5.78802  4.38683   1370 k - - -
          2.68618  4.42225  2.77519  2.73123  3.46354  2.40513  3.72494  3.29354  2.67741  2.69355  4.24690  2.90347  2.73739  3.18146  2.89801  2.37887  2.77519  2.98518  4.58477  3.61503
          0.01076  4.93312  5.65547  0.61958  0.77255  1.42838  0.27404
    491   3.51351  6.21266  0.92893  1.94112  5.49283  3.75992  4.30170  5.04804  3.33237  4.49082  5.32605  2.11424  4.38558  2.26556  3.96009  3.37234  3.79978  4.57809  6.62958  5.07689   1371 d - - -
          2.68618  4.42225  2.77519  2.73123  3.46354  2.40513  3.72494  3.29354  2.67741  2.69355  4.24690  2.90347  2.73739  3.18146  2.89801  2.37887  2.77519  2.98518  4.58477  3.61503
          0.01076  4.93312  5.65547  0.61958  0.77255  1.05446  0.42829
    492   3.13110  5.61400  3.16713  1.27698  4.97987  3.80064  3.99619  4.44667  2.65004  3.90102  4.66701  2.36776  4.22726  2.27183  1.89902  3.08077  3.35759  4.02002  6.00489  4.62609   1372 e - - -
          2.68618  4.42225  2.77519  2.73123  3.46354  2.40513  3.72494  3.29354  2.67741  2.69355  4.24690  2.90347  2.73739  3.18146  2.89801  2.37887  2.77519  2.98518  4.58477  3.61503
          0.00973  5.03367  5.75601  0.61958  0.77255  1.31333  0.31324
    493   3.18574  4.66098  4.53497  3.96527  3.87395  4.32422  4.66521  1.67486  1.98784  2.78920  3.80634  4.24426  4.68642  4.12288  4.04721  3.62344  2.42691  1.28284  5.45622  4.24829   1373 v - - -
          2.68340  4.42109  2.77572  2.73036  3.46465  2.40671  3.72557  3.29287  2.67678  2.69271  4.24348  2.90280  2.73861  3.18177  2.89804  2.37959  2.77562  2.98530  4.58729  3.61604
          1.68174  0.33706  2.30172  2.08515  0.13272  0.95058  0.48860
    494   2.91967  4.52439  4.01231  2.57775  2.64326  3.95108  4.22475  2.98951  3.37131  1.53936  2.53965  2.66945  4.32629  3.64630  3.66449  3.21342  2.34588  2.78350  5.11976  3.90619   1385 l - - -
          2.68618  4.42225  2.77519  2.73123  3.46354  2.40513  3.72494  3.29354  2.67741  2.69355  4.24690  2.90347  2.73739  3.18146  2.89801  2.37887  2.77519  2.98518  4.58477  3.61503
          0.11185  5.02898  2.30981  0.61958  0.77255  1.31927  0.31106
    495   2.90011  5.25414  3.19980  1.75914  4.52502  3.68517  2.63095  3.99348  1.81504  2.51891  4.31112  3.17830  4.07736  2.98580  3.03874  2.89168  3.12820  3.61962  5.69448  2.86145   1386 e - - -
          2.68618  4.42225  2.77519  2.73123  3.46354  2.40513  3.72494  3.29354  2.67741  2.69355  4.24690  2.90347  2.73739  3.18146  2.89801  2.37887  2.77519  2.98518  4.58477  3.61503
          0.01082  4.92794  5.65029  0.61958  0.77255  1.43368  0.27237
    496   2.86630  4.90905  3.59129  3.07192  4.44910  1.90151  4.19281  3.85143  3.00461  3.48931  4.31722  3.49421  4.18976  3.38024  2.29461  1.44295  3.19183  2.31700  5.74517  4.46024   1387 s - - -
          2.68618  4.42225  2.77519  2.73123  3.46354  2.40513  3.72494  3.29354  2.67741  2.69355  4.24690  2.90347  2.73739  3.18146  2.89801  2.37887  2.77519  2.98518  4.58477  3.61503
          0.01082  4.92794  5.65029  0.61958  0.77255  1.04889  0.43129
    497   2.89757  5.39443  2.50172  1.78579  4.73397  2.66009  3.85864  4.21568  2.17013  2.70012  4.43707  3.13864  4.06432  2.95733  2.39031  2.86194  2.47739  3.78220  5.82976  4.42256   1388 e - - -
          2.68618  4.42225  2.77519  2.73123  3.46354  2.40513  3.72494  3.29354  2.67741  2.69355  4.24690  2.90347  2.73739  3.18146  2.89801  2.37887  2.77519  2.98518  4.58477  3.61503
          0.00974  5.03234  5.75469  0.61958  0.77255  1.31501  0.31262
    498   2.25771  4.72467  3.65819  2.34116  3.87711  3.85717  4.09914  2.07346  3.06079  1.91090  3.82176  3.53760  4.23999  2.47462  3.44585  3.09302  2.45123  2.99466  5.29673  4.04548   1389 l - - -
          2.68618  4.42225  2.77519  2.73123  3.46354  2.40513  3.72494  3.29354  2.67741  2.69355  4.24690  2.90347  2.73739  3.18146  2.89801  2.37887  2.77519  2.98518  4.58477  3.61503
          0.00974  5.03234  5.75469  0.61958  0.77255  1.31501  0.31262
    499   2.92925  5.41848  3.17926  1.78168  4.76632  3.69622  2.77543  4.24284  2.10470  3.71788  4.46162  3.16581  4.08888  2.97106  2.02939  2.27525  2.48512  3.81132  5.84308  4.44651   1390 e - - -
          2.68618  4.42225  2.77519  2.73123  3.46354  2.40513  3.72494  3.29354  2.67741  2.69355  4.24690  2.90347  2.73739  3.18146  2.89801  2.37887  2.77519  2.98518  4.58477  3.61503
          0.00974  5.03234  5.75469  0.61958  0.77255  0.67220  0.71455
    500   1.99645  5.60729  3.14896  1.37641  4.97361  3.81017  4.08995  4.45581  2.86469  3.94499  4.70440  3.29819  4.26220  1.72225  3.35917  2.36175  3.37978  4.02252  6.08587  4.67230   1391 e - - -
          2.68618  4.42225  2.77519  2.73123  3.46354  2.40513  3.72494  3.29354  2.67741  2.69355  4.24690  2.90347  2.73739  3.18146  2.89801  2.37887  2.77519  2.98518  4.58477  3.61503
          0.00817  5.20672  5.92906  0.61958  0.77255  1.03779  0.43732
    501   2.97950  5.48478  2.48679  1.50162  4.82653  3.74663  3.93917  4.31091  2.24581  2.75051  4.52689  3.21472  4.14381  2.40171  3.17032  2.38458  2.54026  3.87375  5.91883  4.50856   1392 e - - -
          2.68618  4.42225  2.77519  2.73123  3.46354  2.40513  3.72494  3.29354  2.67741  2.69355  4.24690  2.90347  2.73739  3.18146  2.89801  2.37887  2.77519  2.98518  4.58477  3.61503
          0.00817  5.20672  5.92906  0.61958  0.77255  1.03779  0.43732
    502   3.39007  5.73097  3.73384  3.10740  5.18837  4.09095  4.14024  4.59186  1.11942  4.01984  4.81623  3.58604  2.77524  3.25083  1.76855  1.95807  3.59077  4.19765  6.07911  4.80851   1393 k - - -
          2.68618  4.42225  2.77519  2.73123  3.46354  2.40513  3.72494  3.29354  2.67741  2.69355  4.24690  2.90347  2.73739  3.18146  2.89801  2.37887  2.77519  2.98518  4.58477  3.61503
          0.09111  5.20672  2.50584  0.61958  0.77255  1.03779  0.43732
    503   2.93652  5.43838  3.18689  2.20919  4.78167  3.70975  3.89523  4.26449  2.15002  2.71423  4.48002  2.45847  2.92713  2.42586  2.47484  1.96414  3.16723  3.82818  5.87096  4.46376   1394 s - - -
          2.68618  4.42225  2.77519  2.73123  3.46354  2.40513  3.72494  3.29354  2.67741  2.69355  4.24690  2.90347  2.73739  3.18146  2.89801  2.37887  2.77519  2.98518  4.58477  3.61503
          0.00888  5.12448  5.84683  0.61958  0.77255  1.18414  0.36530
    504   2.40288  5.29481  3.26258  2.70510  4.58487  2.67766  3.93455  2.32468  1.87470  3.57608  4.35449  2.54788  4.13416  3.05482  2.43006  2.93948  2.46249  3.65623  5.76453  4.39579   1395 k - - -
          2.68618  4.42225  2.77519  2.73123  3.46354  2.40513  3.72494  3.29354  2.67741  2.69355  4.24690  2.90347  2.73739  3.18146  2.89801  2.37887  2.77519  2.98518  4.58477  3.61503
          0.00888  5.12448  5.84683  0.61958  0.77255  0.81023  0.58835
    505   3.06578  5.58709  2.05494  1.91234  4.92793  3.77857  4.00950  4.41772  1.59310  3.89092  4.63508  3.24331  4.20257  3.11265  3.26954  2.03676  2.50238  3.97669  6.01998  4.59936   1396 k - - -
          2.68618  4.42225  2.77519  2.73123  3.46354  2.40513  3.72494  3.29354  2.67741  2.69355  4.24690  2.90347  2.73739  3.18146  2.89801  2.37887  2.77519  2.98518  4.58477  3.61503
          0.00816  5.20822  5.93057  0.61958  0.77255  1.03477  0.43898
    506   3.42281  4.76722  5.32950  4.72837  3.65984  4.64007  4.97710  1.49699  4.53696  1.33797  2.04605  4.77942  4.94574  4.64604  2.66363  3.96315  3.65150  2.13310  5.40038  4.26714   1397 l - - -
          2.68618  4.42225  2.77519  2.73123  3.46354  2.40513  3.72494  3.29354  2.67741  2.69355  4.24690  2.90347  2.73739  3.18146  2.89801  2.37887  2.77519  2.98518  4.58477  3.61503
          0.10325  5.20822  2.37913  0.61958  0.77255  1.03477  0.43898
    507   2.37846  5.13970  2.50909  2.23976  2.93879  3.76168  3.96566  3.79728  2.76464  2.53267  2.87064  2.16858  4.15190  3.11433  3.22946  2.96465  2.48643  3.47231  5.64115  4.30435   1398 n - - -
          2.68618  4.42225  2.77519  2.73123  3.46354  2.40513  3.72494  3.29354  2.67741  2.69355  4.24690  2.90347  2.73739  3.18146  2.89801  2.37887  2.77519  2.98518  4.58477  3.61503
          0.00897  5.11394  5.83629  0.61958  0.77255  1.20066  0.35810
    508   1.98312  5.42658  2.51194  2.17931  4.76540  3.70436  2.76189  4.24662  2.62960  2.77252  4.46926  3.17416  4.09902  2.07571  2.41796  2.89632  3.16268  3.81394  5.86239  4.45567   1399 a - - -
          2.68618  4.42225  2.77519  2.73123  3.46354  2.40513  3.72494  3.29354  2.67741  2.69355  4.24690  2.90347  2.73739  3.18146  2.89801  2.37887  2.77519  2.98518  4.58477  3.61503
          0.00897  5.11394  5.83629  0.61958  0.77255  0.83261  0.57078
    509   4.05520  5.22243  6.19731  5.73607  4.38227  5.73994  6.48163  0.77249  5.69690  1.66357  4.08978  5.91143  5.87967  5.86280  5.82244  5.19558  4.30792  1.39624  6.61959  5.47798   1400 i - - -
          2.68618  4.42225  2.77519  2.73123  3.46354  2.40513  3.72494  3.29354  2.67741  2.69355  4.24690  2.90347  2.73739  3.18146  2.89801  2.37887  2.77519  2.98518  4.58477  3.61503
          0.00825  5.19701  5.91936  0.61958  0.77255  1.05688  0.42700
    510   3.30496  5.86604  2.25546  1.31351  5.19988  3.86380  4.18599  4.70059  1.35782  4.15929  4.92795  3.31853  4.35565  2.47498  3.49077  3.23078  3.55139  4.25425  6.28210  4.83886   1401 e - - -
          2.68618  4.42225  2.77519  2.73123  3.46354  2.40513  3.72494  3.29354  2.67741  2.69355  4.24690  2.90347  2.73739  3.18146  2.89801  2.37887  2.77519  2.98518  4.58477  3.61503
          0.28378  5.19701  1.42076  0.61958  0.77255  1.05688  0.42700
    511   1.61189  5.19352  3.22345  2.18353  4.49114  3.69886  3.91298  3.89306  1.72084  3.48174  4.28281  3.22134  4.10588  3.04649  3.09871  2.92674  3.15153  2.51368  5.69245  4.34499   1402 a - - -
          2.68618  4.42225  2.77519  2.73123  3.46354  2.40513  3.72494  3.29354  2.67741  2.69355  4.24690  2.90347  2.73739  3.18146  2.89801  2.37887  2.77519  2.98518  4.58477  3.61503
          0.01086  4.92409  5.64644  0.61958  0.77255  1.43757  0.27116
    512   2.86071  5.33746  2.37291  2.56140  2.87619  3.63385  3.82086  4.14676  2.09783  3.63592  4.38222  3.10637  2.80846  1.93753  2.38648  2.82855  3.09130  3.72241  5.77456  4.37447   1403 q - - -
          2.68618  4.42225  2.77519  2.73123  3.46354  2.40513  3.72494  3.29354  2.67741  2.69355  4.24690  2.90347  2.73739  3.18146  2.89801  2.37887  2.77519  2.98518  4.58477  3.61503
          0.01086  4.92409  5.64644  0.61958  0.77255  1.43757  0.27116
    513   1.83736  4.86630  3.43448  2.89125  4.11497  3.72106  2.13337  3.50953  2.87169  2.33020  4.01371  3.36707  2.74962  3.21337  3.29822  2.25546  3.11323  3.22166  5.46084  4.17018   1404 a - - -
          2.68618  4.42225  2.77519  2.73123  3.46354  2.40513  3.72494  3.29354  2.67741  2.69355  4.24690  2.90347  2.73739  3.18146  2.89801  2.37887  2.77519  2.98518  4.58477  3.61503
          0.01086  4.92409  5.64644  0.61958  0.77255  1.43757  0.27116
    514   2.29239  5.38488  3.14608  1.73594  4.73217  3.67252  3.85065  4.20108  2.08742  3.68173  4.43427  3.14598  2.17447  2.95378  2.32301  2.88366  3.14588  3.77869  5.81007  4.42293   1405 e - - -
          2.68625  4.42413  2.77569  2.72999  3.46143  2.40649  3.72683  3.29417  2.67741  2.69159  4.24598  2.90535  2.73806  3.18034  2.89690  2.37983  2.77517  2.98523  4.57897  3.61399
          0.60469  0.79801  5.64644  2.33669  0.10164  0.39345  1.12309
    515   1.85138  5.47920  2.60770  2.71821  4.80908  3.78850  3.97780  4.28293  2.29027  3.77798  4.52551  2.59392  4.18239  3.07999  1.82027  2.98048  2.57640  2.77145  5.92207  4.52231   1420 r - - -
          2.68618  4.42225  2.77519  2.73123  3.46354  2.40513  3.72494  3.29354  2.67741  2.69355  4.24690  2.90347  2.73739  3.18146  2.89801  2.37887  2.77519  2.98518  4.58477  3.61503
          0.00756  5.28410  6.00644  0.61958  0.77255  0.86270  0.54822
    516   3.04940  5.50148  3.26665  1.53685  4.82283  3.81119  2.28554  2.99113  2.75444  3.79572  4.55160  3.28784  4.21361  2.08403  3.23723  2.04532  3.28144  3.88077  5.94562  4.54953   1421 e - - -
          2.68618  4.42225  2.77519  2.73123  3.46354  2.40513  3.72494  3.29354  2.67741  2.69355  4.24690  2.90347  2.73739  3.18146  2.89801  2.37887  2.77519  2.98518  4.58477  3.61503
          0.00756  5.28410  6.00644  0.61958  0.77255  0.86270  0.54822
    517   3.79245  5.19608  5.29250  4.70544  3.91737  4.91969  5.21328  2.97582  2.56926  0.53527  3.75587  4.91633  5.21708  4.64639  4.34341  4.27980  4.02443  2.21354  5.79146  4.67831   1422 L - - -
          2.68618  4.42225  2.77519  2.73123  3.46354  2.40513  3.72494  3.29354  2.67741  2.69355  4.24690  2.90347  2.73739  3.18146  2.89801  2.37887  2.77519  2.98518  4.58477  3.61503
          0.00756  5.28410  6.00644  0.61958  0.77255  0.86270  0.54822
    518   3.00672  5.48061  2.55670  2.22800  4.81055  2.75579  3.97460  4.28594  1.57096  2.75651  4.52560  3.25840  4.17872  3.07617  3.20596  2.45317  2.56611  2.85071  5.92261  4.52089   1423 k - - -
          2.68618  4.42225  2.77519  2.73123  3.46354  2.40513  3.72494  3.29354  2.67741  2.69355  4.24690  2.90347  2.73739  3.18146  2.89801  2.37887  2.77519  2.98518  4.58477  3.61503
          0.00756  5.28410  6.00644  0.61958  0.77255  0.86270  0.54822
    519   3.20784  5.75028  2.45517  1.24674  5.08587  3.85479  4.13208  4.58291  2.92300  4.05185  4.80406  2.12221  4.31034  3.24184  2.53570  1.96524  3.44948  4.13791  6.18090  4.74582   1424 e - - -
          2.68618  4.42225  2.77519  2.73123  3.46354  2.40513  3.72494  3.29354  2.67741  2.69355  4.24690  2.90347  2.73739  3.18146  2.89801  2.37887  2.77519  2.98518  4.58477  3.61503
          0.00756  5.28410  6.00644  0.61958  0.77255  0.86270  0.54822
    520   2.35856  4.49097  4.80078  4.20152  1.25694  4.21747  4.52775  2.33747  2.72795  2.66218  2.58812  4.29606  4.58227  4.20831  4.12356  3.51840  3.30878  2.73357  5.09086  2.78329   1425 f - - -
          2.68618  4.42225  2.77519  2.73123  3.46354  2.40513  3.72494  3.29354  2.67741  2.69355  4.24690  2.90347  2.73739  3.18146  2.89801  2.37887  2.77519  2.98518  4.58477  3.61503
          0.00756  5.28410  6.00644  0.61958  0.77255  0.86270  0.54822
    521   2.41485  5.54972  3.30448  2.28355  4.90297  2.35953  2.89629  4.38085  1.90326  3.84983  4.59162  3.28719  4.21067  2.50245  1.80152  3.01559  3.28100  3.94549  5.96959  4.57317   1426 r - - -
          2.68618  4.42225  2.77519  2.73123  3.46354  2.40513  3.72494  3.29354  2.67741  2.69355  4.24690  2.90347  2.73739  3.18146  2.89801  2.37887  2.77519  2.98518  4.58477  3.61503
          0.00756  5.28410  6.00644  0.61958  0.77255  0.86270  0.54822
    522   2.05733  5.51365  2.17688  2.70369  4.85679  3.78271  3.96964  4.34034  1.97378  3.81735  2.95782  2.20049  4.17665  2.51469  2.50348  2.97332  3.24102  3.90334  5.94672  4.53839   1427 k - - -
          2.68618  4.42225  2.77519  2.73123  3.46354  2.40513  3.72494  3.29354  2.67741  2.69355  4.24690  2.90347  2.73739  3.18146  2.89801  2.37887  2.77519  2.98518  4.58477  3.61503
          0.00756  5.28410  6.00644  0.61958  0.77255  0.86270  0.54822
    523   2.06976  5.53250  2.15434  2.70860  4.87756  3.78869  3.98278  4.36243  1.92725  3.83788  4.57624  2.60160  4.18756  3.08088  2.50152  1.83459  3.25743  3.92379  5.96628  4.55604   1428 s - - -
          2.68618  4.42225  2.77519  2.73123  3.46354  2.40513  3.72494  3.29354  2.67741  2.69355  4.24690  2.90347  2.73739  3.18146  2.89801  2.37887  2.77519  2.98518  4.58477  3.61503
          0.00756  5.28410  6.00644  0.61958  0.77255  0.86270  0.54822
    524   3.05231  4.55390  4.42909  3.84471  3.66003  4.13947  2.29932  1.73982  3.73126  1.88036  2.65280  4.08575  4.51012  3.96976  2.77575  2.61624  2.55906  2.80840  5.16227  3.96652   1429 i - - -
          2.68618  4.42225  2.77519  2.73123  3.46354  2.40513  3.72494  3.29354  2.67741  2.69355  4.24690  2.90347  2.73739  3.18146  2.89801  2.37887  2.77519  2.98518  4.58477  3.61503
          0.00756  5.28410  6.00644  0.61958  0.77255  0.86270  0.54822
    525   2.45175  5.48804  3.27337  2.29040  4.82114  2.80794  3.97521  3.01265  2.22478  3.78702  4.53243  3.26187  4.18192  2.44247  1.88318  2.97992  2.16237  3.87236  5.92692  4.52619   1430 r - - -
          2.68618  4.42225  2.77519  2.73123  3.46354  2.40513  3.72494  3.29354  2.67741  2.69355  4.24690  2.90347  2.73739  3.18146  2.89801  2.37887  2.77519  2.98518  4.58477  3.61503
          0.00756  5.28410  6.00644  0.61958  0.77255  0.86270  0.54822
    526   2.06946  5.51451  2.52700  2.22570  4.85892  3.77935  3.96649  4.34403  1.72104  2.83631  4.55552  3.24713  4.17313  2.51406  2.57145  2.44304  3.23741  3.90483  5.94724  4.53723   1431 k - - -
          2.68618  4.42225  2.77519  2.73123  3.46354  2.40513  3.72494  3.29354  2.67741  2.69355  4.24690  2.90347  2.73739  3.18146  2.89801  2.37887  2.77519  2.98518  4.58477  3.61503
          0.00756  5.28410  6.00644  0.61958  0.77255  0.86270  0.54822
    527   2.06322  5.48710  3.37347  2.80506  4.81364  3.85479  2.84966  4.26678  1.47873  3.77304  3.01107  3.33760  4.24331  3.12911  2.08758  2.47424  3.30356  3.86916  5.92160  4.55212   1432 k - - -
          2.68618  4.42225  2.77519  2.73123  3.46354  2.40513  3.72494  3.29354  2.67741  2.69355  4.24690  2.90347  2.73739  3.18146  2.89801  2.37887  2.77519  2.98518  4.58477  3.61503
          0.00756  5.28410  6.00644  0.61958  0.77255  0.86270  0.54822
    528   4.26404  5.46874  6.28843  5.72242  2.54498  5.69896  6.05050  1.44634  5.59388  0.76187  3.63735  5.87600  5.76293  5.48886  5.54285  5.09404  4.47808  2.11846  6.08209  5.09014   1433 l - - -
          2.68618  4.42225  2.77519  2.73123  3.46354  2.40513  3.72494  3.29354  2.67741  2.69355  4.24690  2.90347  2.73739  3.18146  2.89801  2.37887  2.77519  2.98518  4.58477  3.61503
          0.00756  5.28410  6.00644  0.61958  0.77255  0.86270  0.54822
    529   3.00671  5.51613  2.59042  1.70949  4.86052  3.77879  3.96711  4.34610  2.22253  3.82104  4.55715  2.22479  4.17316  3.06386  2.52219  2.44283  2.57750  2.80179  5.94905  4.53830   1434 e - - -
          2.68618  4.42225  2.77519  2.73123  3.46354  2.40513  3.72494  3.29354  2.67741  2.69355  4.24690  2.90347  2.73739  3.18146  2.89801  2.37887  2.77519  2.98518  4.58477  3.61503
          0.00756  5.28410  6.00644  0.61958  0.77255  0.86270  0.54822
    530   3.02666  5.52970  1.88251  1.52829  4.87138  3.79018  3.98371  4.35471  2.22551  3.83265  4.57249  3.25844  4.18878  3.08246  2.50173  2.98895  2.59640  2.85867  5.96305  4.55397   1435 e - - -
          2.68618  4.42225  2.77519  2.73123  3.46354  2.40513  3.72494  3.29354  2.67741  2.69355  4.24690  2.90347  2.73739  3.18146  2.89801  2.37887  2.77519  2.98518  4.58477  3.61503
          0.00756  5.28410  6.00644  0.61958  0.77255  0.86270  0.54822
    531   2.46084  5.46694  2.62031  2.75576  4.78896  3.81505  3.99733  4.25092  1.68611  2.30548  4.51695  3.29535  4.20730  3.10452  1.83171  3.01161  2.60129  3.84561  5.91104  4.52585   1436 k - - -
          2.68618  4.42225  2.77519  2.73123  3.46354  2.40513  3.72494  3.29354  2.67741  2.69355  4.24690  2.90347  2.73739  3.18146  2.89801  2.37887  2.77519  2.98518  4.58477  3.61503
          0.00756  5.28410  6.00644  0.61958  0.77255  0.86270  0.54822
    532   2.40474  5.48539  2.53184  1.73112  3.13632  3.78314  2.36812  4.29501  2.71147  3.78523  3.03039  3.25554  4.17655  2.50259  2.55870  2.97329  3.23633  3.86926  5.92559  4.52238   1437 e - - -
          2.68618  4.42225  2.77519  2.73123  3.46354  2.40513  3.72494  3.29354  2.67741  2.69355  4.24690  2.90347  2.73739  3.18146  2.89801  2.37887  2.77519  2.98518  4.58477  3.61503
          0.00756  5.28410  6.00644  0.61958  0.77255  0.86270  0.54822
    533   2.47047  3.17355  3.27842  2.72229  4.77663  2.75725  3.97825  4.24570  2.23431  3.75067  3.06390  2.22679  4.18142  2.49358  2.51341  2.44034  2.54208  3.83336  5.90332  4.50771   1438 n - - -
          2.68618  4.42225  2.77519  2.73123  3.46354  2.40513  3.72494  3.29354  2.67741  2.69355  4.24690  2.90347  2.73739  3.18146  2.89801  2.37887  2.77519  2.98518  4.58477  3.61503
          0.00756  5.28410  6.00644  0.61958  0.77255  0.86270  0.54822
    534   3.01941  5.51466  3.27258  1.69439  4.85758  2.77573  3.97516  4.33784  2.26478  3.81641  3.06939  3.26168  4.18513  1.85373  2.49441  2.98382  2.59638  3.90438  5.94622  4.54253   1439 e - - -
          2.68618  4.42225  2.77519  2.73123  3.46354  2.40513  3.72494  3.29354  2.67741  2.69355  4.24690  2.90347  2.73739  3.18146  2.89801  2.37887  2.77519  2.98518  4.58477  3.61503
          0.00756  5.28410  6.00644  0.61958  0.77255  0.86270  0.54822
    535   2.45502  4.87432  3.75082  2.46203  4.03254  3.97122  4.20954  1.86822  2.43487  1.80410  3.97206  3.63845  4.35514  3.47851  3.54338  2.10619  3.27085  3.15308  5.44172  4.18578   1440 l - - -
          2.68615  4.42345  2.77290  2.72899  3.46474  2.40581  3.72614  3.29474  2.67193  2.69413  4.24810  2.90466  2.73859  3.18166  2.89844  2.37961  2.77639  2.98638  4.58597  3.61623
          0.79314  1.41699  1.18701  2.13218  0.12622  0.86270  0.54822
    536   2.89116  4.51399  3.94340  3.37194  2.54965  3.91281  4.17936  2.27382  3.29008  2.69967  3.61804  1.73506  4.28898  3.58331  2.48681  3.17418  3.12370  2.13241  5.10443  3.87832   1456 n - - -
          2.68618  4.42225  2.77519  2.73123  3.46354  2.40513  3.72494  3.29354  2.67741  2.69355  4.24690  2.90347  2.73739  3.18146  2.89801  2.37887  2.77519  2.98518  4.58477  3.61503
          0.01086  4.92360  5.64595  0.61958  0.77255  1.43807  0.27100
    537   2.96754  5.26934  3.31533  2.11650  4.57174  3.75044  3.89472  3.99082  1.47804  2.54240  4.32948  3.25101  4.13393  3.01969  2.29436  2.96723  3.18804  2.51250  5.70878  4.37767   1457 k - - -
          2.68618  4.42225  2.77519  2.73123  3.46354  2.40513  3.72494  3.29354  2.67741  2.69355  4.24690  2.90347  2.73739  3.18146  2.89801  2.37887  2.77519  2.98518  4.58477  3.61503
          0.01086  4.92360  5.64595  0.61958  0.77255  1.43807  0.27100
    538   1.85053  4.51568  3.92863  3.36106  3.65737  3.88930  4.18647  2.96464  3.29227  2.72282  2.48420  3.71421  4.27810  2.49886  3.60114  3.15485  2.35415  1.78939  5.13208  3.91432   1458 v - - -
          2.68618  4.42225  2.77519  2.73123  3.46354  2.40513  3.72494  3.29354  2.67741  2.69355  4.24690  2.90347  2.73739  3.18146  2.89801  2.37887  2.77519  2.98518  4.58477  3.61503
          0.01086  4.92360  5.64595  0.61958  0.77255  1.43807  0.27100
    539   3.29503  4.69567  4.81645  4.29153  3.68661  4.46921  4.83279  1.09276  4.13663  1.47207  3.61607  2.47449  4.81177  4.38044  4.29521  3.80329  3.53829  2.39875  5.41262  4.21378   1459 i - - -
          2.68618  4.42225  2.77519  2.73123  3.46354  2.40513  3.72494  3.29354  2.67741  2.69355  4.24690  2.90347  2.73739  3.18146  2.89801  2.37887  2.77519  2.98518  4.58477  3.61503
          0.01086  4.92360  5.64595  0.61958  0.77255  1.43807  0.27100
    540   1.78346  2.80957  3.19915  1.49905  4.56493  3.65791  3.99586  3.99714  2.79438  3.57493  4.37020  2.32585  4.11937  3.13524  3.26507  2.92813  3.17572  3.61654  5.78327  4.42738   1460 e - - -
          2.68618  4.42225  2.77519  2.73123  3.46354  2.40513  3.72494  3.29354  2.67741  2.69355  4.24690  2.90347  2.73739  3.18146  2.89801  2.37887  2.77519  2.98518  4.58477  3.61503
          0.01086  4.92360  5.64595  0.61958  0.77255  1.43807  0.27100
    541   3.02644  5.55014  2.23975  1.98997  4.88545  3.66430  3.95717  4.37863  2.76062  3.85775  4.61622  2.32236  4.12781  3.07081  3.27689  1.52082  2.34187  3.94018  5.99537  4.56206   1461 s - - -
          2.68618  4.42225  2.77519  2.73123  3.46354  2.40513  3.72494  3.29354  2.67741  2.69355  4.24690  2.90347  2.73739  3.18146  2.89801  2.37887  2.77519  2.98518  4.58477  3.61503
          0.01086  4.92360  5.64595  0.61958  0.77255  1.43807  0.27100
    542   2.28527  5.39817  2.30130  2.07487  4.75427  3.64668  3.91302  4.23177  2.69180  3.73168  4.49003  3.13758  4.08654  3.02503  3.19209  1.54893  2.33153  3.80594  5.88163  4.47236   1462 s - - -
          2.68575  4.42250  2.77545  2.73149  3.46112  2.40538  3.72520  3.29379  2.67766  2.69380  4.24715  2.90372  2.73765  3.18172  2.89826  2.37912  2.77483  2.98374  4.58502  3.61528
          1.12837  0.39615  5.64595  0.04813  3.05782  0.39321  1.12359
    543   3.01637  5.47135  3.28717  1.70041  4.79694  3.79672  3.98239  2.98231  1.95768  3.76638  4.51802  2.60582  4.18918  3.08634  2.12042  2.98906  2.57668  2.86477  5.91420  4.51985   1464 e - - -
          2.68618  4.42225  2.77519  2.73123  3.46354  2.40513  3.72494  3.29354  2.67741  2.69355  4.24690  2.90347  2.73739  3.18146  2.89801  2.37887  2.77519  2.98518  4.58477  3.61503
          0.00756  5.28410  6.00644  0.61958  0.77255  0.86270  0.54822
    544   2.00054  5.81532  2.39621  1.87447  5.15400  3.87607  4.19263  4.65414  3.01172  4.12612  4.88642  1.74293  4.35537  3.30851  3.53607  1.68624  3.52051  4.20840  6.25992  4.81620   1465 s - - -
          2.68618  4.42225  2.77519  2.73123  3.46354  2.40513  3.72494  3.29354  2.67741  2.69355  4.24690  2.90347  2.73739  3.18146  2.89801  2.37887  2.77519  2.98518  4.58477  3.61503
          0.00756  5.28410  6.00644  0.61958  0.77255  0.86270  0.54822
    545   2.11081  5.56685  3.24543  1.32544  4.91862  3.81730  4.03209  4.39939  2.77007  3.88021  4.62699  2.53104  4.23055  3.13516  2.06822  2.45124  3.31345  3.96568  6.01247  4.60628   1466 e - - -
          2.68618  4.42225  2.77519  2.73123  3.46354  2.40513  3.72494  3.29354  2.67741  2.69355  4.24690  2.90347  2.73739  3.18146  2.89801  2.37887  2.77519  2.98518  4.58477  3.61503
          0.00756  5.28410  6.00644  0.61958  0.77255  0.86270  0.54822
    546   3.13088  4.51167  5.02332  4.41338  2.57806  4.29766  4.62621  2.33191  4.21521  1.22395  2.62056  4.43643  2.82380  4.35188  2.75971  3.60749  3.36211  2.16840  5.12589  3.95652   1467 l - - -
          2.68618  4.42225  2.77519  2.73123  3.46354  2.40513  3.72494  3.29354  2.67741  2.69355  4.24690  2.90347  2.73739  3.18146  2.89801  2.37887  2.77519  2.98518  4.58477  3.61503
          0.00756  5.28410  6.00644  0.61958  0.77255  0.86270  0.54822
    547   3.00942  5.52120  2.60585  2.69863  4.86673  2.75375  3.96863  4.35298  2.27656  3.82647  4.56213  1.93112  4.17482  2.09651  2.50550  2.37894  2.56729  3.91217  5.95330  4.54203   1468 n - - -
          2.68618  4.42225  2.77519  2.73123  3.46354  2.40513  3.72494  3.29354  2.67741  2.69355  4.24690  2.90347  2.73739  3.18146  2.89801  2.37887  2.77519  2.98518  4.58477  3.61503
          0.00756  5.28410  6.00644  0.61958  0.77255  0.86270  0.54822
    548   3.06347  5.07691  1.29069  3.02676  4.26760  3.92971  4.15595  2.73255  3.00658  2.13391  4.15538  3.51855  4.32230  3.35413  2.56843  3.15684  2.57001  3.34793  5.62065  4.32780   1469 d - - -
          2.68618  4.42225  2.77519  2.73123  3.46354  2.40513  3.72494  3.29354  2.67741  2.69355  4.24690  2.90347  2.73739  3.18146  2.89801  2.37887  2.77519  2.98518  4.58477  3.61503
          0.00756  5.28410  6.00644  0.61958  0.77255  0.86270  0.54822
    549   1.70261  4.58812  4.35406  3.77632  3.70764  2.28806  4.42995  2.04811  3.68257  2.22616  3.70848  2.76998  4.50288  3.92951  3.91814  3.40288  2.54056  2.32014  5.20505  4.00450   1470 a - - -
          2.68618  4.42225  2.77519  2.73123  3.46354  2.40513  3.72494  3.29354  2.67741  2.69355  4.24690  2.90347  2.73739  3.18146  2.89801  2.37887  2.77519  2.98518  4.58477  3.61503
          0.00756  5.28410  6.00644  0.61958  0.77255  0.86270  0.54822
    550   3.05210  3.00495  4.41513  2.67695  3.66514  4.13774  4.43355  1.52529  3.72719  2.75366  3.67132  4.07895  4.50870  2.72868  3.93987  3.41759  2.13379  2.23581  5.16701  2.78602   1471 i - - -
          2.68618  4.42225  2.77519  2.73123  3.46354  2.40513  3.72494  3.29354  2.67741  2.69355  4.24690  2.90347  2.73739  3.18146  2.89801  2.37887  2.77519  2.98518  4.58477  3.61503
          0.00756  5.28410  6.00644  0.61958  0.77255  0.86270  0.54822
    551   3.10499  5.61924  2.07956  1.46517  4.95704  3.82051  4.04858  4.44424  1.70049  2.76337  4.66663  3.28581  4.24298  3.15238  3.30353  2.46107  3.34046  4.00688  6.05185  4.63407   1472 e - - -
          2.68618  4.42225  2.77519  2.73123  3.46354  2.40513  3.72494  3.29354  2.67741  2.69355  4.24690  2.90347  2.73739  3.18146  2.89801  2.37887  2.77519  2.98518  4.58477  3.61503
          0.00756  5.28410  6.00644  0.61958  0.77255  0.86270  0.54822
    552   3.04845  4.62184  4.22018  3.64335  2.27783  2.76128  4.37529  2.04433  2.22734  2.82261  3.73271  3.95800  4.47013  3.82664  2.69218  3.36341  2.54480  1.92206  5.22284  4.01501   1473 v - - -
          2.68618  4.42225  2.77519  2.73123  3.46354  2.40513  3.72494  3.29354  2.67741  2.69355  4.24690  2.90347  2.73739  3.18146  2.89801  2.37887  2.77519  2.98518  4.58477  3.61503
          0.00756  5.28410  6.00644  0.61958  0.77255  0.86270  0.54822
    553   3.29113  4.74817  4.71327  2.67693  1.75870  4.39158  4.68380  3.02041  4.05375  1.00463  3.66520  4.37794  4.74703  4.26092  4.21916  3.69674  2.60835  2.91578  5.29321  4.08254   1474 l - - -
          2.68618  4.42225  2.77519  2.73123  3.46354  2.40513  3.72494  3.29354  2.67741  2.69355  4.24690  2.90347  2.73739  3.18146  2.89801  2.37887  2.77519  2.98518  4.58477  3.61503
          0.00756  5.28410  6.00644  0.61958  0.77255  0.86270  0.54822
    554   2.41094  5.52894  3.27671  1.93589  4.87425  3.80187  3.98538  4.35375  1.90375  3.83070  4.57251  2.58861  4.19665  3.08423  2.52609  2.99825  1.69769  3.92035  5.95874  4.55665   1475 t - - -
          2.68618  4.42225  2.77519  2.73123  3.46354  2.40513  3.72494  3.29354  2.67741  2.69355  4.24690  2.90347  2.73739  3.18146  2.89801  2.37887  2.77519  2.98518  4.58477  3.61503
          0.00756  5.28410  6.00644  0.61958  0.77255  0.86270  0.54822
    555   2.40813  5.52893  2.19609  1.96918  4.87484  2.84002  3.97244  4.36198  1.93736  3.83439  4.56983  2.52664  4.17791  2.48909  2.52182  2.97513  3.24588  3.92011  5.96052  4.54804   1476 k - - -
          2.68618  4.42225  2.77519  2.73123  3.46354  2.40513  3.72494  3.29354  2.67741  2.69355  4.24690  2.90347  2.73739  3.18146  2.89801  2.37887  2.77519  2.98518  4.58477  3.61503
          0.00756  5.28410  6.00644  0.61958  0.77255  0.86270  0.54822
    556   3.01873  2.54268  2.15917  2.92588  4.33382  3.87279  4.08480  2.80144  2.35202  3.36785  2.33234  2.23994  4.26162  3.25901  3.36475  3.08253  2.56387  3.43719  5.64323  4.33057   1477 d - - -
          2.68618  4.42225  2.77519  2.73123  3.46354  2.40513  3.72494  3.29354  2.67741  2.69355  4.24690  2.90347  2.73739  3.18146  2.89801  2.37887  2.77519  2.98518  4.58477  3.61503
          0.00756  5.28410  6.00644  0.61958  0.77255  0.86270  0.54822
    557   2.39785  5.18760  2.67401  1.57705  4.41795  3.85211  4.05790  2.85187  2.30765  2.60357  2.96671  3.39029  4.24151  3.21429  3.32625  3.05665  3.24579  3.51479  3.16945  4.36695   1478 e - - -
          2.68618  4.42225  2.77519  2.73123  3.46354  2.40513  3.72494  3.29354  2.67741  2.69355  4.24690  2.90347  2.73739  3.18146  2.89801  2.37887  2.77519  2.98518  4.58477  3.61503
          0.00756  5.28410  6.00644  0.61958  0.77255  0.86270  0.54822
    558   2.07832  5.54652  2.50261  1.70245  4.89048  3.79026  3.98913  4.37714  2.72954  3.85110  4.58915  3.25698  4.19227  2.11490  2.13984  2.44800  3.26607  3.93690  5.97886  4.56581   1479 e - - -
          2.68618  4.42225  2.77519  2.73123  3.46354  2.40513  3.72494  3.29354  2.67741  2.69355  4.24690  2.90347  2.73739  3.18146  2.89801  2.37887  2.77519  2.98518  4.58477  3.61503
          0.00756  5.28410  6.00644  0.61958  0.77255  0.86270  0.54822
    559   2.40428  5.47178  2.20422  2.71498  4.79901  2.74841  3.97471  2.99141  2.71689  3.76954  4.51745  2.62225  4.17860  2.48135  2.51182  2.07351  3.23623  2.87889  5.91558  4.51573   1480 s - - -
          2.68618  4.42225  2.77519  2.73123  3.46354  2.40513  3.72494  3.29354  2.67741  2.69355  4.24690  2.90347  2.73739  3.18146  2.89801  2.37887  2.77519  2.98518  4.58477  3.61503
          0.00756  5.28410  6.00644  0.61958  0.77255  0.86270  0.54822
    560   4.26145  5.45714  6.30431  5.75072  3.94879  5.73747  6.13779  1.68970  5.63489  0.79475  2.41464  5.91569  5.79989  5.54962  5.60015  5.14191  4.48017  1.69005  6.16377  5.18120   1481 l - - -
          2.68618  4.42225  2.77519  2.73123  3.46354  2.40513  3.72494  3.29354  2.67741  2.69355  4.24690  2.90347  2.73739  3.18146  2.89801  2.37887  2.77519  2.98518  4.58477  3.61503
          0.00756  5.28410  6.00644  0.61958  0.77255  0.86270  0.54822
    561   3.27112  5.82758  2.41051  1.37771  5.15970  3.87783  2.74328  4.66103  1.96683  4.12596  4.88378  1.72558  4.35122  3.29387  3.50381  3.20506  3.51569  4.21363  6.25370  4.81046   1482 e - - -
          2.68618  4.42225  2.77519  2.73123  3.46354  2.40513  3.72494  3.29354  2.67741  2.69355  4.24690  2.90347  2.73739  3.18146  2.89801  2.37887  2.77519  2.98518  4.58477  3.61503
          0.00756  5.28410  6.00644  0.61958  0.77255  0.86270  0.54822
    562   2.05911  5.47322  3.28878  2.23588  4.79898  3.80062  3.98842  4.26732  2.72269  2.84859  4.52196  3.27826  4.19457  1.64413  2.50121  2.07872  3.25317  3.85406  5.91779  4.52458   1483 q - - -
          2.68618  4.42225  2.77519  2.73123  3.46354  2.40513  3.72494  3.29354  2.67741  2.69355  4.24690  2.90347  2.73739  3.18146  2.89801  2.37887  2.77519  2.98518  4.58477  3.61503
          0.00756  5.28410  6.00644  0.61958  0.77255  0.86270  0.54822
    563   2.02200  4.52553  4.53833  2.70797  3.62905  4.16099  4.46588  2.37357  3.82764  1.91476  2.24730  4.15016  4.53018  4.04433  4.00156  2.56439  2.47479  2.21488  5.13907  3.94801   1484 l - - -
          2.68618  4.42225  2.77519  2.73123  3.46354  2.40513  3.72494  3.29354  2.67741  2.69355  4.24690  2.90347  2.73739  3.18146  2.89801  2.37887  2.77519  2.98518  4.58477  3.61503
          0.00756  5.28410  6.00644  0.61958  0.77255  0.86270  0.54822
    564   3.05980  5.10497  3.57118  2.02707  4.30143  3.92283  4.12361  2.72736  2.93280  2.14871  2.90190  3.49761  4.30741  2.58305  1.61970  3.14050  3.28852  3.41265  5.62729  4.33365   1485 r - - -
          2.68618  4.42225  2.77519  2.73123  3.46354  2.40513  3.72494  3.29354  2.67741  2.69355  4.24690  2.90347  2.73739  3.18146  2.89801  2.37887  2.77519  2.98518  4.58477  3.61503
          0.00756  5.28410  6.00644  0.61958  0.77255  0.86270  0.54822
    565   2.02906  5.44282  3.28456  2.28668  4.75877  3.79429  3.98851  4.22328  2.73754  2.78483  4.49462  2.55728  4.18919  2.51901  3.22434  1.84652  2.14792  3.81841  5.89704  4.50573   1486 s - - -
          2.68618  4.42225  2.77519  2.73123  3.46354  2.40513  3.72494  3.29354  2.67741  2.69355  4.24690  2.90347  2.73739  3.18146  2.89801  2.37887  2.77519  2.98518  4.58477  3.61503
          0.00756  5.28410  6.00644  0.61958  0.77255  0.86270  0.54822
    566   3.00761  5.49720  2.60316  2.26010  4.83343  2.77805  3.97174  4.31319  2.70993  2.75233  2.42700  2.61824  4.17689  1.84843  2.56344  2.97374  3.23884  3.88312  5.93494  4.52935   1487 q - - -
          2.68618  4.42225  2.77519  2.73123  3.46354  2.40513  3.72494  3.29354  2.67741  2.69355  4.24690  2.90347  2.73739  3.18146  2.89801  2.37887  2.77519  2.98518  4.58477  3.61503
          0.00756  5.28410  6.00644  0.61958  0.77255  0.86270  0.54822
    567   4.37243  5.65761  5.46170  5.08173  0.97111  5.19908  1.58520  4.22073  4.93703  2.34663  4.81380  2.66094  5.51245  4.94041  4.99901  4.53413  4.58964  4.07622  4.54591  2.10061   1488 f - - -
          2.68618  4.42225  2.77519  2.73123  3.46354  2.40513  3.72494  3.29354  2.67741  2.69355  4.24690  2.90347  2.73739  3.18146  2.89801  2.37887  2.77519  2.98518  4.58477  3.61503
          0.00756  5.28410  6.00644  0.61958  0.77255  0.86270  0.54822
    568   2.47162  5.57407  2.57524  1.46413  4.91678  3.79921  2.86809  4.40483  1.72611  3.87810  4.61779  3.26484  4.20843  3.10829  3.25190  2.38833  3.29066  3.96393  6.00597  4.59003   1489 e - - -
          2.68618  4.42225  2.77519  2.73123  3.46354  2.40513  3.72494  3.29354  2.67741  2.69355  4.24690  2.90347  2.73739  3.18146  2.89801  2.37887  2.77519  2.98518  4.58477  3.61503
          0.00756  5.28410  6.00644  0.61958  0.77255  0.86270  0.54822
    569   2.39605  5.40154  1.46798  2.80290  4.72531  3.82273  4.05698  2.91115  2.82565  3.71826  4.49588  3.33693  4.23686  3.17847  2.56362  1.74778  3.28996  3.78784  5.90477  4.53016   1490 d - - -
          2.68618  4.42225  2.77519  2.73123  3.46354  2.40513  3.72494  3.29354  2.67741  2.69355  4.24690  2.90347  2.73739  3.18146  2.89801  2.37887  2.77519  2.98518  4.58477  3.61503
          0.00756  5.28410  6.00644  0.61958  0.77255  0.86270  0.54822
    570   2.47563  5.29779  2.61865  1.97123  4.56157  3.82382  4.02243  2.90978  1.94588  2.30217  4.36104  3.33374  4.21491  3.15462  3.27445  3.02224  2.51836  2.76286  5.78300  4.42740   1491 k - - -
          2.68618  4.42225  2.77519  2.73123  3.46354  2.40513  3.72494  3.29354  2.67741  2.69355  4.24690  2.90347  2.73739  3.18146  2.89801  2.37887  2.77519  2.98518  4.58477  3.61503
          0.00756  5.28410  6.00644  0.61958  0.77255  0.86270  0.54822
    571   3.06130  4.72700  4.04562  3.47652  3.86446  4.05888  4.33372  2.50192  2.52074  1.67036  3.83853  3.84887  4.44316  3.70313  3.71451  1.85103  1.82390  2.98354  5.32703  4.10469   1492 l - - -
          2.68618  4.42225  2.77519  2.73123  3.46354  2.40513  3.72494  3.29354  2.67741  2.69355  4.24690  2.90347  2.73739  3.18146  2.89801  2.37887  2.77519  2.98518  4.58477  3.61503
          0.00756  5.28410  6.00644  0.61958  0.77255  0.86270  0.54822
    572   2.40213  5.32462  3.34665  2.33359  3.05983  3.81761  4.01446  4.03512  2.32681  3.59868  4.38567  3.32172  4.20907  3.14150  2.54745  1.61331  2.51927  2.75774  5.80367  4.44169   1493 s - - -
          2.68618  4.42225  2.77519  2.73123  3.46354  2.40513  3.72494  3.29354  2.67741  2.69355  4.24690  2.90347  2.73739  3.18146  2.89801  2.37887  2.77519  2.98518  4.58477  3.61503
          0.00756  5.28410  6.00644  0.61958  0.77255  0.86270  0.54822
    573   1.25473  5.58936  3.25880  1.92495  4.93358  3.83708  4.04101  4.41022  2.76340  3.88959  4.64029  2.50359  4.24817  2.50124  2.47895  3.06441  3.33548  3.98171  6.01966  4.61936   1494 a - - -
          2.68618  4.42225  2.77519  2.73123  3.46354  2.40513  3.72494  3.29354  2.67741  2.69355  4.24690  2.90347  2.73739  3.18146  2.89801  2.37887  2.77519  2.98518  4.58477  3.61503
          0.00756  5.28410  6.00644  0.61958  0.77255  0.86270  0.54822
    574   2.37223  4.53268  4.65020  4.05909  3.62260  4.20582  4.51788  1.96077  3.92086  1.86140  2.59163  4.22677  4.57167  2.75072  4.06769  3.49880  1.60411  2.75374  5.15064  3.96522   1495 t - - -
          2.68618  4.42225  2.77519  2.73123  3.46354  2.40513  3.72494  3.29354  2.67741  2.69355  4.24690  2.90347  2.73739  3.18146  2.89801  2.37887  2.77519  2.98518  4.58477  3.61503
          0.00756  5.28410  6.00644  0.61958  0.77255  0.86270  0.54822
    575   3.04783  4.64150  4.17018  3.59622  3.75768  4.08483  4.36086  2.40257  3.52012  1.71581  3.74985  3.92700  4.46011  2.20386  3.80517  2.12560  2.08861  2.90218  5.23873  2.87635   1496 l - - -
          2.68618  4.42225  2.77519  2.73123  3.46354  2.40513  3.72494  3.29354  2.67741  2.69355  4.24690  2.90347  2.73739  3.18146  2.89801  2.37887  2.77519  2.98518  4.58477  3.61503
          0.00756  5.28410  6.00644  0.61958  0.77255  0.86270  0.54822
    576   2.42094  5.48863  3.26338  2.26970  3.14517  2.84115  3.97279  4.29951  1.94745  3.78884  4.53273  2.59231  4.17754  2.47879  3.20251  2.97453  1.86081  3.87300  5.92846  4.52487   1497 t - - -
          2.68618  4.42225  2.77519  2.73123  3.46354  2.40513  3.72494  3.29354  2.67741  2.69355  4.24690  2.90347  2.73739  3.18146  2.89801  2.37887  2.77519  2.98518  4.58477  3.61503
          0.00756  5.28410  6.00644  0.61958  0.77255  0.86270  0.54822
    577   3.01796  5.52800  2.21089  2.27879  4.87209  3.78387  3.97632  4.35786  2.71345  3.83269  4.56978  3.25124  2.86360  2.45301  1.85347  2.44645  2.14816  3.91829  5.96078  4.54939   1498 r - - -
          2.68618  4.42225  2.77519  2.73123  3.46354  2.40513  3.72494  3.29354  2.67741  2.69355  4.24690  2.90347  2.73739  3.18146  2.89801  2.37887  2.77519  2.98518  4.58477  3.61503
          0.00756  5.28410  6.00644  0.61958  0.77255  0.86270  0.54822
    578   3.04077  4.71996  3.98660  3.41843  3.85027  2.85148  2.91409  2.13962  3.36269  1.67301  3.82530  2.30154  4.41550  2.69877  3.69670  3.28812  3.27256  2.34902  5.30712  4.08041   1499 l - - -
          2.68618  4.42225  2.77519  2.73123  3.46354  2.40513  3.72494  3.29354  2.67741  2.69355  4.24690  2.90347  2.73739  3.18146  2.89801  2.37887  2.77519  2.98518  4.58477  3.61503
          0.00756  5.28410  6.00644  0.61958  0.77255  0.86270  0.54822
    579   3.00980  5.52063  3.24965  1.97766  4.86572  2.74521  2.87328  4.35166  1.97450  3.82566  4.56163  2.58739  4.17523  2.51397  3.19609  2.38672  2.12493  3.91135  5.95290  4.54188   1500 k - - -
          2.68618  4.42225  2.77519  2.73123  3.46354  2.40513  3.72494  3.29354  2.67741  2.69355  4.24690  2.90347  2.73739  3.18146  2.89801  2.37887  2.77519  2.98518  4.58477  3.61503
          0.00756  5.28410  6.00644  0.61958  0.77255  0.86270  0.54822
    580   3.07147  5.59219  2.55028  1.68642  4.93580  3.80558  4.01884  4.42480  2.76622  3.89596  4.63613  2.59714  4.21817  2.10289  1.80215  2.40384  3.30530  3.98262  6.02228  4.60516   1501 e - - -
          2.68618  4.42225  2.77519  2.73123  3.46354  2.40513  3.72494  3.29354  2.67741  2.69355  4.24690  2.90347  2.73739  3.18146  2.89801  2.37887  2.77519  2.98518  4.58477  3.61503
          0.00756  5.28410  6.00644  0.61958  0.77255  0.86270  0.54822
    581   3.00953  5.33103  2.56729  1.98745  4.60566  3.81566  4.01231  2.93755  2.01985  2.27348  4.39108  3.31805  4.20723  3.13812  3.26001  2.45403  2.52172  2.70213  5.80853  4.44466   1502 e - - -
          2.68618  4.42225  2.77519  2.73123  3.46354  2.40513  3.72494  3.29354  2.67741  2.69355  4.24690  2.90347  2.73739  3.18146  2.89801  2.37887  2.77519  2.98518  4.58477  3.61503
          0.25678  5.28410  1.50784  0.61958  0.77255  0.86270  0.54822
    582   3.09112  5.32082  3.46639  2.88589  4.61455  3.86742  3.99860  4.01675  1.69036  2.04518  4.38841  3.38482  4.25151  1.64992  2.96439  3.10483  2.37740  3.68522  5.76193  4.45846   1503 q - - -
          2.68618  4.42225  2.77519  2.73123  3.46354  2.40513  3.72494  3.29354  2.67741  2.69355  4.24690  2.90347  2.73739  3.18146  2.89801  2.37887  2.77519  2.98518  4.58477  3.61503
          0.00969  5.03701  5.75936  0.61958  0.77255  1.30904  0.31482
    583   3.08118  5.47271  3.38708  2.79855  4.83471  3.83252  3.94869  4.27195  1.49311  2.62585  4.52670  2.44998  4.21423  3.05807  1.80937  2.28936  3.29637  3.87662  5.86631  4.53137   1504 k - - -
          2.68618  4.42225  2.77519  2.73123  3.46354  2.40513  3.72494  3.29354  2.67741  2.69355  4.24690  2.90347  2.73739  3.18146  2.89801  2.37887  2.77519  2.98518  4.58477  3.61503
          0.00969  5.03701  5.75936  0.61958  0.77255  1.30904  0.31482
    584   2.28502  5.19020  3.24931  2.16866  4.45594  3.71179  3.90840  3.88826  2.68109  2.60960  2.36121  3.22103  4.10275  2.39817  2.40587  2.30706  3.13141  3.53754  5.67311  4.31795   1505 e - - -
          2.68618  4.42225  2.77519  2.73123  3.46354  2.40513  3.72494  3.29354  2.67741  2.69355  4.24690  2.90347  2.73739  3.18146  2.89801  2.37887  2.77519  2.98518  4.58477  3.61503
          0.00969  5.03701  5.75936  0.61958  0.77255  1.30904  0.31482
    585   1.85467  4.74414  5.41538  4.86657  3.98593  4.80486  5.27766  1.42766  4.72849  2.71449  2.44018  4.94729  5.11585  4.91423  4.81673  4.15809  3.69727  1.18426  5.74274  4.55299   1506 v - - -
          2.68618  4.42225  2.77519  2.73123  3.46354  2.40513  3.72494  3.29354  2.67741  2.69355  4.24690  2.90347  2.73739  3.18146  2.89801  2.37887  2.77519  2.98518  4.58477  3.61503
          0.12428  5.03701  2.20390  0.61958  0.77255  1.30904  0.31482
    586   2.24528  5.29224  2.37616  2.56747  4.61160  3.63157  3.82246  2.83079  2.14386  3.58671  4.34116  3.11065  2.77736  2.92836  2.36809  2.27533  3.08011  3.66925  5.74174  4.34807   1507 k - - -
          2.68618  4.42225  2.77519  2.73123  3.46354  2.40513  3.72494  3.29354  2.67741  2.69355  4.24690  2.90347  2.73739  3.18146  2.89801  2.37887  2.77519  2.98518  4.58477  3.61503
          0.01086  4.92360  5.64595  0.61958  0.77255  1.43807  0.27100
    587   2.26126  5.63529  2.91431  1.11023  4.99101  3.72039  4.06638  4.47035  2.86418  3.96154  4.74997  3.20322  4.22316  1.79000  3.34799  3.10254  3.41487  4.04645  6.10540  4.68477   1508 e - - -
          2.68596  4.42063  2.77637  2.73233  3.46390  2.40465  3.72505  3.29192  2.67789  2.69146  4.24871  2.90372  2.73714  3.17746  2.89898  2.37832  2.77627  2.98700  4.58659  3.61685
          1.57168  0.23728  5.64595  1.77158  0.18641  0.16071  1.90741
    588   2.52888  5.54354  3.32214  2.29103  4.87665  2.86686  4.02922  3.05653  2.76873  3.84383  4.58774  2.72698  4.23396  2.54614  2.64911  1.65402  2.27606  3.92782  5.98382  4.58041   1523 s - - -
          2.68618  4.42225  2.77519  2.73123  3.46354  2.40513  3.72494  3.29354  2.67741  2.69355  4.24690  2.90347  2.73739  3.18146  2.89801  2.37887  2.77519  2.98518  4.58477  3.61503
          0.00674  5.39939  6.12174  0.61958  0.77255  0.48576  0.95510
    589   2.49947  5.55345  3.31930  1.66578  4.89059  2.81643  4.02816  3.17793  2.33992  3.85539  4.59690  3.31098  2.92825  3.12739  2.56357  1.86865  3.29497  3.93997  5.99139  4.58597   1524 e - - -
          2.68618  4.42225  2.77519  2.73123  3.46354  2.40513  3.72494  3.29354  2.67741  2.69355  4.24690  2.90347  2.73739  3.18146  2.89801  2.37887  2.77519  2.98518  4.58477  3.61503
          0.00674  5.39939  6.12174  0.61958  0.77255  0.48576  0.95510
    590   3.50513  6.05591  3.12690  1.58961  5.38283  4.01394  1.41736  4.89536  3.24198  4.36575  5.14778  1.85374  4.53566  3.51959  3.76787  2.06586  3.76244  4.45183  6.49722  5.03987   1525 h - - -
          2.68618  4.42225  2.77519  2.73123  3.46354  2.40513  3.72494  3.29354  2.67741  2.69355  4.24690  2.90347  2.73739  3.18146  2.89801  2.37887  2.77519  2.98518  4.58477  3.61503
          0.00674  5.39939  6.12174  0.61958  0.77255  0.48576  0.95510
    591   3.28056  4.69055  4.95751  4.36187  3.79365  4.44054  4.76825  1.72295  4.16780  1.97220  3.77534  4.49478  2.87988  4.39178  1.68947  3.74624  3.51429  1.62526  5.36200  4.18048   1526 v - - -
          2.68618  4.42225  2.77519  2.73123  3.46354  2.40513  3.72494  3.29354  2.67741  2.69355  4.24690  2.90347  2.73739  3.18146  2.89801  2.37887  2.77519  2.98518  4.58477  3.61503
          0.00674  5.39939  6.12174  0.61958  0.77255  0.48576  0.95510
    592   2.52910  5.55851  2.20661  2.03909  4.89772  3.83734  4.02529  4.37960  2.00749  3.86131  3.24406  2.75366  4.23087  3.12356  3.25428  2.43751  2.26379  2.85474  5.99474  4.58729   1527 k - - -
          2.68618  4.42225  2.77519  2.73123  3.46354  2.40513  3.72494  3.29354  2.67741  2.69355  4.24690  2.90347  2.73739  3.18146  2.89801  2.37887  2.77519  2.98518  4.58477  3.61503
          0.00674  5.39939  6.12174  0.61958  0.77255  0.48576  0.95510
    593   1.84853  5.55019  3.34105  2.39528  4.88357  3.85485  4.03893  3.04837  2.34132  3.84805  4.59517  3.32825  4.24755  1.55769  2.59445  2.44846  3.30844  3.93479  5.98783  4.58994   1528 q - - -
          2.68618  4.42225  2.77519  2.73123  3.46354  2.40513  3.72494  3.29354  2.67741  2.69355  4.24690  2.90347  2.73739  3.18146  2.89801  2.37887  2.77519  2.98518  4.58477  3.61503
          0.00674  5.39939  6.12174  0.61958  0.77255  0.48576  0.95510
    594   2.47714  4.72760  5.02380  4.42570  3.73553  4.47999  4.79926  1.77047  2.28605  1.09521  2.73194  4.54725  4.82424  4.43122  4.34462  3.78559  3.55385  2.83083  5.35138  4.18697   1529 l - - -
          2.68618  4.42225  2.77519  2.73123  3.46354  2.40513  3.72494  3.29354  2.67741  2.69355  4.24690  2.90347  2.73739  3.18146  2.89801  2.37887  2.77519  2.98518  4.58477  3.61503
          0.00674  5.39939  6.12174  0.61958  0.77255  0.48576  0.95510
    595   3.11085  5.60024  3.36475  2.31346  4.94964  3.87821  4.05103  3.06356  2.31013  3.89925  4.64294  2.21642  4.26988  2.61864  1.39167  2.44688  3.33877  3.99391  6.02284  4.62756   1530 r - - -
          2.68618  4.42225  2.77519  2.73123  3.46354  2.40513  3.72494  3.29354  2.67741  2.69355  4.24690  2.90347  2.73739  3.18146  2.89801  2.37887  2.77519  2.98518  4.58477  3.61503
          0.00674  5.39939  6.12174  0.61958  0.77255  0.48576  0.95510
    596   1.63010  5.52051  3.35501  2.80941  4.84360  2.80757  4.06181  3.18490  2.04607  3.81800  4.57665  1.75960  4.26424  2.56126  3.27940  3.06738  3.32227  3.90123  5.97455  4.58577   1531 a - - -
          2.68618  4.42225  2.77519  2.73123  3.46354  2.40513  3.72494  3.29354  2.67741  2.69355  4.24690  2.90347  2.73739  3.18146  2.89801  2.37887  2.77519  2.98518  4.58477  3.61503
          0.14495  5.39939  2.03704  0.61958  0.77255  0.48576  0.95510
    597   3.00832  5.51855  1.70148  1.92189  4.86426  3.77543  2.80527  4.34965  2.22884  3.82295  4.55982  3.24258  4.17148  2.47256  2.52944  2.96973  3.23946  2.96642  5.94938  4.53932   1532 d - - -
          2.68618  4.42225  2.77519  2.73123  3.46354  2.40513  3.72494  3.29354  2.67741  2.69355  4.24690  2.90347  2.73739  3.18146  2.89801  2.37887  2.77519  2.98518  4.58477  3.61503
          0.16885  5.26217  1.89591  0.61958  0.77255  0.91692  0.51040
    598   3.00951  2.23383  4.57757  4.00049  3.58014  4.09122  2.69918  2.92229  3.82177  1.12361  3.60462  4.15290  4.49336  4.06043  3.97011  3.40402  2.42870  2.73796  5.11202  3.91220   1533 l - - -
          2.68618  4.42225  2.77519  2.73123  3.46354  2.40513  3.72494  3.29354  2.67741  2.69355  4.24690  2.90347  2.73739  3.18146  2.89801  2.37887  2.77519  2.98518  4.58477  3.61503
          0.00908  5.10240  5.82475  0.61958  0.77255  1.21824  0.35062
    599   2.00043  5.29446  3.25714  2.23356  4.58392  3.73785  3.92612  4.02769  1.66206  2.65678  2.83682  3.23303  4.12910  2.42204  3.13972  2.93621  3.17168  3.65484  5.75917  4.39159   1534 k - - -
          2.68626  4.42234  2.77528  2.73132  3.46362  2.40470  3.72503  3.29362  2.67749  2.69363  4.24698  2.90355  2.73748  3.18155  2.89809  2.37895  2.77528  2.98527  4.58485  3.61360
          0.22160  1.63059  5.82475  0.12239  2.16112  0.20453  1.68758
    600   3.13446  4.52432  4.99881  2.92911  1.66430  4.29328  4.62093  2.48019  4.19661  1.66007  2.66718  4.42242  4.65683  4.34559  2.93131  3.60038  3.36650  2.30068  5.14296  2.83662   1536 l - - -
          2.68618  4.42225  2.77519  2.73123  3.46354  2.40513  3.72494  3.29354  2.67741  2.69355  4.24690  2.90347  2.73739  3.18146  2.89801  2.37887  2.77519  2.98518  4.58477  3.61503
          0.00674  5.39939  6.12174  0.61958  0.77255  0.48576  0.95510
    601   3.12360  4.96295  2.22489  2.58190  2.91923  4.03991  4.28956  3.48003  3.24729  1.20996  4.05666  2.87142  4.43165  3.55983  3.64502  3.28617  3.35655  2.50757  5.52651  4.26610   1537 l - - -
          2.68618  4.42225  2.77519  2.73123  3.46354  2.40513  3.72494  3.29354  2.67741  2.69355  4.24690  2.90347  2.73739  3.18146  2.89801  2.37887  2.77519  2.98518  4.58477  3.61503
          0.00674  5.39939  6.12174  0.61958  0.77255  0.48576  0.95510
    602   2.03462  5.72379  3.78327  3.18184  5.20410  4.12715  4.26302  4.62281  1.92204  4.08497  4.87415  3.66560  4.53191  3.37703  1.35173  1.58344  3.63098  4.21764  6.17553  4.88205   1538 r - - -
          2.68618  4.42225  2.77519  2.73123  3.46354  2.40513  3.72494  3.29354  2.67741  2.69355  4.24690  2.90347  2.73739  3.18146  2.89801  2.37887  2.77519  2.98518  4.58477  3.61503
          0.00674  5.39939  6.12174  0.61958  0.77255  0.48576  0.95510
    603   2.47415  5.63150  3.36942  2.83863  4.99508  3.90198  4.09243  4.46961  1.28601  3.94363  4.69191  2.65787  4.30573  2.12220  3.24764  1.87190  3.38494  4.03748  6.06677  4.67424   1539 k - - -
          2.68618  4.42225  2.77519  2.73123  3.46354  2.40513  3.72494  3.29354  2.67741  2.69355  4.24690  2.90347  2.73739  3.18146  2.89801  2.37887  2.77519  2.98518  4.58477  3.61503
          0.00674  5.39939  6.12174  0.61958  0.77255  0.48576  0.95510
    604   3.12484  5.61775  3.37961  2.40669  4.97334  3.88953  2.06039  4.44916  2.30193  3.91661  4.65982  3.35780  4.28011  1.84591  1.89900  2.49338  2.75869  4.01495  6.03424  4.64163   1540 q - - -
          2.68630  4.42477  2.77771  2.73125  3.46207  2.40714  3.72004  3.29127  2.67697  2.69332  4.24672  2.90514  2.73848  3.17480  2.89910  2.37595  2.77622  2.98691  4.58729  3.61755
          1.12656  1.03044  1.14255  2.39660  0.09544  0.48576  0.95510
    605   2.33235  5.26487  3.19312  1.58968  4.58418  3.68394  3.90476  4.03426  2.66939  3.57541  4.34861  2.49319  4.09012  3.02313  3.15154  2.25854  2.47641  2.59970  5.75812  4.38141   1572 e - - -
          2.68618  4.42225  2.77519  2.73123  3.46354  2.40513  3.72494  3.29354  2.67741  2.69355  4.24690  2.90347  2.73739  3.18146  2.89801  2.37887  2.77519  2.98518  4.58477  3.61503
          0.12625  5.01841  2.18932  0.61958  0.77255  1.33244  0.30630
    606   2.29769  5.35951  2.42840  2.11178  4.70533  3.61782  2.63400  4.19021  2.09860  3.66363  4.40085  3.08513  4.01358  2.34424  2.32802  2.81206  3.08145  3.75073  5.79001  4.38072   1573 k - - -
          2.68618  4.42225  2.77519  2.73123  3.46354  2.40513  3.72494  3.29354  2.67741  2.69355  4.24690  2.90347  2.73739  3.18146  2.89801  2.37887  2.77519  2.98518  4.58477  3.61503
          0.01109  4.90325  5.62559  0.61958  0.77255  1.45818  0.26483
    607   2.22966  4.85333  2.38134  2.94799  4.11741  3.73394  4.08154  3.44530  2.98118  1.92679  4.02415  3.41560  4.17992  3.30204  3.40536  3.00963  1.56910  3.17235  5.49246  4.20987   1574 t - - -
          2.68618  4.42225  2.77519  2.73123  3.46354  2.40513  3.72494  3.29354  2.67741  2.69355  4.24690  2.90347  2.73739  3.18146  2.89801  2.37887  2.77519  2.98518  4.58477  3.61503
          0.01109  4.90325  5.62559  0.61958  0.77255  1.45818  0.26483
    608   1.80797  4.41334  4.34066  3.75571  3.48976  4.02968  4.32995  2.15165  2.54518  1.64381  2.49355  3.98811  4.39299  3.86726  3.82584  3.31551  3.16085  2.58817  5.03172  3.84365   1575 l - - -
          2.68618  4.42225  2.77519  2.73123  3.46354  2.40513  3.72494  3.29354  2.67741  2.69355  4.24690  2.90347  2.73739  3.18146  2.89801  2.37887  2.77519  2.98518  4.58477  3.61503
          0.01109  4.90325  5.62559  0.61958  0.77255  1.45818  0.26483
    609   1.87845  5.38048  3.10789  2.10212  4.72243  3.65362  2.59702  4.19545  2.09165  3.67646  4.42707  3.12450  4.05475  1.95554  3.01279  2.86713  3.13251  3.77064  5.80664  4.41247   1576 a - - -
          2.68618  4.42225  2.77519  2.73123  3.46354  2.40513  3.72494  3.29354  2.67741  2.69355  4.24690  2.90347  2.73739  3.18146  2.89801  2.37887  2.77519  2.98518  4.58477  3.61503
          0.01109  4.90325  5.62559  0.61958  0.77255  1.45818  0.26483
    610   2.92779  5.40503  3.15458  2.06351  4.76143  3.67766  3.84425  4.23064  1.74512  3.69960  4.45060  2.00651  4.07292  2.94563  2.32366  2.89034  2.33465  3.80346  5.81683  4.43321   1577 k - - -
          2.68618  4.42225  2.77519  2.73123  3.46354  2.40513  3.72494  3.29354  2.67741  2.69355  4.24690  2.90347  2.73739  3.18146  2.89801  2.37887  2.77519  2.98518  4.58477  3.61503
          0.01109  4.90325  5.62559  0.61958  0.77255  1.45818  0.26483
    611   3.23556  5.61323  3.51095  2.10235  5.05301  3.92087  3.95390  4.45870  1.52277  3.87035  4.66414  3.39200  4.29386  1.50396  2.06283  3.19428  3.42809  4.06165  5.91862  4.64295   1578 q - - -
          2.68618  4.42225  2.77519  2.73123  3.46354  2.40513  3.72494  3.29354  2.67741  2.69355  4.24690  2.90347  2.73739  3.18146  2.89801  2.37887  2.77519  2.98518  4.58477  3.61503
          0.01109  4.90325  5.62559  0.61958  0.77255  1.13275  0.38882
    612   2.33007  5.46797  3.05035  1.35563  4.80162  2.65054  2.70291  4.28305  2.68175  3.76949  4.52315  3.15523  4.11263  2.28146  3.17502  2.93423  3.21310  3.85509  5.90853  4.49638   1579 e - - -
          2.68618  4.42225  2.77519  2.73123  3.46354  2.40513  3.72494  3.29354  2.67741  2.69355  4.24690  2.90347  2.73739  3.18146  2.89801  2.37887  2.77519  2.98518  4.58477  3.61503
          0.01015  4.99166  5.71401  0.61958  0.77255  1.36443  0.29508
    613   2.24243  5.30624  3.19321  2.65945  4.70018  3.66858  3.91244  4.16618  1.59776  3.67554  4.43291  2.37430  4.08916  3.02226  3.12568  1.92552  2.50662  3.74422  5.82788  4.44253   1580 k - - -
          2.68618  4.42225  2.77519  2.73123  3.46354  2.40513  3.72494  3.29354  2.67741  2.69355  4.24690  2.90347  2.73739  3.18146  2.89801  2.37887  2.77519  2.98518  4.58477  3.61503
          0.01015  4.99166  5.71401  0.61958  0.77255  1.36443  0.29508
    614   2.22077  4.55309  3.98663  3.40670  3.67312  3.94497  2.22512  1.68669  3.26794  2.19336  3.65691  3.75523  4.32018  3.59907  2.48983  3.20926  3.15995  2.80456  5.14327  3.92704   1581 i - - -
          2.68618  4.42225  2.77519  2.73123  3.46354  2.40513  3.72494  3.29354  2.67741  2.69355  4.24690  2.90347  2.73739  3.18146  2.89801  2.37887  2.77519  2.98518  4.58477  3.61503
          0.11636  4.99166  2.27249  0.61958  0.77255  1.36443  0.29508
    615   2.93651  4.53874  4.00295  2.39023  3.68371  3.97841  4.25370  1.81056  2.44462  2.18759  3.64500  3.78883  4.34866  3.64712  3.64626  3.24335  3.16921  1.67973  5.18544  3.96792   1582 v - - -
          2.68618  4.42225  2.77519  2.73123  3.46354  2.40513  3.72494  3.29354  2.67741  2.69355  4.24690  2.90347  2.73739  3.18146  2.89801  2.37887  2.77519  2.98518  4.58477  3.61503
          0.01128  4.88657  5.60892  0.61958  0.77255  1.47406  0.26006
    616   1.60253  4.81616  3.41940  2.27979  2.84368  3.73756  3.96598  3.37146  2.26116  3.04915  3.90872  3.34722  4.12709  3.18181  3.26426  2.96244  3.08377  2.31858  5.36609  4.08287   1583 a - - -
          2.68618  4.42225  2.77519  2.73123  3.46354  2.40513  3.72494  3.29354  2.67741  2.69355  4.24690  2.90347  2.73739  3.18146  2.89801  2.37887  2.77519  2.98518  4.58477  3.61503
          0.01128  4.88657  5.60892  0.61958  0.77255  1.47406  0.26006
    617   2.90697  4.43861  4.17871  3.59754  3.52039  3.97688  4.26333  2.82538  2.50693  1.49022  2.50889  3.87918  2.62030  3.74563  3.71362  3.25427  3.13870  2.04173  5.04494  3.84951   1584 l - - -
          2.68618  4.42225  2.77519  2.73123  3.46354  2.40513  3.72494  3.29354  2.67741  2.69355  4.24690  2.90347  2.73739  3.18146  2.89801  2.37887  2.77519  2.98518  4.58477  3.61503
          0.01128  4.88657  5.60892  0.61958  0.77255  0.80859  0.58966
    618   1.90653  4.60078  4.22642  2.52209  1.48507  4.09392  4.38387  2.98595  3.61410  1.83909  3.65331  3.98407  4.47443  3.86925  3.86585  3.38141  3.28768  2.81458  5.16300  3.92681   1585 f - - -
          2.68618  4.42225  2.77519  2.73123  3.46354  2.40513  3.72494  3.29354  2.67741  2.69355  4.24690  2.90347  2.73739  3.18146  2.89801  2.37887  2.77519  2.98518  4.58477  3.61503
          0.00915  5.09444  5.81678  0.61958  0.77255  1.23008  0.34569
    619   3.05920  5.45723  2.37012  2.73174  4.77296  3.78281  3.99949  2.81753  2.72280  3.74662  4.52557  2.05578  4.20333  3.11840  1.29726  3.03504  3.29251  3.83444  5.90516  4.52757   1586 r - - -
          2.68626  4.42233  2.77527  2.73131  3.46362  2.40521  3.72502  3.29269  2.67749  2.69363  4.24698  2.90355  2.73747  3.18154  2.89809  2.37895  2.77527  2.98435  4.58485  3.61511
          0.20665  1.69433  5.81678  0.12979  2.10603  0.81940  0.58106
    620   2.36743  5.80850  1.97568  1.83247  5.13670  3.82963  4.15162  4.64057  2.23725  4.10684  4.86862  1.42018  4.31492  3.26842  3.50306  3.17658  3.49391  4.19289  6.23751  4.78760   1588 n - - -
          2.68618  4.42225  2.77519  2.73123  3.46354  2.40513  3.72494  3.29354  2.67741  2.69355  4.24690  2.90347  2.73739  3.18146  2.89801  2.37887  2.77519  2.98518  4.58477  3.61503
          0.00831  5.19049  5.91284  0.61958  0.77255  1.06941  0.42039
    621   2.40675  5.12400  1.20672  2.91509  4.34673  3.84473  4.10681  2.71412  2.95862  3.39400  4.23248  3.42140  4.26269  3.28833  3.41216  2.36323  3.27063  3.45135  5.66625  3.01147   1589 d - - -
          2.68618  4.42225  2.77519  2.73123  3.46354  2.40513  3.72494  3.29354  2.67741  2.69355  4.24690  2.90347  2.73739  3.18146  2.89801  2.37887  2.77519  2.98518  4.58477  3.61503
          0.00831  5.19049  5.91284  0.61958  0.77255  1.06941  0.42039
    622   3.68293  4.97642  5.62899  5.05853  3.86791  5.00130  5.40047  0.85995  4.89875  1.97660  1.93862  5.14610  5.26161  5.00239  4.94053  4.35073  2.50910  2.51556  5.75602  4.63805   1590 i - - -
          2.68618  4.42225  2.77519  2.73123  3.46354  2.40513  3.72494  3.29354  2.67741  2.69355  4.24690  2.90347  2.73739  3.18146  2.89801  2.37887  2.77519  2.98518  4.58477  3.61503
          0.00831  5.19049  5.91284  0.61958  0.77255  1.06941  0.42039
    623   2.96411  5.46850  3.21351  1.89780  4.81210  3.73744  3.92372  2.96482  2.23062  3.77239  4.50989  2.55683  2.83457  2.09197  2.53984  2.35690  3.19500  3.85842  5.90132  4.49289   1591 e - - -
          2.68562  4.42304  2.77598  2.73059  3.46433  2.40488  3.72380  3.29182  2.67819  2.69229  4.24768  2.90425  2.73675  3.18225  2.89879  2.37865  2.77598  2.98505  4.58556  3.61582
          0.30435  1.65901  2.63016  2.02608  0.14139  1.06941  0.42039
    624   1.94264  5.46666  2.44005  2.63375  4.80711  3.71496  2.80219  4.29148  2.15328  3.77078  4.51235  2.11482  4.12037  3.02015  3.15994  2.02228  3.19612  3.85563  5.90308  4.49131   1606 a - - -
          2.68618  4.42225  2.77519  2.73123  3.46354  2.40513  3.72494  3.29354  2.67741  2.69355  4.24690  2.90347  2.73739  3.18146  2.89801  2.37887  2.77519  2.98518  4.58477  3.61503
          0.00893  5.11860  5.84095  0.61958  0.77255  1.19341  0.36124
    625   2.98310  5.49961  2.42049  1.64659  4.84166  3.72128  3.93262  4.32944  2.20491  2.77229  4.54355  2.42812  4.13221  1.94920  3.17562  2.94013  3.21673  3.88912  5.93093  4.51507   1607 e - - -
          2.68618  4.42225  2.77519  2.73123  3.46354  2.40513  3.72494  3.29354  2.67741  2.69355  4.24690  2.90347  2.73739  3.18146  2.89801  2.37887  2.77519  2.98518  4.58477  3.61503
          0.00893  5.11860  5.84095  0.61958  0.77255  1.19341  0.36124
    626   2.95089  4.94940  3.49220  2.31773  2.25435  3.83020  4.04708  3.52590  1.99159  3.18394  4.03581  2.61153  4.21730  3.25446  3.34288  3.04919  3.18217  2.07757  5.47690  2.77798   1608 k - - -
          2.68618  4.42225  2.77519  2.73123  3.46354  2.40513  3.72494  3.29354  2.67741  2.69355  4.24690  2.90347  2.73739  3.18146  2.89801  2.37887  2.77519  2.98518  4.58477  3.61503
          0.00893  5.11860  5.84095  0.61958  0.77255  1.19341  0.36124
    627   2.36344  5.55615  3.41136  2.82328  4.93957  3.86744  3.98246  4.38594  1.51238  3.84143  4.60695  3.34206  4.24983  1.94641  1.90662  2.40152  3.33849  3.97174  5.93867  4.59548   1609 k - - -
          2.68618  4.42225  2.77519  2.73123  3.46354  2.40513  3.72494  3.29354  2.67741  2.69355  4.24690  2.90347  2.73739  3.18146  2.89801  2.37887  2.77519  2.98518  4.58477  3.61503
          0.00893  5.11860  5.84095  0.61958  0.77255  1.19341  0.36124
    628   2.38696  5.40810  3.20523  2.64953  4.74507  2.23090  3.90507  4.21872  2.20332  3.71093  4.45833  3.19312  4.11104  2.41659  2.42134  2.32647  2.08060  3.79600  5.85191  4.45409   1610 t - - -
          2.68618  4.42225  2.77519  2.73123  3.46354  2.40513  3.72494  3.29354  2.67741  2.69355  4.24690  2.90347  2.73739  3.18146  2.89801  2.37887  2.77519  2.98518  4.58477  3.61503
          0.00893  5.11860  5.84095  0.61958  0.77255  1.19341  0.36124
    629   2.00168  4.78927  3.66235  2.39171  2.26763  3.87813  4.12749  2.55188  3.07636  3.01754  3.89373  3.55162  2.77534  3.39581  3.47118  1.95557  3.18379  3.07884  5.36227  4.10500   1611 s - - -
          2.68618  4.42225  2.77519  2.73123  3.46354  2.40513  3.72494  3.29354  2.67741  2.69355  4.24690  2.90347  2.73739  3.18146  2.89801  2.37887  2.77519  2.98518  4.58477  3.61503
          0.00893  5.11860  5.84095  0.61958  0.77255  1.19341  0.36124
    630   2.37069  4.74850  5.41544  4.83490  3.78144  4.72323  5.11296  1.65408  4.66263  1.59478  1.87629  4.87787  5.02604  4.78684  4.69556  4.06021  3.67207  1.60843  5.53220  4.37965   1612 l - - -
          2.68618  4.42225  2.77519  2.73123  3.46354  2.40513  3.72494  3.29354  2.67741  2.69355  4.24690  2.90347  2.73739  3.18146  2.89801  2.37887  2.77519  2.98518  4.58477  3.61503
          0.00893  5.11860  5.84095  0.61958  0.77255  1.19341  0.36124
    631   2.32832  5.42621  3.18202  2.14630  4.76636  3.70389  3.89094  4.24834  2.19402  2.71126  4.46832  2.52547  4.09722  2.42980  2.42920  2.38236  2.51553  3.81424  5.86153  4.45433   1613 e - - -
          2.68618  4.42225  2.77519  2.73123  3.46354  2.40513  3.72494  3.29354  2.67741  2.69355  4.24690  2.90347  2.73739  3.18146  2.89801  2.37887  2.77519  2.98518  4.58477  3.61503
          0.00893  5.11860  5.84095  0.61958  0.77255  1.19341  0.36124
    632   3.03108  5.55667  1.99688  2.16159  4.89523  3.73502  3.97324  4.38656  2.74021  3.85959  4.60443  2.39794  4.16351  1.98901  3.24471  2.30166  2.08667  3.94486  5.98930  4.56560   1614 q - - -
          2.68618  4.42225  2.77519  2.73123  3.46354  2.40513  3.72494  3.29354  2.67741  2.69355  4.24690  2.90347  2.73739  3.18146  2.89801  2.37887  2.77519  2.98518  4.58477  3.61503
          0.00893  5.11860  5.84095  0.61958  0.77255  1.19341  0.36124
    633   2.96560  4.77695  3.72266  3.15742  3.94035  3.90361  4.15213  2.44118  2.04438  2.99943  2.66265  3.59342  4.29109  3.43144  3.47159  2.40170  1.52186  3.05244  5.35578  4.10620   1615 t - - -
          2.68618  4.42225  2.77519  2.73123  3.46354  2.40513  3.72494  3.29354  2.67741  2.69355  4.24690  2.90347  2.73739  3.18146  2.89801  2.37887  2.77519  2.98518  4.58477  3.61503
          0.00893  5.11860  5.84095  0.61958  0.77255  0.80861  0.58964
    634   2.43202  5.47870  3.23240  2.18786  4.82281  3.75254  2.85573  4.30424  2.23329  3.78114  4.52054  2.57015  4.14537  2.41503  1.82734  2.94354  3.20993  2.75528  5.90969  4.50482   1616 r - - -
          2.68618  4.42225  2.77519  2.73123  3.46354  2.40513  3.72494  3.29354  2.67741  2.69355  4.24690  2.90347  2.73739  3.18146  2.89801  2.37887  2.77519  2.98518  4.58477  3.61503
          0.00818  5.20565  5.92799  0.61958  0.77255  1.03992  0.43616
    635   3.25497  5.75529  2.37213  1.59135  5.11929  3.89800  4.11597  4.59153  2.15712  4.04231  4.80904  3.35979  4.33815  3.22656  1.26618  3.19855  3.48442  4.15995  6.14565  4.75699   1617 r - - -
          2.68618  4.42225  2.77519  2.73123  3.46354  2.40513  3.72494  3.29354  2.67741  2.69355  4.24690  2.90347  2.73739  3.18146  2.89801  2.37887  2.77519  2.98518  4.58477  3.61503
          0.00818  5.20565  5.92799  0.61958  0.77255  1.03992  0.43616
    636   2.02376  5.23006  3.34089  1.99550  4.48576  2.81137  3.99424  2.83835  2.78020  3.49710  4.29742  3.31040  2.89842  2.44263  3.25055  2.99298  2.49689  2.64155  5.72278  4.37449   1618 e - - -
          2.68618  4.42225  2.77519  2.73123  3.46354  2.40513  3.72494  3.29354  2.67741  2.69355  4.24690  2.90347  2.73739  3.18146  2.89801  2.37887  2.77519  2.98518  4.58477  3.61503
          0.00818  5.20565  5.92799  0.61958  0.77255  1.03992  0.43616
    637   3.03105  4.73635  3.91738  2.51024  1.67439  4.00701  4.25379  3.22770  3.27249  1.63806  3.83559  3.75244  4.38784  3.59878  2.58993  2.52206  3.26258  3.00848  5.30036  4.05779   1619 l - - -
          2.68618  4.42225  2.77519  2.73123  3.46354  2.40513  3.72494  3.29354  2.67741  2.69355  4.24690  2.90347  2.73739  3.18146  2.89801  2.37887  2.77519  2.98518  4.58477  3.61503
          0.00818  5.20565  5.92799  0.61958  0.77255  1.03992  0.43616
    638   3.05754  5.50781  1.80204  2.66323  4.88316  3.71308  4.03122  4.36359  2.83464  3.86589  4.63370  3.21439  4.18432  2.37055  3.33992  1.89946  1.62730  3.93461  6.01850  4.60348   1620 t - - -
          2.68610  4.42285  2.77506  2.73112  3.46117  2.40573  3.72555  3.29414  2.67801  2.69346  4.24429  2.90407  2.73800  3.17872  2.89861  2.37947  2.77432  2.98578  4.58537  3.61390
          0.41326  1.09274  5.74076  1.41213  0.27922  0.73279  0.65501
    639   2.94020  5.05032  3.39981  2.83944  4.26260  3.78943  3.99380  3.66864  1.66681  2.47768  2.76122  2.14112  3.02528  3.16554  3.24628  3.00048  3.17059  3.37002  5.56391  2.89821   1630 k - - -
          2.68618  4.42225  2.77519  2.73123  3.46354  2.40513  3.72494  3.29354  2.67741  2.69355  4.24690  2.90347  2.73739  3.18146  2.89801  2.37887  2.77519  2.98518  4.58477  3.61503
          0.00917  5.09260  5.81495  0.61958  0.77255  0.90401  0.51910
    640   3.02585  5.51730  3.11226  2.10821  4.86957  2.59351  3.97462  4.35236  2.72770  3.83379  4.58519  1.56450  4.16432  3.08141  2.47113  1.93823  3.26476  3.91813  5.96782  4.55663   1631 n - - -
          2.68618  4.42225  2.77519  2.73123  3.46354  2.40513  3.72494  3.29354  2.67741  2.69355  4.24690  2.90347  2.73739  3.18146  2.89801  2.37887  2.77519  2.98518  4.58477  3.61503
          0.00917  5.09260  5.81495  0.61958  0.77255  0.52595  0.89402
    641   2.05108  5.49693  3.39478  2.36663  4.84280  3.85958  4.00000  4.28594  1.56178  3.77908  4.55073  3.34199  4.24537  3.10952  1.70190  3.07386  3.31775  2.75753  5.91086  4.55966   1632 k - - -
          2.68618  4.42225  2.77519  2.73123  3.46354  2.40513  3.72494  3.29354  2.67741  2.69355  4.24690  2.90347  2.73739  3.18146  2.89801  2.37887  2.77519  2.98518  4.58477  3.61503
          0.00840  5.18004  5.90239  0.61958  0.77255  0.69815  0.68817
    642   3.97085  5.17872  6.05113  5.52998  4.08982  5.48992  6.01220  1.13988  5.42911  1.57517  2.40738  5.65944  5.65372  5.50181  5.47475  4.89274  4.20979  1.27677  6.20053  5.11225   1633 i - - -
          2.68618  4.42225  2.77519  2.73123  3.46354  2.40513  3.72494  3.29354  2.67741  2.69355  4.24690  2.90347  2.73739  3.18146  2.89801  2.37887  2.77519  2.98518  4.58477  3.61503
          0.00840  5.18004  5.90239  0.61958  0.77255  0.69815  0.68817
    643   3.07806  5.21446  3.53167  2.97814  4.51510  3.88379  4.11026  3.91171  2.82431  3.52091  4.34912  3.46866  4.29636  1.74116  2.57790  1.65275  3.31979  1.83202  5.75695  4.45282   1634 s - - -
          2.68618  4.42225  2.77519  2.73123  3.46354  2.40513  3.72494  3.29354  2.67741  2.69355  4.24690  2.90347  2.73739  3.18146  2.89801  2.37887  2.77519  2.98518  4.58477  3.61503
          0.00840  5.18004  5.90239  0.61958  0.77255  0.69815  0.68817
    644   2.31148  5.46137  2.55963  2.17087  4.80206  2.24085  3.91305  4.28663  1.60816  3.76621  4.50900  3.17113  4.11159  3.01429  3.15711  2.91774  2.48625  3.85085  5.89900  4.48632   1635 k - - -
          2.68618  4.42225  2.77519  2.73123  3.46354  2.40513  3.72494  3.29354  2.67741  2.69355  4.24690  2.90347  2.73739  3.18146  2.89801  2.37887  2.77519  2.98518  4.58477  3.61503
          0.00926  5.08250  5.80485  0.61958  0.77255  0.69815  0.68817
    645   4.30617  5.51903  6.21162  5.71040  3.75437  5.67085  6.11851  2.75509  5.54912  0.37640  3.49977  5.91098  5.73979  5.44935  5.50993  5.13671  4.53959  2.08247  6.04727  5.06883   1636 L - - -
          2.68618  4.42225  2.77519  2.73123  3.46354  2.40513  3.72494  3.29354  2.67741  2.69355  4.24690  2.90347  2.73739  3.18146  2.89801  2.37887  2.77519  2.98518  4.58477  3.61503
          0.11793  5.08250  2.25341  0.61958  0.77255  0.69815  0.68817
    646   1.82020  4.51739  4.11302  3.56049  2.05279  3.85957  4.32226  3.08029  3.48848  2.82035  3.72689  3.84080  2.68658  3.75389  3.76566  1.90823  3.15943  2.21863  5.21265  4.00247   1637 a - - -
          2.68618  4.42225  2.77519  2.73123  3.46354  2.40513  3.72494  3.29354  2.67741  2.69355  4.24690  2.90347  2.73739  3.18146  2.89801  2.37887  2.77519  2.98518  4.58477  3.61503
          0.01032  4.97489  5.69723  0.61958  0.77255  0.92342  0.50610
    647   2.32779  5.39715  3.09887  2.20255  4.73501  3.65813  2.15918  4.21527  2.13559  3.69837  4.44346  2.06001  4.06241  2.96115  3.08674  2.30434  3.13734  3.78472  5.83307  4.42639   1638 n - - -
          2.68618  4.42225  2.77519  2.73123  3.46354  2.40513  3.72494  3.29354  2.67741  2.69355  4.24690  2.90347  2.73739  3.18146  2.89801  2.37887  2.77519  2.98518  4.58477  3.61503
          0.01032  4.97489  5.69723  0.61958  0.77255  0.92342  0.50610
    648   2.25707  4.84440  2.49608  2.81836  2.63403  2.77896  3.94575  3.42684  2.81903  1.98658  3.93722  2.49629  4.10665  3.15133  3.25374  2.93895  3.07632  3.15198  5.38833  4.09546   1639 l - - -
          2.68618  4.42225  2.77519  2.73123  3.46354  2.40513  3.72494  3.29354  2.67741  2.69355  4.24690  2.90347  2.73739  3.18146  2.89801  2.37887  2.77519  2.98518  4.58477  3.61503
          0.01151  4.86642  5.58877  0.61958  0.77255  0.92342  0.50610
    649   2.21887  4.60427  5.09916  4.50777  2.17636  4.47346  4.79710  1.91319  4.33930  1.09707  3.29689  4.59313  4.76401  4.43715  4.38199  3.79904  3.48680  2.51628  5.19895  4.05917   1640 l - - -
          2.68618  4.42225  2.77519  2.73123  3.46354  2.40513  3.72494  3.29354  2.67741  2.69355  4.24690  2.90347  2.73739  3.18146  2.89801  2.37887  2.77519  2.98518  4.58477  3.61503
          0.01265  4.77250  5.49484  0.61958  0.77255  0.92342  0.50610
    650   2.23659  5.22885  1.90861  2.06803  4.52812  3.59367  3.83102  2.66728  2.61360  3.51996  4.29852  3.08683  4.01424  2.95296  3.10348  2.14884  3.08592  3.59357  5.70507  4.32045   1641 d - - -
          2.68618  4.42225  2.77519  2.73123  3.46354  2.40513  3.72494  3.29354  2.67741  2.69355  4.24690  2.90347  2.73739  3.18146  2.89801  2.37887  2.77519  2.98518  4.58477  3.61503
          0.16734  4.77250  1.92668  0.61958  0.77255  0.92342  0.50610
    651   2.83125  5.15340  2.94974  2.00013  4.44299  3.55330  3.81846  3.88557  2.61079  2.41615  4.24511  1.82186  3.99156  2.95397  3.08631  2.15068  3.07361  3.52120  5.64781  4.27582   1642 n - - -
          2.68618  4.42225  2.77519  2.73123  3.46354  2.40513  3.72494  3.29354  2.67741  2.69355  4.24690  2.90347  2.73739  3.18146  2.89801  2.37887  2.77519  2.98518  4.58477  3.61503
          0.01475  4.61990  5.34225  0.61958  0.77255  1.11006  0.39979
    652   3.53755  4.83853  5.26889  4.75709  3.42611  4.82125  5.27323  2.23817  4.59096  0.77578  3.22157  4.95184  5.04916  4.71321  4.68197  4.22236  3.78619  1.60126  5.53145  4.43476   1643 l - - -
          2.68610  4.42277  2.77509  2.73175  3.46406  2.40565  3.72377  3.29300  2.67734  2.69288  4.24742  2.90324  2.73792  3.18103  2.89707  2.37896  2.77506  2.98571  4.58529  3.61555
          1.12105  0.68500  1.77210  1.40465  0.28164  0.69938  0.68695
    653   2.95909  4.41851  4.38256  3.79056  3.31968  4.07820  4.36277  1.89331  3.60583  1.55247  2.20084  4.03226  4.40624  3.86396  2.33965  3.37337  3.18641  2.47441  5.00844  3.85291   1651 l - - -
          2.68618  4.42225  2.77519  2.73123  3.46354  2.40513  3.72494  3.29354  2.67741  2.69355  4.24690  2.90347  2.73739  3.18146  2.89801  2.37887  2.77519  2.98518  4.58477  3.61503
          0.01671  4.49596  5.21831  0.61958  0.77255  1.08911  0.41025
    654   2.68628  2.32826  4.21100  3.67172  3.44634  3.70018  4.28302  2.52061  3.52940  1.66586  3.41439  3.83820  4.18215  3.78734  3.72687  3.04921  1.99079  2.34066  5.02263  3.82862   1652 l - - -
          2.68618  4.42225  2.77519  2.73123  3.46354  2.40513  3.72494  3.29354  2.67741  2.69355  4.24690  2.90347  2.73739  3.18146  2.89801  2.37887  2.77519  2.98518  4.58477  3.61503
          0.01992  4.32187  5.04422  0.61958  0.77255  0.76368  0.62726
    655   3.07336  5.27704  2.86654  1.03444  3.95346  3.62970  3.92366  3.95269  2.83773  3.50270  4.40955  3.16022  4.13608  3.17390  3.27559  3.05861  3.32842  3.64292  5.37433  2.31123   1653 e - - -
          2.68564  4.42239  2.77533  2.73137  3.46367  2.40425  3.72508  3.29368  2.67754  2.69368  4.24703  2.90360  2.73753  3.18160  2.89814  2.37900  2.77533  2.98532  4.58490  3.61517
          0.22847  1.61585  5.19723  0.99722  0.46030  0.53399  0.88252
    656   2.75304  4.36160  3.96148  3.41456  2.29038  2.57269  4.14919  2.14377  3.34158  2.61279  3.53301  3.70061  4.18648  3.60549  3.61087  1.71829  3.01837  2.64867  4.99625  3.76213   1657 s - - -
          2.68618  4.42225  2.77519  2.73123  3.46354  2.40513  3.72494  3.29354  2.67741  2.69355  4.24690  2.90347  2.73739  3.18146  2.89801  2.37887  2.77519  2.98518  4.58477  3.61503
          0.01432  4.64932  5.37167  0.61958  0.77255  0.72771  0.65974
    657   2.85674  5.37684  2.09476  1.93672  4.71052  3.53411  3.79225  4.20045  2.08080  3.67802  4.43007  2.99833  2.60676  2.90075  3.07738  2.08472  3.09605  3.76324  5.81233  4.38713   1658 e - - -
          2.68618  4.42225  2.77519  2.73123  3.46354  2.40513  3.72494  3.29354  2.67741  2.69355  4.24690  2.90347  2.73739  3.18146  2.89801  2.37887  2.77519  2.98518  4.58477  3.61503
          0.01432  4.64932  5.37167  0.61958  0.77255  0.72771  0.65974
    658   2.20316  5.24125  3.00522  1.95525  4.57190  3.54551  3.74096  4.04010  2.05867  3.53736  4.29290  3.02221  3.94756  2.16508  2.94160  2.75694  2.30722  3.62541  5.68208  4.28939   1659 e - - -
          2.68618  4.42225  2.77519  2.73123  3.46354  2.40513  3.72494  3.29354  2.67741  2.69355  4.24690  2.90347  2.73739  3.18146  2.89801  2.37887  2.77519  2.98518  4.58477  3.61503
          0.00966  4.64466        *  0.61958  0.77255  0.00000        *
//
```
