## Supplementary material for "Repurposing of Synaptonemal Complex Proteins for Kinetochores in Kinetoplastida": File S3: SYCP2_Metazoa.hmm

```
HMMER3/f [3.3 | Nov 2019]
NAME  SYCP2_Metazoa
LENG  1267
ALPH  amino
RF    no
MM    no
CONS  yes
CS    no
MAP   yes
DATE  Tue Jan 19 22:41:26 2021
NSEQ  19
EFFN  3.520752
CKSUM 2391907861
STATS LOCAL MSV      -13.3705  0.69507
STATS LOCAL VITERBI  -14.0752  0.69507
STATS LOCAL FORWARD   -7.2374  0.69507
HMM          A        C        D        E        F        G        H        I        K        L        M        N        P        Q        R        S        T        V        W        Y   
            m->m     m->i     m->d     i->m     i->i     d->m     d->d
  COMPO   2.65890  4.39119  2.87298  2.41547  3.50134  3.27885  3.71020  3.10940  2.34373  2.63845  3.64646  2.95477  3.44533  2.83536  2.82238  2.40794  2.74527  2.87163  4.93076  3.85975
          2.68618  4.42225  2.77519  2.73123  3.46354  2.40513  3.72494  3.29354  2.67741  2.69355  4.24690  2.90347  2.73739  3.18146  2.89801  2.37887  2.77519  2.98518  4.58477  3.61503
          0.19853  5.05426  1.75053  0.61958  0.77255  0.00000        *
      1   3.04396  5.59271  1.96331  2.23398  4.91965  2.95975  2.96630  4.41959  2.77705  3.89157  4.65277  1.59580  4.12294  3.07337  3.30185  2.15741  3.29030  3.97645  6.02589  4.58133      1 n - - -
          2.68618  4.42225  2.77519  2.73123  3.46354  2.40513  3.72494  3.29354  2.67741  2.69355  4.24690  2.90347  2.73739  3.18146  2.89801  2.37887  2.77519  2.98518  4.58477  3.61503
          0.01150  4.86723  5.58958  0.61958  0.77255  0.89643  0.52429
      2   3.10231  4.45580  5.05315  4.44329  2.27644  4.29587  4.61976  1.73293  4.24048  1.56692  2.29450  4.45362  4.61920  4.33725  4.24368  3.61452  3.33073  2.10809  5.04779  2.83042      2 l - - -
          2.68618  4.42225  2.77519  2.73123  3.46354  2.40513  3.72494  3.29354  2.67741  2.69355  4.24690  2.90347  2.73739  3.18146  2.89801  2.37887  2.77519  2.98518  4.58477  3.61503
          0.01150  4.86723  5.58958  0.61958  0.77255  0.89643  0.52429
      3   2.51978  5.31324  2.64757  2.52504  4.64895  3.06275  2.88986  3.20357  2.52838  3.61449  4.35658  2.17665  3.99471  2.21072  2.64041  2.39790  3.05620  3.69889  5.75152  4.34619      3 n - - -
          2.68618  4.42225  2.77519  2.73123  3.46354  2.40513  3.72494  3.29354  2.67741  2.69355  4.24690  2.90347  2.73739  3.18146  2.89801  2.37887  2.77519  2.98518  4.58477  3.61503
          0.01150  4.86723  5.58958  0.61958  0.77255  0.89643  0.52429
      4   2.47103  5.37434  2.58818  2.55478  4.72340  3.63117  3.81579  4.20176  1.36685  3.67386  4.41836  2.64042  4.03055  2.45529  2.56665  2.83969  3.10793  3.76808  5.79710  4.39786      4 k - - -
          2.68618  4.42225  2.77519  2.73123  3.46354  2.40513  3.72494  3.29354  2.67741  2.69355  4.24690  2.90347  2.73739  3.18146  2.89801  2.37887  2.77519  2.98518  4.58477  3.61503
          0.01150  4.86723  5.58958  0.61958  0.77255  0.89643  0.52429
      5   2.60784  4.82139  5.28672  4.70684  2.31477  4.69273  5.01491  2.65423  4.54754  0.71979  3.32720  4.81584  4.95769  4.61554  4.58899  4.03072  3.71091  2.41812  5.35418  4.22302      5 l - - -
          2.68618  4.42225  2.77519  2.73123  3.46354  2.40513  3.72494  3.29354  2.67741  2.69355  4.24690  2.90347  2.73739  3.18146  2.89801  2.37887  2.77519  2.98518  4.58477  3.61503
          0.01150  4.86723  5.58958  0.61958  0.77255  0.89643  0.52429
      6   2.51376  5.75397  1.27103  1.81432  5.06855  3.66855  2.91838  4.58067  2.92677  4.04743  4.82606  2.25981  4.19308  3.17913  3.47545  3.08633  3.42764  4.13273  6.18386  4.71376      6 d - - -
          2.68618  4.42225  2.77519  2.73123  3.46354  2.40513  3.72494  3.29354  2.67741  2.69355  4.24690  2.90347  2.73739  3.18146  2.89801  2.37887  2.77519  2.98518  4.58477  3.61503
          0.01150  4.86723  5.58958  0.61958  0.77255  0.89643  0.52429
      7   2.84101  5.34811  2.65794  1.97432  4.69030  3.60297  3.79815  4.17512  1.67430  3.65163  4.39049  2.49986  4.00241  2.49809  3.02896  2.80247  2.63982  3.73740  5.78117  3.26958      7 k - - -
          2.68618  4.42225  2.77519  2.73123  3.46354  2.40513  3.72494  3.29354  2.67741  2.69355  4.24690  2.90347  2.73739  3.18146  2.89801  2.37887  2.77519  2.98518  4.58477  3.61503
          0.01150  4.86723  5.58958  0.61958  0.77255  0.89643  0.52429
      8   2.49130  5.72053  2.81640  0.79719  5.07984  3.71295  4.12603  4.56200  2.96425  4.05674  4.86806  3.19825  4.25875  2.46534  3.45493  3.17327  3.51062  4.13965  6.20600  4.77188      8 e - - -
          2.68618  4.42225  2.77519  2.73123  3.46354  2.40513  3.72494  3.29354  2.67741  2.69355  4.24690  2.90347  2.73739  3.18146  2.89801  2.37887  2.77519  2.98518  4.58477  3.61503
          0.01150  4.86723  5.58958  0.61958  0.77255  0.89643  0.52429
      9   4.20940  5.38604  6.11327  5.57671  3.56333  5.65276  5.97662  1.79884  5.42591  0.46768  3.30106  5.82271  5.62439  5.28931  5.37587  5.09993  4.41807  2.77377  5.87074  4.91345      9 L - - -
          2.68618  4.42225  2.77519  2.73123  3.46354  2.40513  3.72494  3.29354  2.67741  2.69355  4.24690  2.90347  2.73739  3.18146  2.89801  2.37887  2.77519  2.98518  4.58477  3.61503
          0.01150  4.86723  5.58958  0.61958  0.77255  0.89643  0.52429
     10   2.93729  5.44999  1.67813  1.97345  4.77952  3.62505  3.08449  4.26732  2.65622  3.74916  4.50145  2.11870  4.06258  2.98582  3.16280  2.54524  3.17578  2.94460  5.88669  4.46389     10 d - - -
          2.68618  4.42225  2.77519  2.73123  3.46354  2.40513  3.72494  3.29354  2.67741  2.69355  4.24690  2.90347  2.73739  3.18146  2.89801  2.37887  2.77519  2.98518  4.58477  3.61503
          0.01150  4.86723  5.58958  0.61958  0.77255  0.89643  0.52429
     11   2.19532  5.27694  3.11520  2.56654  4.60387  3.62261  3.81545  4.06739  1.58154  3.57606  4.33434  2.34613  4.01951  2.53512  3.02323  2.42894  3.07795  3.04199  5.73028  4.34269     11 k - - -
          2.68618  4.42225  2.77519  2.73123  3.46354  2.40513  3.72494  3.29354  2.67741  2.69355  4.24690  2.90347  2.73739  3.18146  2.89801  2.37887  2.77519  2.98518  4.58477  3.61503
          0.01150  4.86723  5.58958  0.61958  0.77255  0.89643  0.52429
     12   2.89478  5.37635  3.13662  2.10068  4.73138  3.01763  3.81829  4.20271  1.57195  3.67228  4.42049  3.12164  4.04495  2.03567  2.60509  2.85782  2.62015  3.77367  5.79067  4.40388     12 k - - -
          2.68618  4.42225  2.77519  2.73123  3.46354  2.40513  3.72494  3.29354  2.67741  2.69355  4.24690  2.90347  2.73739  3.18146  2.89801  2.37887  2.77519  2.98518  4.58477  3.61503
          0.01150  4.86723  5.58958  0.61958  0.77255  0.89643  0.52429
     13   2.43353  5.45807  2.13127  1.72540  4.79524  3.62143  2.96531  4.28740  2.26828  3.75977  4.50635  2.05962  4.05541  2.97241  3.14388  2.87895  3.16709  3.84553  5.88941  4.46377     13 e - - -
          2.68618  4.42225  2.77519  2.73123  3.46354  2.40513  3.72494  3.29354  2.67741  2.69355  4.24690  2.90347  2.73739  3.18146  2.89801  2.37887  2.77519  2.98518  4.58477  3.61503
          0.01150  4.86723  5.58958  0.61958  0.77255  0.89643  0.52429
     14   2.97748  4.34057  4.90926  4.30577  2.39917  4.17132  4.50935  1.47226  4.10836  2.07210  3.40828  4.31888  4.52107  4.24460  4.13476  3.48712  2.86471  1.66362  4.99325  2.90541     14 i - - -
          2.68618  4.42225  2.77519  2.73123  3.46354  2.40513  3.72494  3.29354  2.67741  2.69355  4.24690  2.90347  2.73739  3.18146  2.89801  2.37887  2.77519  2.98518  4.58477  3.61503
          0.09236  4.86723  2.51910  0.61958  0.77255  0.63458  0.75536
     15   3.78759  5.01991  5.78999  5.23003  3.65307  5.20268  5.60288  1.60833  5.09914  0.96803  2.49425  5.36322  5.34612  5.09365  5.09964  4.58241  4.01245  1.62704  5.76191  4.72655     15 l - - -
          2.68618  4.42225  2.77519  2.73123  3.46354  2.40513  3.72494  3.29354  2.67741  2.69355  4.24690  2.90347  2.73739  3.18146  2.89801  2.37887  2.77519  2.98518  4.58477  3.61503
          0.01152  4.86502  5.58736  0.61958  0.77255  0.90005  0.52180
     16   4.07717  5.29346  5.95725  5.39328  2.65324  5.43165  5.64110  2.67334  5.25528  0.48286  3.26274  5.57000  5.47037  5.11793  5.20282  4.82586  4.28273  2.22716  5.64781  4.57539     16 L - - -
          2.68618  4.42225  2.77519  2.73123  3.46354  2.40513  3.72494  3.29354  2.67741  2.69355  4.24690  2.90347  2.73739  3.18146  2.89801  2.37887  2.77519  2.98518  4.58477  3.61503
          0.01152  4.86502  5.58736  0.61958  0.77255  0.90005  0.52180
     17   2.82861  5.11532  3.17923  2.29261  4.37981  3.64075  3.05783  3.09634  2.61134  2.75889  4.17853  1.88646  4.03159  2.96967  2.32131  2.83983  2.67899  3.09527  5.59885  4.24430     17 n - - -
          2.68618  4.42225  2.77519  2.73123  3.46354  2.40513  3.72494  3.29354  2.67741  2.69355  4.24690  2.90347  2.73739  3.18146  2.89801  2.37887  2.77519  2.98518  4.58477  3.61503
          0.01152  4.86502  5.58736  0.61958  0.77255  0.90005  0.52180
     18   2.86658  2.29997  4.52264  3.93153  3.41527  3.99577  4.33637  2.06111  3.78221  2.17734  3.42670  4.06017  3.06506  3.97365  3.90376  2.02868  3.10432  1.94947  4.94125  3.75601     18 v - - -
          2.68618  4.42225  2.77519  2.73123  3.46354  2.40513  3.72494  3.29354  2.67741  2.69355  4.24690  2.90347  2.73739  3.18146  2.89801  2.37887  2.77519  2.98518  4.58477  3.61503
          0.01152  4.86502  5.58736  0.61958  0.77255  0.90005  0.52180
     19   3.46207  2.96971  5.47459  4.92170  3.79403  4.83676  5.29041  1.37916  4.77748  1.14097  3.63084  4.99525  5.10626  4.90925  4.83008  4.19691  3.70310  1.70467  5.66197  4.51328     19 l - - -
          2.68618  4.42225  2.77519  2.73123  3.46354  2.40513  3.72494  3.29354  2.67741  2.69355  4.24690  2.90347  2.73739  3.18146  2.89801  2.37887  2.77519  2.98518  4.58477  3.61503
          0.01152  4.86502  5.58736  0.61958  0.77255  0.90005  0.52180
     20   2.83904  5.23111  3.13458  2.57799  4.53228  2.45849  2.87961  3.98753  2.23358  2.90173  4.28431  2.35921  4.01997  2.07072  3.02816  2.82461  3.06909  3.59930  3.31593  4.30787     20 q - - -
          2.68618  4.42225  2.77519  2.73123  3.46354  2.40513  3.72494  3.29354  2.67741  2.69355  4.24690  2.90347  2.73739  3.18146  2.89801  2.37887  2.77519  2.98518  4.58477  3.61503
          0.01152  4.86502  5.58736  0.61958  0.77255  0.90005  0.52180
     21   2.84742  5.31349  2.61918  2.55426  4.64872  3.62245  2.95759  4.11964  1.65200  2.95039  4.35871  3.09621  4.01405  2.50018  2.22929  2.81682  3.07638  2.99013  5.74713  4.35424     21 k - - -
          2.68618  4.42225  2.77519  2.73123  3.46354  2.40513  3.72494  3.29354  2.67741  2.69355  4.24690  2.90347  2.73739  3.18146  2.89801  2.37887  2.77519  2.98518  4.58477  3.61503
          0.01152  4.86502  5.58736  0.61958  0.77255  0.90005  0.52180
     22   2.89663  2.06545  4.74694  4.14649  2.76284  4.04917  3.21760  1.77627  3.95257  2.12353  3.39356  4.16671  4.41112  4.09517  3.99337  3.35754  3.12845  2.52497  4.80448  2.28607     22 i - - -
          2.68618  4.42225  2.77519  2.73123  3.46354  2.40513  3.72494  3.29354  2.67741  2.69355  4.24690  2.90347  2.73739  3.18146  2.89801  2.37887  2.77519  2.98518  4.58477  3.61503
          0.01152  4.86502  5.58736  0.61958  0.77255  0.90005  0.52180
     23   1.92191  3.16400  3.79808  3.23599  3.71269  1.95404  4.12870  2.63254  3.18521  2.36038  3.68383  2.87727  4.20910  3.48004  3.52363  2.60943  3.07855  2.84025  5.16422  3.93673     23 a - - -
          2.68618  4.42225  2.77519  2.73123  3.46354  2.40513  3.72494  3.29354  2.67741  2.69355  4.24690  2.90347  2.73739  3.18146  2.89801  2.37887  2.77519  2.98518  4.58477  3.61503
          0.01152  4.86502  5.58736  0.61958  0.77255  0.90005  0.52180
     24   2.84677  5.31160  3.10034  1.83053  4.64562  2.94780  3.80474  4.11710  1.72308  3.60958  4.35952  3.09362  4.01361  2.90769  2.66491  2.22122  3.07715  2.90970  5.75033  4.35525     24 k - - -
          2.68618  4.42225  2.77519  2.73123  3.46354  2.40513  3.72494  3.29354  2.67741  2.69355  4.24690  2.90347  2.73739  3.18146  2.89801  2.37887  2.77519  2.98518  4.58477  3.61503
          0.01152  4.86502  5.58736  0.61958  0.77255  0.63139  0.75897
     25   2.86796  5.38174  2.39225  1.62972  4.72640  3.21536  3.82474  4.21332  2.25941  3.68659  4.42337  3.09621  3.05522  2.41305  2.64052  2.43510  3.09992  3.77233  5.81365  4.40079     25 e - - -
          2.68618  4.42225  2.77519  2.73123  3.46354  2.40513  3.72494  3.29354  2.67741  2.69355  4.24690  2.90347  2.73739  3.18146  2.89801  2.37887  2.77519  2.98518  4.58477  3.61503
          0.01069  4.93916  5.66151  0.61958  0.77255  0.76617  0.62509
     26   2.07374  5.62087  1.62269  1.83426  4.95119  3.68273  4.00037  4.44872  2.82279  3.92513  4.68850  2.13970  4.16312  3.11773  3.34746  3.01927  2.64388  4.00798  6.06268  4.62008     26 d - - -
          2.68618  4.42225  2.77519  2.73123  3.46354  2.40513  3.72494  3.29354  2.67741  2.69355  4.24690  2.90347  2.73739  3.18146  2.89801  2.37887  2.77519  2.98518  4.58477  3.61503
          0.01069  4.93916  5.66151  0.61958  0.77255  0.76617  0.62509
     27   2.10863  4.82670  3.52139  2.97736  4.13162  1.61819  4.07620  3.52258  2.96079  3.18607  4.03660  2.71420  4.16165  3.29199  3.38129  2.16268  3.12552  2.73926  3.60883  4.20892     27 g - - -
          2.68618  4.42225  2.77519  2.73123  3.46354  2.40513  3.72494  3.29354  2.67741  2.69355  4.24690  2.90347  2.73739  3.18146  2.89801  2.37887  2.77519  2.98518  4.58477  3.61503
          0.01069  4.93916  5.66151  0.61958  0.77255  0.76617  0.62509
     28   3.89564  5.12730  5.88609  5.31543  2.78329  5.28600  5.63717  1.84705  5.17717  0.73965  3.39586  5.44944  5.40468  5.12545  5.15115  4.66396  4.11367  1.81309  5.75470  4.73022     28 l - - -
          2.68618  4.42225  2.77519  2.73123  3.46354  2.40513  3.72494  3.29354  2.67741  2.69355  4.24690  2.90347  2.73739  3.18146  2.89801  2.37887  2.77519  2.98518  4.58477  3.61503
          0.01069  4.93916  5.66151  0.61958  0.77255  0.76617  0.62509
     29   2.85679  4.99196  3.29990  2.38176  4.21285  2.96903  3.91234  3.61937  2.73190  2.55700  3.25673  3.25255  2.42992  2.67630  3.18705  2.25283  2.46589  2.71383  5.50782  4.18773     29 s - - -
          2.68618  4.42225  2.77519  2.73123  3.46354  2.40513  3.72494  3.29354  2.67741  2.69355  4.24690  2.90347  2.73739  3.18146  2.89801  2.37887  2.77519  2.98518  4.58477  3.61503
          0.01069  4.93916  5.66151  0.61958  0.77255  0.76617  0.62509
     30   1.93494  5.03828  2.69034  2.71208  4.27159  3.69257  3.89872  3.68487  2.70412  3.29475  4.11144  3.22915  4.08273  2.59011  2.70428  2.89759  2.28813  2.20804  5.54543  3.18487     30 a - - -
          2.68618  4.42225  2.77519  2.73123  3.46354  2.40513  3.72494  3.29354  2.67741  2.69355  4.24690  2.90347  2.73739  3.18146  2.89801  2.37887  2.77519  2.98518  4.58477  3.61503
          0.01069  4.93916  5.66151  0.61958  0.77255  0.76617  0.62509
     31   3.09306  4.46410  4.96361  4.35927  2.67188  4.27289  4.59941  2.68368  4.17123  1.44656  1.63164  4.40443  4.60750  4.29516  4.20712  2.93186  3.32320  1.90296  5.06871  3.91108     31 l - - -
          2.68618  4.42225  2.77519  2.73123  3.46354  2.40513  3.72494  3.29354  2.67741  2.69355  4.24690  2.90347  2.73739  3.18146  2.89801  2.37887  2.77519  2.98518  4.58477  3.61503
          0.06378  4.93916  2.90724  0.61958  0.77255  0.56237  0.84364
     32   3.09947  4.47985  4.89083  4.29346  3.47557  4.28113  4.61228  1.37334  4.12198  1.44475  2.73650  4.38107  4.61724  3.02262  4.19322  3.59240  2.94812  2.23996  5.11888  3.95986     32 i - - -
          2.68618  4.42225  2.77519  2.73123  3.46354  2.40513  3.72494  3.29354  2.67741  2.69355  4.24690  2.90347  2.73739  3.18146  2.89801  2.37887  2.77519  2.98518  4.58477  3.61503
          0.01068  4.94043  5.66277  0.61958  0.77255  0.76363  0.62731
     33   2.55363  5.38460  2.31424  2.25673  4.72973  3.64437  3.83349  4.21133  1.61357  3.68656  4.42777  3.11259  4.04262  2.93246  2.08771  2.84572  2.64456  3.77579  5.81377  4.40852     33 k - - -
          2.68618  4.42225  2.77519  2.73123  3.46354  2.40513  3.72494  3.29354  2.67741  2.69355  4.24690  2.90347  2.73739  3.18146  2.89801  2.37887  2.77519  2.98518  4.58477  3.61503
          0.01068  4.94043  5.66277  0.61958  0.77255  0.76363  0.62731
     34   2.48174  4.01746  2.71747  2.61780  4.48455  3.65554  3.85156  3.92906  2.61697  2.84714  4.25956  2.34890  4.04789  1.78708  3.09643  2.44305  3.08624  3.55851  5.67355  3.07647     34 q - - -
          2.68618  4.42225  2.77519  2.73123  3.46354  2.40513  3.72494  3.29354  2.67741  2.69355  4.24690  2.90347  2.73739  3.18146  2.89801  2.37887  2.77519  2.98518  4.58477  3.61503
          0.01068  4.94043  5.66277  0.61958  0.77255  0.76363  0.62731
     35   3.59985  5.58782  3.77763  3.61478  5.54457  0.48863  4.82675  5.07154  1.94161  4.58267  5.46764  4.01508  4.72049  4.03865  3.69289  3.67703  3.99812  4.56475  6.52564  5.39276     35 G - - -
          2.68618  4.42225  2.77519  2.73123  3.46354  2.40513  3.72494  3.29354  2.67741  2.69355  4.24690  2.90347  2.73739  3.18146  2.89801  2.37887  2.77519  2.98518  4.58477  3.61503
          0.01068  4.94043  5.66277  0.61958  0.77255  0.56429  0.84110
     36   4.23110  5.43023  6.16419  5.57150  2.58892  5.60854  5.84516  2.80697  5.43406  0.47218  2.62185  5.77211  5.59044  5.23177  5.33992  5.00181  4.42388  2.45566  5.78940  4.84310     36 L - - -
          2.68618  4.42225  2.77519  2.73123  3.46354  2.40513  3.72494  3.29354  2.67741  2.69355  4.24690  2.90347  2.73739  3.18146  2.89801  2.37887  2.77519  2.98518  4.58477  3.61503
          0.01016  4.99025  5.71260  0.61958  0.77255  0.65516  0.73263
     37   2.91221  3.29164  4.61267  4.01497  3.43323  4.05177  3.29016  2.28540  3.85438  2.22371  3.45076  4.12362  2.65591  4.03571  3.95639  3.35173  2.58093  1.32146  4.95661  3.77325     37 v - - -
          2.68618  4.42225  2.77519  2.73123  3.46354  2.40513  3.72494  3.29354  2.67741  2.69355  4.24690  2.90347  2.73739  3.18146  2.89801  2.37887  2.77519  2.98518  4.58477  3.61503
          0.01016  4.99025  5.71260  0.61958  0.77255  0.65516  0.73263
     38   2.87924  5.38786  2.37022  1.81733  4.73122  2.87020  3.21545  4.21661  2.33483  3.69234  3.43612  3.11576  4.04424  2.22561  3.06939  2.20607  3.11077  3.77765  5.82114  4.41016     38 e - - -
          2.68618  4.42225  2.77519  2.73123  3.46354  2.40513  3.72494  3.29354  2.67741  2.69355  4.24690  2.90347  2.73739  3.18146  2.89801  2.37887  2.77519  2.98518  4.58477  3.61503
          0.01016  4.99025  5.71260  0.61958  0.77255  0.65516  0.73263
     39   2.95411  5.07550  3.40411  2.40577  4.29096  3.78702  3.96500  3.69678  1.21636  2.73605  2.62011  3.33510  4.17168  3.13068  3.11302  3.00694  3.17972  3.39911  5.56595  3.30550     39 k - - -
          2.68618  4.42225  2.77519  2.73123  3.46354  2.40513  3.72494  3.29354  2.67741  2.69355  4.24690  2.90347  2.73739  3.18146  2.89801  2.37887  2.77519  2.98518  4.58477  3.61503
          0.01016  4.99025  5.71260  0.61958  0.77255  0.65516  0.73263
     40   3.59759  2.95805  5.54339  4.94955  3.57087  4.86727  5.20690  1.98704  4.77408  1.25445  1.24766  5.02374  5.10128  4.80821  4.77086  4.20919  3.82121  2.68400  5.50109  4.42331     40 m - - -
          2.68618  4.42225  2.77519  2.73123  3.46354  2.40513  3.72494  3.29354  2.67741  2.69355  4.24690  2.90347  2.73739  3.18146  2.89801  2.37887  2.77519  2.98518  4.58477  3.61503
          0.12574  4.99025  2.19506  0.61958  0.77255  0.65516  0.73263
     41   2.51966  4.52774  4.43923  2.91418  3.68588  4.18605  4.55031  2.52643  3.79973  1.71190  3.63380  4.15042  4.55942  4.05562  4.01459  3.49481  3.30520  1.10318  5.27434  4.07652     41 v - - -
          2.68618  4.42225  2.77519  2.73123  3.46354  2.40513  3.72494  3.29354  2.67741  2.69355  4.24690  2.90347  2.73739  3.18146  2.89801  2.37887  2.77519  2.98518  4.58477  3.61503
          0.01140  4.87591  5.59825  0.61958  0.77255  0.88206  0.53432
     42   2.61979  5.11298  3.18233  2.62506  3.17428  3.64323  3.13393  3.12482  2.05659  2.82662  4.17647  2.58665  4.03412  2.30743  3.09215  2.16266  3.06074  3.45853  5.59822  4.24373     42 k - - -
          2.68618  4.42225  2.77519  2.73123  3.46354  2.40513  3.72494  3.29354  2.67741  2.69355  4.24690  2.90347  2.73739  3.18146  2.89801  2.37887  2.77519  2.98518  4.58477  3.61503
          0.01140  4.87591  5.59825  0.61958  0.77255  0.62924  0.76142
     43   3.56046  4.90102  5.28933  4.74008  3.33489  4.72164  4.82330  2.78841  4.51220  1.62474  3.54095  4.79054  5.01396  4.64081  4.56448  4.06812  3.79452  1.91535  1.03923  3.74172     43 w - - -
          2.68618  4.42225  2.77519  2.73123  3.46354  2.40513  3.72494  3.29354  2.67741  2.69355  4.24690  2.90347  2.73739  3.18146  2.89801  2.37887  2.77519  2.98518  4.58477  3.61503
          0.01064  4.94455  5.66689  0.61958  0.77255  0.75529  0.63464
     44   3.57132  4.94730  4.92999  4.44830  0.79242  4.56667  4.20507  3.37607  4.28711  2.93948  4.01779  4.43747  4.90643  2.84102  4.38632  3.88552  3.79882  2.42036  4.47431  2.15656     44 f - - -
          2.68618  4.42225  2.77519  2.73123  3.46354  2.40513  3.72494  3.29354  2.67741  2.69355  4.24690  2.90347  2.73739  3.18146  2.89801  2.37887  2.77519  2.98518  4.58477  3.61503
          0.01064  4.94455  5.66689  0.61958  0.77255  0.75529  0.63464
     45   2.50600  5.55350  2.48367  1.18137  4.88853  3.67486  3.94341  4.38173  2.08586  3.85274  4.60622  3.13580  4.12591  2.49661  3.22899  2.96407  3.26040  3.94054  5.98235  4.55292     45 e - - -
          2.68618  4.42225  2.77519  2.73123  3.46354  2.40513  3.72494  3.29354  2.67741  2.69355  4.24690  2.90347  2.73739  3.18146  2.89801  2.37887  2.77519  2.98518  4.58477  3.61503
          0.01064  4.94455  5.66689  0.61958  0.77255  0.75529  0.63464
     46   2.91819  5.37929  3.17527  2.07605  2.68249  3.68273  3.85049  4.18954  1.46519  3.67201  4.42512  2.71773  4.07440  2.55525  2.55063  2.88601  3.14458  3.77035  5.80110  4.41756     46 k - - -
          2.68618  4.42225  2.77519  2.73123  3.46354  2.40513  3.72494  3.29354  2.67741  2.69355  4.24690  2.90347  2.73739  3.18146  2.89801  2.37887  2.77519  2.98518  4.58477  3.61503
          0.07694  4.94455  2.70413  0.61958  0.77255  0.75529  0.63464
     47   2.04112  2.72408  4.41667  3.83097  3.44421  3.96699  4.31024  2.31755  3.69975  2.35076  3.45443  3.99997  4.34956  3.90764  3.85549  2.13698  2.26684  2.02365  4.96092  3.77215     47 v - - -
          2.68618  4.42225  2.77519  2.73123  3.46354  2.40513  3.72494  3.29354  2.67741  2.69355  4.24690  2.90347  2.73739  3.18146  2.89801  2.37887  2.77519  2.98518  4.58477  3.61503
          0.09123  4.87897  2.53085  0.61958  0.77255  0.69228  0.69402
     48   2.53738  5.32621  2.80706  1.66683  4.66788  2.81651  3.78372  4.15160  2.28467  3.62983  4.36812  2.71175  3.98922  2.55165  2.54871  2.78617  3.05430  2.95216  5.76052  4.35127     48 e - - -
          2.68618  4.42225  2.77519  2.73123  3.46354  2.40513  3.72494  3.29354  2.67741  2.69355  4.24690  2.90347  2.73739  3.18146  2.89801  2.37887  2.77519  2.98518  4.58477  3.61503
          0.08004  4.85266  2.67206  0.61958  0.77255  0.67673  0.70984
     49   2.90432  4.30113  3.12353  4.09483  2.44040  4.05868  4.37113  2.16754  3.91740  1.53489  3.36108  4.16126  4.41599  4.07277  3.98342  3.36416  3.13577  2.14311  2.45113  3.70613     49 l - - -
          2.68618  4.42225  2.77519  2.73123  3.46354  2.40513  3.72494  3.29354  2.67741  2.69355  4.24690  2.90347  2.73739  3.18146  2.89801  2.37887  2.77519  2.98518  4.58477  3.61503
          0.01162  4.85691  5.57926  0.61958  0.77255  0.68329  0.70310
     50   2.29615  4.47650  3.93548  3.36288  3.59833  3.88785  3.14731  1.84253  3.29538  2.36820  3.58561  3.70955  3.27286  3.14246  3.59515  2.27605  3.09325  2.13968  5.07258  3.85737     50 i - - -
          2.68618  4.42225  2.77519  2.73123  3.46354  2.40513  3.72494  3.29354  2.67741  2.69355  4.24690  2.90347  2.73739  3.18146  2.89801  2.37887  2.77519  2.98518  4.58477  3.61503
          0.01090  4.91993  5.64227  0.61958  0.77255  0.80365  0.59365
     51   2.84748  5.08569  3.22464  2.20490  2.92837  3.67044  3.87204  3.75764  2.66253  2.69832  4.15323  2.75307  3.10126  2.08164  3.13075  2.65606  2.64982  3.42347  5.58057  2.89150     51 q - - -
          2.68618  4.42225  2.77519  2.73123  3.46354  2.40513  3.72494  3.29354  2.67741  2.69355  4.24690  2.90347  2.73739  3.18146  2.89801  2.37887  2.77519  2.98518  4.58477  3.61503
          0.01090  4.91993  5.64227  0.61958  0.77255  0.80365  0.59365
     52   2.54572  5.35373  3.10776  2.55352  4.69752  2.44456  3.81406  4.17806  2.05644  3.65641  4.39698  2.60870  3.09381  2.19478  2.22717  2.63028  3.08856  3.74417  5.78610  4.38205     52 k - - -
          2.68618  4.42225  2.77519  2.73123  3.46354  2.40513  3.72494  3.29354  2.67741  2.69355  4.24690  2.90347  2.73739  3.18146  2.89801  2.37887  2.77519  2.98518  4.58477  3.61503
          0.01090  4.91993  5.64227  0.61958  0.77255  0.80365  0.59365
     53   2.87351  5.29912  2.65294  2.34412  4.61120  1.59442  3.84852  4.07455  2.60757  3.59231  3.26034  3.12232  4.04407  2.59017  3.09643  2.45075  2.63217  3.67315  5.75661  4.36466     53 g - - -
          2.68618  4.42225  2.77519  2.73123  3.46354  2.40513  3.72494  3.29354  2.67741  2.69355  4.24690  2.90347  2.73739  3.18146  2.89801  2.37887  2.77519  2.98518  4.58477  3.61503
          0.01090  4.91993  5.64227  0.61958  0.77255  0.80365  0.59365
     54   2.19760  5.34362  3.10602  2.55184  4.68392  2.97360  3.81329  4.16337  1.95700  3.64585  4.38763  2.18608  2.80797  2.56913  2.56705  2.81894  2.84216  3.73215  5.77924  4.37536     54 k - - -
          2.68618  4.42225  2.77519  2.73123  3.46354  2.40513  3.72494  3.29354  2.67741  2.69355  4.24690  2.90347  2.73739  3.18146  2.89801  2.37887  2.77519  2.98518  4.58477  3.61503
          0.01090  4.91993  5.64227  0.61958  0.77255  0.53498  0.88111
     55   2.88277  5.39072  2.34025  1.79060  4.73449  3.65050  3.84108  4.21947  2.07670  3.69490  4.43235  3.11814  4.04687  2.63596  2.65408  1.98978  3.11417  3.13892  5.82328  4.41301     55 e - - -
          2.68618  4.42225  2.77519  2.73123  3.46354  2.40513  3.72494  3.29354  2.67741  2.69355  4.24690  2.90347  2.73739  3.18146  2.89801  2.37887  2.77519  2.98518  4.58477  3.61503
          0.01016  4.99025  5.71260  0.61958  0.77255  0.65516  0.73263
     56   2.47849  5.30448  3.15815  2.30833  4.61740  3.66268  3.00396  4.08041  1.54945  3.59543  4.35414  2.78622  4.05542  2.96078  3.08263  2.23013  3.10767  3.01480  3.73107  4.36715     56 k - - -
          2.68618  4.42225  2.77519  2.73123  3.46354  2.40513  3.72494  3.29354  2.67741  2.69355  4.24690  2.90347  2.73739  3.18146  2.89801  2.37887  2.77519  2.98518  4.58477  3.61503
          0.07337  4.99025  2.74983  0.61958  0.77255  0.65516  0.73263
     57   2.92976  5.44160  2.19603  2.56219  4.78312  3.64831  3.87196  4.26951  2.62173  3.74440  4.49028  1.82124  4.06879  2.20732  2.24587  2.26258  3.16473  3.83189  5.87369  4.45851     57 n - - -
          2.68618  4.42225  2.77519  2.73123  3.46354  2.40513  3.72494  3.29354  2.67741  2.69355  4.24690  2.90347  2.73739  3.18146  2.89801  2.37887  2.77519  2.98518  4.58477  3.61503
          0.01082  4.92770  5.65005  0.61958  0.77255  0.78876  0.60588
     58   2.55062  5.38577  2.71259  1.52621  4.72727  3.62922  2.96221  4.21312  1.99022  3.68939  4.42907  3.09626  3.06021  2.93075  3.06989  2.48239  3.10869  3.77483  5.81924  4.40627     58 e - - -
          2.68618  4.42225  2.77519  2.73123  3.46354  2.40513  3.72494  3.29354  2.67741  2.69355  4.24690  2.90347  2.73739  3.18146  2.89801  2.37887  2.77519  2.98518  4.58477  3.61503
          0.01082  4.92770  5.65005  0.61958  0.77255  0.78876  0.60588
     59   1.61971  5.16796  3.18637  2.29613  4.46581  3.04451  3.87443  3.40658  2.64904  3.46730  4.25342  2.62744  3.15228  3.00192  3.12555  2.86243  2.17587  3.53937  5.67023  4.30743     59 a - - -
          2.68618  4.42225  2.77519  2.73123  3.46354  2.40513  3.72494  3.29354  2.67741  2.69355  4.24690  2.90347  2.73739  3.18146  2.89801  2.37887  2.77519  2.98518  4.58477  3.61503
          0.01082  4.92770  5.65005  0.61958  0.77255  0.78876  0.60588
     60   2.49520  4.48775  5.02792  4.43365  3.53294  4.35070  4.70576  2.16449  4.25479  1.20561  2.45155  4.48373  4.68405  4.39475  4.30132  3.67095  2.96334  1.74324  5.18415  4.02084     60 l - - -
          2.68618  4.42225  2.77519  2.73123  3.46354  2.40513  3.72494  3.29354  2.67741  2.69355  4.24690  2.90347  2.73739  3.18146  2.89801  2.37887  2.77519  2.98518  4.58477  3.61503
          0.01082  4.92770  5.65005  0.61958  0.77255  0.54565  0.86623
     61   2.67482  4.38003  3.10711  3.78258  2.75173  4.00806  4.31119  1.72619  3.66267  1.73350  2.88889  3.98983  4.37691  3.03045  3.84242  3.29414  2.52124  2.62665  4.99198  3.80069     61 i - - -
          2.68618  4.42225  2.77519  2.73123  3.46354  2.40513  3.72494  3.29354  2.67741  2.69355  4.24690  2.90347  2.73739  3.18146  2.89801  2.37887  2.77519  2.98518  4.58477  3.61503
          0.01016  4.99025  5.71260  0.61958  0.77255  0.65516  0.73263
     62   2.49082  5.28002  3.17078  2.61384  4.58408  3.66749  3.02173  4.04095  2.16672  3.56705  3.29769  1.90521  4.05968  2.96998  2.30924  2.66792  2.76004  3.00400  5.73767  4.35471     62 n - - -
          2.68618  4.42225  2.77519  2.73123  3.46354  2.40513  3.72494  3.29354  2.67741  2.69355  4.24690  2.90347  2.73739  3.18146  2.89801  2.37887  2.77519  2.98518  4.58477  3.61503
          0.01016  4.99025  5.71260  0.61958  0.77255  0.65516  0.73263
     63   2.98556  3.11665  4.88572  4.27690  2.87629  4.15511  4.48741  2.71114  4.07869  1.05430  2.57373  4.29749  4.50976  4.21354  4.10814  2.79897  3.21752  2.23783  4.98267  3.81309     63 l - - -
          2.68618  4.42225  2.77519  2.73123  3.46354  2.40513  3.72494  3.29354  2.67741  2.69355  4.24690  2.90347  2.73739  3.18146  2.89801  2.37887  2.77519  2.98518  4.58477  3.61503
          0.01016  4.99025  5.71260  0.61958  0.77255  0.65516  0.73263
     64   1.68967  4.33349  4.76672  4.16219  2.38575  4.09829  4.42712  1.84288  3.97822  2.14670  2.35784  4.21477  4.45990  4.13340  4.03550  2.84058  3.17223  2.53978  4.95781  3.78036     64 a - - -
          2.68618  4.42225  2.77519  2.73123  3.46354  2.40513  3.72494  3.29354  2.67741  2.69355  4.24690  2.90347  2.73739  3.18146  2.89801  2.37887  2.77519  2.98518  4.58477  3.61503
          0.01016  4.99025  5.71260  0.61958  0.77255  0.65516  0.73263
     65   3.71227  6.43492  2.10535  0.54522  5.73149  2.74135  4.46886  5.31487  3.60460  4.75369  5.63797  3.28245  4.51034  3.64648  4.29092  3.54694  4.02489  4.83118  6.89234  5.29836     65 E - - -
          2.68618  4.42225  2.77519  2.73123  3.46354  2.40513  3.72494  3.29354  2.67741  2.69355  4.24690  2.90347  2.73739  3.18146  2.89801  2.37887  2.77519  2.98518  4.58477  3.61503
          0.07632  4.99025  2.70786  0.61958  0.77255  0.65516  0.73263
     66   2.92438  5.32214  1.28470  2.60824  4.61122  3.66684  3.88917  4.07473  2.27620  3.60459  4.38055  3.15161  4.08290  2.57120  3.13476  2.90344  3.15851  2.87479  5.77499  3.23843     66 d - - -
          2.68618  4.42225  2.77519  2.73123  3.46354  2.40513  3.72494  3.29354  2.67741  2.69355  4.24690  2.90347  2.73739  3.18146  2.89801  2.37887  2.77519  2.98518  4.58477  3.61503
          0.01085  4.92478  5.64712  0.61958  0.77255  0.79440  0.60121
     67   3.87191  5.12014  5.81940  5.23899  1.25501  5.20421  5.47707  2.11383  5.08630  1.08211  3.33442  5.35498  5.33346  5.02276  5.04987  4.57055  4.08527  2.25806  5.60805  4.53067     67 l - - -
          2.68618  4.42225  2.77519  2.73123  3.46354  2.40513  3.72494  3.29354  2.67741  2.69355  4.24690  2.90347  2.73739  3.18146  2.89801  2.37887  2.77519  2.98518  4.58477  3.61503
          0.01085  4.92478  5.64712  0.61958  0.77255  0.79440  0.60121
     68   3.22646  4.61774  4.97223  4.39448  1.03305  4.38120  4.69929  2.71190  4.22892  2.24098  2.24527  4.48693  4.72122  4.36798  4.30693  3.70569  2.60536  2.40361  5.15705  3.93898     68 f - - -
          2.68618  4.42225  2.77519  2.73123  3.46354  2.40513  3.72494  3.29354  2.67741  2.69355  4.24690  2.90347  2.73739  3.18146  2.89801  2.37887  2.77519  2.98518  4.58477  3.61503
          0.01085  4.92478  5.64712  0.61958  0.77255  0.79440  0.60121
     69   3.64290  6.40223  0.78009  1.77288  5.66549  2.78798  4.38996  5.24756  3.51739  4.68028  5.55621  2.32119  4.44224  3.56333  4.20657  3.47352  3.94867  4.76452  6.82528  5.22112     69 d - - -
          2.68618  4.42225  2.77519  2.73123  3.46354  2.40513  3.72494  3.29354  2.67741  2.69355  4.24690  2.90347  2.73739  3.18146  2.89801  2.37887  2.77519  2.98518  4.58477  3.61503
          0.01085  4.92478  5.64712  0.61958  0.77255  0.54158  0.87186
     70   2.04757  4.54023  4.83658  4.26454  3.72387  4.33298  4.73106  2.29612  4.13085  2.14119  3.67766  4.40673  4.69785  4.33632  4.26934  3.65176  1.74654  1.33498  5.32789  4.13740     70 v - - -
          2.68618  4.42225  2.77519  2.73123  3.46354  2.40513  3.72494  3.29354  2.67741  2.69355  4.24690  2.90347  2.73739  3.18146  2.89801  2.37887  2.77519  2.98518  4.58477  3.61503
          0.01016  4.99025  5.71260  0.61958  0.77255  0.65516  0.73263
     71   4.10373  5.28438  6.13125  5.59941  3.78837  5.63028  6.07422  1.35387  5.49813  0.70210  3.51452  5.80169  5.66879  5.42743  5.48812  5.05688  4.32729  2.17851  6.05616  5.07420     71 l - - -
          2.68618  4.42225  2.77519  2.73123  3.46354  2.40513  3.72494  3.29354  2.67741  2.69355  4.24690  2.90347  2.73739  3.18146  2.89801  2.37887  2.77519  2.98518  4.58477  3.61503
          0.01016  4.99025  5.71260  0.61958  0.77255  0.65516  0.73263
     72   2.90202  4.56628  3.91427  3.35533  3.71808  3.89258  4.20519  3.06654  3.28934  2.18465  1.53880  2.87139  4.29305  3.58414  3.60613  2.29365  2.29736  2.84783  5.18312  3.96187     72 m - - -
          2.68618  4.42225  2.77519  2.73123  3.46354  2.40513  3.72494  3.29354  2.67741  2.69355  4.24690  2.90347  2.73739  3.18146  2.89801  2.37887  2.77519  2.98518  4.58477  3.61503
          0.01016  4.99025  5.71260  0.61958  0.77255  0.65516  0.73263
     73   2.24633  4.38084  3.11019  3.81029  3.48828  4.02121  4.32814  1.96736  3.68817  2.17456  2.85039  4.01054  4.38989  3.90541  3.86280  2.74236  2.70185  1.68785  5.00127  3.80986     73 v - - -
          2.68618  4.42225  2.77519  2.73123  3.46354  2.40513  3.72494  3.29354  2.67741  2.69355  4.24690  2.90347  2.73739  3.18146  2.89801  2.37887  2.77519  2.98518  4.58477  3.61503
          0.01016  4.99025  5.71260  0.61958  0.77255  0.65516  0.73263
     74   2.61048  4.78363  5.54251  5.01275  2.92721  4.94014  5.46038  1.10490  4.88983  2.72640  3.91025  5.09471  5.23111  5.08284  4.98257  4.31033  3.76934  1.06321  5.88884  4.68764     74 v - - -
          2.68618  4.42225  2.77519  2.73123  3.46354  2.40513  3.72494  3.29354  2.67741  2.69355  4.24690  2.90347  2.73739  3.18146  2.89801  2.37887  2.77519  2.98518  4.58477  3.61503
          0.01016  4.99025  5.71260  0.61958  0.77255  0.65516  0.73263
     75   1.98257  4.78366  3.56359  3.00760  3.19910  2.99351  2.00223  3.33773  2.98317  3.01829  3.88972  3.46505  4.20287  3.30775  3.38873  2.22342  3.13627  3.08485  5.31077  2.57951     75 a - - -
          2.68618  4.42225  2.77519  2.73123  3.46354  2.40513  3.72494  3.29354  2.67741  2.69355  4.24690  2.90347  2.73739  3.18146  2.89801  2.37887  2.77519  2.98518  4.58477  3.61503
          0.01016  4.99025  5.71260  0.61958  0.77255  0.65516  0.73263
     76   3.74294  6.50904  0.86634  1.39004  5.78208  2.28007  4.48014  5.37560  3.64292  4.80562  5.70008  3.27431  4.51825  3.66021  4.35355  3.56571  4.05814  4.88613  6.94840  5.33033     76 d - - -
          2.68618  4.42225  2.77519  2.73123  3.46354  2.40513  3.72494  3.29354  2.67741  2.69355  4.24690  2.90347  2.73739  3.18146  2.89801  2.37887  2.77519  2.98518  4.58477  3.61503
          0.01016  4.99025  5.71260  0.61958  0.77255  0.65516  0.73263
     77   2.20918  4.35931  4.42566  3.83567  2.83381  4.01171  3.35143  2.21192  3.70560  2.23216  3.47483  4.01758  4.38042  3.91504  3.86503  1.88902  2.83040  2.42433  4.97183  2.49483     77 s - - -
          2.68618  4.42225  2.77519  2.73123  3.46354  2.40513  3.72494  3.29354  2.67741  2.69355  4.24690  2.90347  2.73739  3.18146  2.89801  2.37887  2.77519  2.98518  4.58477  3.61503
          0.01016  4.99025  5.71260  0.61958  0.77255  0.65516  0.73263
     78   2.88494  2.83155  3.42650  2.89817  4.60505  2.84729  4.09480  4.04184  2.87860  3.62228  4.41445  1.99811  4.15776  3.23944  2.58656  1.37479  3.18623  3.63661  5.82956  4.49779     78 s - - -
          2.68618  4.42225  2.77519  2.73123  3.46354  2.40513  3.72494  3.29354  2.67741  2.69355  4.24690  2.90347  2.73739  3.18146  2.89801  2.37887  2.77519  2.98518  4.58477  3.61503
          0.01016  4.99025  5.71260  0.61958  0.77255  0.65516  0.73263
     79   2.87469  5.22778  2.57894  2.63500  4.51325  2.93681  3.86975  3.22756  1.80023  2.87219  3.27907  3.17075  3.03699  2.99000  3.11320  2.01841  3.10599  3.58598  5.69833  4.32683     79 k - - -
          2.68618  4.42225  2.77519  2.73123  3.46354  2.40513  3.72494  3.29354  2.67741  2.69355  4.24690  2.90347  2.73739  3.18146  2.89801  2.37887  2.77519  2.98518  4.58477  3.61503
          0.01016  4.99025  5.71260  0.61958  0.77255  0.65516  0.73263
     80   2.15403  5.78361  2.32649  1.02398  5.10325  3.73329  4.09852  4.61188  2.95819  4.07953  4.85336  2.56731  4.24645  2.68096  3.49948  3.13020  3.46380  4.16477  6.21495  4.75192     80 e - - -
          2.68618  4.42225  2.77519  2.73123  3.46354  2.40513  3.72494  3.29354  2.67741  2.69355  4.24690  2.90347  2.73739  3.18146  2.89801  2.37887  2.77519  2.98518  4.58477  3.61503
          0.01016  4.99025  5.71260  0.61958  0.77255  0.65516  0.73263
     81   1.60414  4.84216  4.07076  3.76869  4.54001  0.83052  4.77283  4.10842  3.83270  3.80018  4.66790  3.96521  4.39750  4.11131  4.14249  3.13555  3.39987  3.67704  5.96997  2.84978     81 g - - -
          2.68618  4.42225  2.77519  2.73123  3.46354  2.40513  3.72494  3.29354  2.67741  2.69355  4.24690  2.90347  2.73739  3.18146  2.89801  2.37887  2.77519  2.98518  4.58477  3.61503
          0.01016  4.99025  5.71260  0.61958  0.77255  0.65516  0.73263
     82   2.68075  5.53061  3.47037  2.86867  4.93744  3.88229  3.96726  4.35989  1.08857  3.81294  4.59748  2.74127  4.26270  3.07667  1.89826  3.12812  2.79452  3.96326  5.90041  4.59448     82 k - - -
          2.68618  4.42225  2.77519  2.73123  3.46354  2.40513  3.72494  3.29354  2.67741  2.69355  4.24690  2.90347  2.73739  3.18146  2.89801  2.37887  2.77519  2.98518  4.58477  3.61503
          0.01016  4.99025  5.71260  0.61958  0.77255  0.65516  0.73263
     83   2.87706  3.67966  3.27211  2.15292  4.32772  2.98706  3.90953  3.29509  2.22435  3.34649  2.71697  2.79015  4.09634  3.05754  2.71471  2.90880  2.67821  3.42027  5.58774  2.48550     83 e - - -
          2.68618  4.42225  2.77519  2.73123  3.46354  2.40513  3.72494  3.29354  2.67741  2.69355  4.24690  2.90347  2.73739  3.18146  2.89801  2.37887  2.77519  2.98518  4.58477  3.61503
          0.01016  4.99025  5.71260  0.61958  0.77255  0.65516  0.73263
     84   2.53169  5.34827  3.15206  2.23372  4.67362  3.67019  2.99417  4.14191  2.28173  2.26162  4.39569  2.74512  4.06504  1.72396  3.06662  2.86817  3.12622  3.72863  5.78971  4.39684     84 q - - -
          2.68618  4.42225  2.77519  2.73123  3.46354  2.40513  3.72494  3.29354  2.67741  2.69355  4.24690  2.90347  2.73739  3.18146  2.89801  2.37887  2.77519  2.98518  4.58477  3.61503
          0.01016  4.99025  5.71260  0.61958  0.77255  0.65516  0.73263
     85   3.34270  4.65706  5.30610  4.72779  3.72080  4.63063  5.02384  1.79972  4.55956  1.59150  2.42360  4.77839  4.93783  4.69499  4.60262  3.96687  2.43820  1.29484  5.45806  4.29900     85 v - - -
          2.68618  4.42225  2.77519  2.73123  3.46354  2.40513  3.72494  3.29354  2.67741  2.69355  4.24690  2.90347  2.73739  3.18146  2.89801  2.37887  2.77519  2.98518  4.58477  3.61503
          0.01016  4.99025  5.71260  0.61958  0.77255  0.65516  0.73263
     86   2.57267  4.38910  4.72492  4.12920  3.49394  4.14661  4.47971  2.00386  3.96179  1.33650  3.49277  4.22922  4.50685  4.14305  2.99217  3.45189  2.73066  1.79703  5.04520  3.86384     86 l - - -
          2.68618  4.42225  2.77519  2.73123  3.46354  2.40513  3.72494  3.29354  2.67741  2.69355  4.24690  2.90347  2.73739  3.18146  2.89801  2.37887  2.77519  2.98518  4.58477  3.61503
          0.01016  4.99025  5.71260  0.61958  0.77255  0.65516  0.73263
     87   2.91514  5.39719  2.73042  1.38642  4.72939  2.98711  3.87657  4.20795  2.63105  3.69934  4.44813  2.73275  3.10263  2.98087  3.12638  2.87973  2.32455  3.00648  5.84186  4.43417     87 e - - -
          2.68618  4.42225  2.77519  2.73123  3.46354  2.40513  3.72494  3.29354  2.67741  2.69355  4.24690  2.90347  2.73739  3.18146  2.89801  2.37887  2.77519  2.98518  4.58477  3.61503
          0.01016  4.99025  5.71260  0.61958  0.77255  0.65516  0.73263
     88   2.45863  4.74529  3.57522  3.01252  3.02339  3.81091  3.28145  3.28120  2.98431  2.96987  3.02107  2.44909  4.19553  3.30695  3.38519  1.61170  2.74294  2.60696  5.30932  4.04803     88 s - - -
          2.68618  4.42225  2.77519  2.73123  3.46354  2.40513  3.72494  3.29354  2.67741  2.69355  4.24690  2.90347  2.73739  3.18146  2.89801  2.37887  2.77519  2.98518  4.58477  3.61503
          0.01016  4.99025  5.71260  0.61958  0.77255  0.65516  0.73263
     89   4.46604  5.61984  6.06626  5.66501  0.83138  5.59620  5.09483  3.09627  5.49515  1.03314  3.57625  5.56213  5.67156  5.27163  5.38038  5.04204  4.66893  3.38935  5.11511  3.57508     89 f - - -
          2.68618  4.42225  2.77519  2.73123  3.46354  2.40513  3.72494  3.29354  2.67741  2.69355  4.24690  2.90347  2.73739  3.18146  2.89801  2.37887  2.77519  2.98518  4.58477  3.61503
          0.01016  4.99025  5.71260  0.61958  0.77255  0.65516  0.73263
     90   2.48855  3.07091  4.80423  4.19324  2.78253  4.06562  4.39607  2.23338  3.99191  1.73213  3.40587  4.20735  3.14007  4.13494  4.02226  2.69045  3.13517  1.86147  4.90860  2.91927     90 l - - -
          2.68618  4.42225  2.77519  2.73123  3.46354  2.40513  3.72494  3.29354  2.67741  2.69355  4.24690  2.90347  2.73739  3.18146  2.89801  2.37887  2.77519  2.98518  4.58477  3.61503
          0.01016  4.99025  5.71260  0.61958  0.77255  0.65516  0.73263
     91   2.45871  3.46321  3.59930  2.65728  3.88076  3.81971  3.28509  3.25235  2.56564  2.30307  3.82081  3.48503  2.49042  3.32519  3.40003  2.67014  3.11732  2.35254  5.28957  2.63572     91 l - - -
          2.68618  4.42225  2.77519  2.73123  3.46354  2.40513  3.72494  3.29354  2.67741  2.69355  4.24690  2.90347  2.73739  3.18146  2.89801  2.37887  2.77519  2.98518  4.58477  3.61503
          0.01016  4.99025  5.71260  0.61958  0.77255  0.65516  0.73263
     92   2.47480  5.23823  3.23537  2.67226  4.52521  3.70353  3.17896  3.13716  2.31114  2.85932  4.29682  3.20213  2.76463  2.63376  1.64017  2.90395  3.13414  3.59772  5.70208  4.34292     92 r - - -
          2.68618  4.42225  2.77519  2.73123  3.46354  2.40513  3.72494  3.29354  2.67741  2.69355  4.24690  2.90347  2.73739  3.18146  2.89801  2.37887  2.77519  2.98518  4.58477  3.61503
          0.01016  4.99025  5.71260  0.61958  0.77255  0.65516  0.73263
     93   3.11260  3.00988  5.06701  4.46707  3.53596  4.32746  4.68272  1.50762  4.27250  1.50681  2.39547  4.48163  4.66840  4.40544  4.29674  3.64797  2.57582  2.15658  5.15469  3.98640     93 l - - -
          2.68618  4.42225  2.77519  2.73123  3.46354  2.40513  3.72494  3.29354  2.67741  2.69355  4.24690  2.90347  2.73739  3.18146  2.89801  2.37887  2.77519  2.98518  4.58477  3.61503
          0.01016  4.99025  5.71260  0.61958  0.77255  0.65516  0.73263
     94   2.48849  1.71015  4.34793  3.76617  3.53027  2.40857  4.32706  2.08214  3.63980  2.26846  3.53691  3.98022  4.37705  3.87606  2.93167  3.28250  3.14904  2.65225  5.03694  3.84381     94 c - - -
          2.68618  4.42225  2.77519  2.73123  3.46354  2.40513  3.72494  3.29354  2.67741  2.69355  4.24690  2.90347  2.73739  3.18146  2.89801  2.37887  2.77519  2.98518  4.58477  3.61503
          0.01016  4.99025  5.71260  0.61958  0.77255  0.39277  1.12450
     95   2.34646  3.78210  2.14429  2.32567  4.68039  3.68209  3.87253  4.15105  1.94920  3.07812  4.40408  3.15889  4.07561  2.97652  3.10538  2.16642  2.45220  3.73602  5.80357  4.40633     95 k - - -
          2.68618  4.42225  2.77519  2.73123  3.46354  2.40513  3.72494  3.29354  2.67741  2.69355  4.24690  2.90347  2.73739  3.18146  2.89801  2.37887  2.77519  2.98518  4.58477  3.61503
          0.00953  5.05426  5.77661  0.61958  0.77255  0.48576  0.95510
     96   3.43856  3.03755  5.40753  4.81008  2.28249  4.68356  5.02489  2.43550  4.62295  0.87192  3.47201  4.84460  4.96711  4.69557  4.62410  4.01560  3.66665  1.91791  5.39182  4.26615     96 l - - -
          2.68618  4.42225  2.77519  2.73123  3.46354  2.40513  3.72494  3.29354  2.67741  2.69355  4.24690  2.90347  2.73739  3.18146  2.89801  2.37887  2.77519  2.98518  4.58477  3.61503
          0.00953  5.05426  5.77661  0.61958  0.77255  0.48576  0.95510
     97   2.43492  4.93198  5.78158  5.28904  4.32038  5.25232  5.89838  1.28118  5.20683  2.36564  4.09612  5.40915  5.50735  5.44082  5.34189  4.65612  3.96597  0.84907  6.28645  5.06980     97 v - - -
          2.68618  4.42225  2.77519  2.73123  3.46354  2.40513  3.72494  3.29354  2.67741  2.69355  4.24690  2.90347  2.73739  3.18146  2.89801  2.37887  2.77519  2.98518  4.58477  3.61503
          0.00953  5.05426  5.77661  0.61958  0.77255  0.48576  0.95510
     98   2.42445  3.20042  4.84084  4.23630  3.46492  4.13705  4.47745  1.96721  4.04595  1.74727  3.48161  4.26972  4.50209  4.19829  4.09221  2.55601  2.56726  1.67324  5.00111  3.82183     98 v - - -
          2.68618  4.42225  2.77519  2.73123  3.46354  2.40513  3.72494  3.29354  2.67741  2.69355  4.24690  2.90347  2.73739  3.18146  2.89801  2.37887  2.77519  2.98518  4.58477  3.61503
          0.00953  5.05426  5.77661  0.61958  0.77255  0.48576  0.95510
     99   3.12056  5.67146  1.38283  2.29223  5.00212  3.73830  2.63407  4.50197  2.38594  3.97030  4.72705  2.04268  4.20746  3.14898  3.36192  2.50507  3.36465  4.05648  6.10061  4.65896     99 d - - -
          2.68618  4.42225  2.77519  2.73123  3.46354  2.40513  3.72494  3.29354  2.67741  2.69355  4.24690  2.90347  2.73739  3.18146  2.89801  2.37887  2.77519  2.98518  4.58477  3.61503
          0.00953  5.05426  5.77661  0.61958  0.77255  0.48576  0.95510
    100   2.59445  5.33384  2.69922  2.33246  4.64823  2.95981  3.87698  4.11300  2.62513  3.62611  3.43196  3.16657  2.55185  2.55027  3.11223  2.15037  2.46774  2.70252  5.78575  4.39420    100 s - - -
          2.68618  4.42225  2.77519  2.73123  3.46354  2.40513  3.72494  3.29354  2.67741  2.69355  4.24690  2.90347  2.73739  3.18146  2.89801  2.37887  2.77519  2.98518  4.58477  3.61503
          0.00953  5.05426  5.77661  0.61958  0.77255  0.48576  0.95510
    101   2.63806  5.39402  2.82964  2.65639  4.72948  3.71809  3.89304  4.19446  1.64072  3.68810  3.33568  3.19510  4.10995  2.99746  1.58902  2.51432  3.17353  3.78068  5.82783  4.44300    101 r - - -
          2.68618  4.42225  2.77519  2.73123  3.46354  2.40513  3.72494  3.29354  2.67741  2.69355  4.24690  2.90347  2.73739  3.18146  2.89801  2.37887  2.77519  2.98518  4.58477  3.61503
          0.00953  5.05426  5.77661  0.61958  0.77255  0.48576  0.95510
    102   2.55697  4.39438  4.90134  4.29758  2.79614  4.19590  3.15595  1.29427  4.10618  2.17821  3.49615  4.32900  4.55333  4.25515  4.14856  3.50736  3.25043  1.67998  5.04369  3.86334    102 i - - -
          2.68618  4.42225  2.77519  2.73123  3.46354  2.40513  3.72494  3.29354  2.67741  2.69355  4.24690  2.90347  2.73739  3.18146  2.89801  2.37887  2.77519  2.98518  4.58477  3.61503
          0.00953  5.05426  5.77661  0.61958  0.77255  0.48576  0.95510
    103   2.90303  5.29249  2.44209  2.64479  4.59004  3.69529  3.88926  3.11430  2.64633  2.88900  4.34616  1.80654  3.13005  2.58441  3.12981  2.20500  3.13438  3.65745  5.75457  3.41412    103 n - - -
          2.68618  4.42225  2.77519  2.73123  3.46354  2.40513  3.72494  3.29354  2.67741  2.69355  4.24690  2.90347  2.73739  3.18146  2.89801  2.37887  2.77519  2.98518  4.58477  3.61503
          0.00953  5.05426  5.77661  0.61958  0.77255  0.48576  0.95510
    104   3.76913  5.00521  5.79537  5.27734  1.37664  5.21054  5.61912  1.08549  5.15749  2.48305  3.81475  5.35987  5.43682  5.26635  5.21352  4.59702  4.01266  1.65428  5.88266  4.63583    104 i - - -
          2.68618  4.42225  2.77519  2.73123  3.46354  2.40513  3.72494  3.29354  2.67741  2.69355  4.24690  2.90347  2.73739  3.18146  2.89801  2.37887  2.77519  2.98518  4.58477  3.61503
          0.00953  5.05426  5.77661  0.61958  0.77255  0.48576  0.95510
    105   2.93254  2.61112  4.64608  4.04646  2.27196  3.12138  3.12978  2.47013  3.88304  2.01176  3.46789  4.14801  3.12155  4.06036  3.01951  3.37160  3.16465  2.27232  4.96782  2.62246    105 l - - -
          2.68618  4.42225  2.77519  2.73123  3.46354  2.40513  3.72494  3.29354  2.67741  2.69355  4.24690  2.90347  2.73739  3.18146  2.89801  2.37887  2.77519  2.98518  4.58477  3.61503
          0.00953  5.05426  5.77661  0.61958  0.77255  0.48576  0.95510
    106   3.08669  4.46824  4.89207  4.29870  3.57766  4.27325  3.09656  1.13266  4.12373  1.96856  3.56403  4.37664  4.62661  4.29697  4.20156  3.58530  2.65338  1.86617  5.15534  3.97380    106 i - - -
          2.68618  4.42225  2.77519  2.73123  3.46354  2.40513  3.72494  3.29354  2.67741  2.69355  4.24690  2.90347  2.73739  3.18146  2.89801  2.37887  2.77519  2.98518  4.58477  3.61503
          0.00953  5.05426  5.77661  0.61958  0.77255  0.48576  0.95510
    107   3.92711  6.02102  4.50817  3.61136  5.65539  4.46195  4.21185  4.90092  1.75718  4.20660  5.08888  3.94531  4.77098  1.10593  1.22713  3.88511  4.02284  4.58329  6.14196  5.07085    107 q - - -
          2.68618  4.42225  2.77519  2.73123  3.46354  2.40513  3.72494  3.29354  2.67741  2.69355  4.24690  2.90347  2.73739  3.18146  2.89801  2.37887  2.77519  2.98518  4.58477  3.61503
          0.00953  5.05426  5.77661  0.61958  0.77255  0.48576  0.95510
    108   3.00254  5.12662  3.44727  2.56827  4.35366  3.82980  4.00192  3.75035  2.01912  1.73208  2.61890  3.37594  4.21393  1.90841  3.11954  3.05339  3.22668  3.45357  5.61727  4.31664    108 l - - -
          2.68618  4.42225  2.77519  2.73123  3.46354  2.40513  3.72494  3.29354  2.67741  2.69355  4.24690  2.90347  2.73739  3.18146  2.89801  2.37887  2.77519  2.98518  4.58477  3.61503
          0.00953  5.05426  5.77661  0.61958  0.77255  0.48576  0.95510
    109   3.60777  6.30624  2.27023  0.64113  5.58663  3.84869  4.39288  5.14197  3.42334  4.58452  5.42213  2.52155  4.47627  2.60925  4.04860  3.46567  3.89466  4.67256  6.72287  5.17018    109 E - - -
          2.68618  4.42225  2.77519  2.73123  3.46354  2.40513  3.72494  3.29354  2.67741  2.69355  4.24690  2.90347  2.73739  3.18146  2.89801  2.37887  2.77519  2.98518  4.58477  3.61503
          0.00953  5.05426  5.77661  0.61958  0.77255  0.48576  0.95510
    110   0.88050  4.61847  4.48253  3.97000  4.02279  3.04545  4.66916  2.78123  3.88208  3.06675  3.99765  4.11696  4.46063  4.12796  4.11393  3.26374  2.71269  1.95912  5.52565  4.33189    110 a - - -
          2.68618  4.42225  2.77519  2.73123  3.46354  2.40513  3.72494  3.29354  2.67741  2.69355  4.24690  2.90347  2.73739  3.18146  2.89801  2.37887  2.77519  2.98518  4.58477  3.61503
          0.00953  5.05426  5.77661  0.61958  0.77255  0.48576  0.95510
    111   2.33914  4.41531  4.56380  2.97869  3.52696  3.11982  4.42757  1.88319  3.83841  1.48911  3.53289  4.13623  4.47337  4.04103  3.98107  3.40278  3.20934  1.88590  5.05485  3.86715    111 l - - -
          2.68618  4.42225  2.77519  2.73123  3.46354  2.40513  3.72494  3.29354  2.67741  2.69355  4.24690  2.90347  2.73739  3.18146  2.89801  2.37887  2.77519  2.98518  4.58477  3.61503
          0.00953  5.05426  5.77661  0.61958  0.77255  0.48576  0.95510
    112   3.80058  5.96392  4.30195  3.48156  5.55859  4.37420  4.17902  4.83778  1.04883  4.16279  5.02590  2.84548  4.69557  2.66376  1.14408  3.75798  3.91953  4.50161  6.11801  5.00777    112 k - - -
          2.68618  4.42225  2.77519  2.73123  3.46354  2.40513  3.72494  3.29354  2.67741  2.69355  4.24690  2.90347  2.73739  3.18146  2.89801  2.37887  2.77519  2.98518  4.58477  3.61503
          0.00953  5.05426  5.77661  0.61958  0.77255  0.48576  0.95510
    113   2.51982  4.86442  3.50888  2.94775  3.10292  3.80973  4.03648  3.42724  1.42557  3.09752  3.95644  3.42526  4.19645  3.25827  3.34504  2.55617  2.34211  2.75724  5.41369  3.11007    113 k - - -
          2.68618  4.42225  2.77519  2.73123  3.46354  2.40513  3.72494  3.29354  2.67741  2.69355  4.24690  2.90347  2.73739  3.18146  2.89801  2.37887  2.77519  2.98518  4.58477  3.61503
          0.00953  5.05426  5.77661  0.61958  0.77255  0.48576  0.95510
    114   3.37321  4.72272  5.25519  4.65007  2.82671  4.57168  4.88612  2.36595  4.46498  0.89179  1.94430  4.70822  4.86431  4.54535  4.48241  2.83184  3.59810  2.79806  5.28094  4.15911    114 l - - -
          2.68618  4.42225  2.77519  2.73123  3.46354  2.40513  3.72494  3.29354  2.67741  2.69355  4.24690  2.90347  2.73739  3.18146  2.89801  2.37887  2.77519  2.98518  4.58477  3.61503
          0.00953  5.05426  5.77661  0.61958  0.77255  0.48576  0.95510
    115   4.30637  6.09514  4.17087  4.20932  5.72439  4.50586  5.59857  5.85738  4.72564  5.33841  6.38482  0.14059  5.23241  4.99206  5.02123  4.39405  4.77355  5.32810  6.81214  5.67972    115 N - - -
          2.68618  4.42225  2.77519  2.73123  3.46354  2.40513  3.72494  3.29354  2.67741  2.69355  4.24690  2.90347  2.73739  3.18146  2.89801  2.37887  2.77519  2.98518  4.58477  3.61503
          0.00953  5.05426  5.77661  0.61958  0.77255  0.48576  0.95510
    116   2.40242  4.38560  4.57151  3.16543  3.48377  4.07987  4.39577  2.16083  3.83214  1.29206  2.86009  4.12163  4.44610  4.02626  3.96075  2.53007  3.18240  2.29088  5.00741  3.82224    116 l - - -
          2.68618  4.42225  2.77519  2.73123  3.46354  2.40513  3.72494  3.29354  2.67741  2.69355  4.24690  2.90347  2.73739  3.18146  2.89801  2.37887  2.77519  2.98518  4.58477  3.61503
          0.00953  5.05426  5.77661  0.61958  0.77255  0.48576  0.95510
    117   3.65180  4.96013  5.58608  4.97983  3.53318  4.89275  5.19563  2.39463  4.79594  1.11617  1.26548  5.04870  5.11632  4.80246  4.77451  4.22881  3.86911  2.47383  3.12297  4.40174    117 l - - -
          2.68618  4.42225  2.77519  2.73123  3.46354  2.40513  3.72494  3.29354  2.67741  2.69355  4.24690  2.90347  2.73739  3.18146  2.89801  2.37887  2.77519  2.98518  4.58477  3.61503
          0.00953  5.05426  5.77661  0.61958  0.77255  0.48576  0.95510
    118   4.57685  5.71451  6.33543  5.85404  2.06510  5.86947  5.66513  3.00087  5.71036  0.37998  3.44127  5.95405  5.80925  5.42171  5.57121  5.33847  4.76563  3.36545  5.57559  4.25108    118 L - - -
          2.68618  4.42225  2.77519  2.73123  3.46354  2.40513  3.72494  3.29354  2.67741  2.69355  4.24690  2.90347  2.73739  3.18146  2.89801  2.37887  2.77519  2.98518  4.58477  3.61503
          0.00953  5.05426  5.77661  0.61958  0.77255  0.48576  0.95510
    119   2.70949  5.80977  1.54905  1.53279  5.13211  2.48592  4.12171  4.64237  2.97528  4.10632  4.87566  2.31700  4.27269  2.64978  3.51609  3.15136  3.48294  4.19176  6.23846  4.77536    119 e - - -
          2.68618  4.42225  2.77519  2.73123  3.46354  2.40513  3.72494  3.29354  2.67741  2.69355  4.24690  2.90347  2.73739  3.18146  2.89801  2.37887  2.77519  2.98518  4.58477  3.61503
          0.00953  5.05426  5.77661  0.61958  0.77255  0.48576  0.95510
    120   2.90025  5.40956  3.14815  2.12163  4.75441  2.59271  3.09113  4.23987  2.23280  3.71450  4.45042  2.79529  3.22476  2.66014  2.37455  2.34199  2.36413  3.80011  5.84212  4.43178    120 e - - -
          2.68618  4.42225  2.77519  2.73123  3.46354  2.40513  3.72494  3.29354  2.67741  2.69355  4.24690  2.90347  2.73739  3.18146  2.89801  2.37887  2.77519  2.98518  4.58477  3.61503
          0.00953  5.05426  5.77661  0.61958  0.77255  0.48576  0.95510
    121   2.54825  2.21570  4.87468  4.27401  3.49850  4.16305  4.52031  1.57777  4.08481  2.55788  1.94546  4.30475  4.53223  4.23795  4.13179  2.77005  3.23325  2.23948  5.04282  3.86362    121 i - - -
          2.68618  4.42225  2.77519  2.73123  3.46354  2.40513  3.72494  3.29354  2.67741  2.69355  4.24690  2.90347  2.73739  3.18146  2.89801  2.37887  2.77519  2.98518  4.58477  3.61503
          0.00953  5.05426  5.77661  0.61958  0.77255  0.48576  0.95510
    122   3.02747  5.26927  3.21503  2.36424  4.58043  3.76330  4.05800  4.00476  2.85883  3.00438  4.40404  2.74632  1.20946  3.20653  3.31978  3.04462  2.33275  3.65553  5.81627  4.46636    122 p - - -
          2.68618  4.42225  2.77519  2.73123  3.46354  2.40513  3.72494  3.29354  2.67741  2.69355  4.24690  2.90347  2.73739  3.18146  2.89801  2.37887  2.77519  2.98518  4.58477  3.61503
          0.07142  5.05426  2.77187  0.61958  0.77255  0.48576  0.95510
    123   2.87929  5.18042  2.69089  2.66493  4.44957  3.68843  3.88614  3.88409  2.65925  2.29897  4.24296  3.19550  4.08007  2.05128  2.42999  2.22753  2.73125  2.60539  5.66218  4.30365    123 q - - -
          2.68618  4.42225  2.77519  2.73123  3.46354  2.40513  3.72494  3.29354  2.67741  2.69355  4.24690  2.90347  2.73739  3.18146  2.89801  2.37887  2.77519  2.98518  4.58477  3.61503
          0.01013  4.99298  5.71532  0.61958  0.77255  0.39589  1.11804
    124   2.93805  5.44607  1.85195  1.85202  4.78569  3.12444  3.89318  4.27118  2.64075  3.05043  4.49041  2.78721  4.09316  2.99349  2.62915  2.01007  3.17134  3.83422  5.88073  4.46727    124 d - - -
          2.68618  4.42225  2.77519  2.73123  3.46354  2.40513  3.72494  3.29354  2.67741  2.69355  4.24690  2.90347  2.73739  3.18146  2.89801  2.37887  2.77519  2.98518  4.58477  3.61503
          0.00953  5.05426  5.77661  0.61958  0.77255  0.48576  0.95510
    125   1.77747  4.74965  2.59150  3.07662  3.90714  3.85431  4.09407  2.46845  2.67477  2.61445  3.84797  3.52398  4.23754  3.36525  3.43924  2.58331  2.86976  2.03844  5.31890  4.06304    125 a - - -
          2.68618  4.42225  2.77519  2.73123  3.46354  2.40513  3.72494  3.29354  2.67741  2.69355  4.24690  2.90347  2.73739  3.18146  2.89801  2.37887  2.77519  2.98518  4.58477  3.61503
          0.00953  5.05426  5.77661  0.61958  0.77255  0.48576  0.95510
    126   3.43749  5.72509  3.83875  3.14725  5.18377  4.11854  4.07684  4.55290  1.36272  2.45745  4.78060  2.85914  4.46913  2.55227  1.31763  3.40661  3.61138  4.18577  6.00028  4.77769    126 r - - -
          2.68618  4.42225  2.77519  2.73123  3.46354  2.40513  3.72494  3.29354  2.67741  2.69355  4.24690  2.90347  2.73739  3.18146  2.89801  2.37887  2.77519  2.98518  4.58477  3.61503
          0.15546  5.05426  1.98346  0.61958  0.77255  0.48576  0.95510
    127   2.91310  5.40093  3.12889  2.24659  4.75308  3.66395  3.03617  4.22732  1.40963  3.69766  4.44517  2.74222  4.06148  2.17149  2.98440  2.87465  2.60385  3.79658  5.81787  4.42579    127 k - - -
          2.68618  4.42225  2.77519  2.73123  3.46354  2.40513  3.72494  3.29354  2.67741  2.69355  4.24690  2.90347  2.73739  3.18146  2.89801  2.37887  2.77519  2.98518  4.58477  3.61503
          0.01102  4.90982  5.63217  0.61958  0.77255  0.50363  0.92718
    128   2.87971  5.38585  2.65694  2.05491  4.73008  3.65193  3.83869  4.21437  1.63428  3.68997  4.42713  2.63718  4.04588  2.57155  2.70050  2.84247  2.50589  3.77612  3.49625  4.40925    128 k - - -
          2.68618  4.42225  2.77519  2.73123  3.46354  2.40513  3.72494  3.29354  2.67741  2.69355  4.24690  2.90347  2.73739  3.18146  2.89801  2.37887  2.77519  2.98518  4.58477  3.61503
          0.01010  4.99571  5.71805  0.61958  0.77255  0.64218  0.74685
    129   2.91724  4.32839  4.65873  4.05781  3.42215  4.06256  4.38402  1.45203  2.95955  1.73876  2.87033  3.46141  4.42729  4.06141  3.97388  3.36415  3.14939  2.20615  4.94939  2.97111    129 i - - -
          2.68618  4.42225  2.77519  2.73123  3.46354  2.40513  3.72494  3.29354  2.67741  2.69355  4.24690  2.90347  2.73739  3.18146  2.89801  2.37887  2.77519  2.98518  4.58477  3.61503
          0.01010  4.99571  5.71805  0.61958  0.77255  0.64218  0.74685
    130   2.88407  3.53531  2.81558  2.87991  3.00594  2.95623  3.99015  3.08694  2.26359  1.95549  3.96124  2.75643  4.15547  3.19800  3.29355  2.25405  3.11561  3.17667  5.41582  4.12758    130 l - - -
          2.68618  4.42225  2.77519  2.73123  3.46354  2.40513  3.72494  3.29354  2.67741  2.69355  4.24690  2.90347  2.73739  3.18146  2.89801  2.37887  2.77519  2.98518  4.58477  3.61503
          0.01010  4.99571  5.71805  0.61958  0.77255  0.64218  0.74685
    131   2.52352  5.19771  3.21130  2.08176  4.47216  3.68459  3.88141  3.91047  2.31158  2.83258  3.34944  2.73413  4.07630  3.00762  3.12798  1.63517  3.10973  3.04637  5.67570  4.31253    131 s - - -
          2.68618  4.42225  2.77519  2.73123  3.46354  2.40513  3.72494  3.29354  2.67741  2.69355  4.24690  2.90347  2.73739  3.18146  2.89801  2.37887  2.77519  2.98518  4.58477  3.61503
          0.01010  4.99571  5.71805  0.61958  0.77255  0.39907  1.11152
    132   2.55533  5.34057  2.67530  2.62928  4.65900  3.68881  3.88663  4.12387  2.31516  2.94960  4.39501  2.57804  4.08586  2.99471  3.12390  1.79676  1.89866  3.71818  5.79703  4.40525    132 s - - -
          2.68618  4.42225  2.77519  2.73123  3.46354  2.40513  3.72494  3.29354  2.67741  2.69355  4.24690  2.90347  2.73739  3.18146  2.89801  2.37887  2.77519  2.98518  4.58477  3.61503
          0.00953  5.05426  5.77661  0.61958  0.77255  0.48576  0.95510
    133   2.91383  5.42177  2.78774  2.15652  4.76533  3.67937  3.87127  4.25028  1.65768  3.72573  3.44472  2.69101  2.36084  2.25250  3.09824  2.87553  3.14534  3.81176  5.85418  4.44381    133 k - - -
          2.68618  4.42225  2.77519  2.73123  3.46354  2.40513  3.72494  3.29354  2.67741  2.69355  4.24690  2.90347  2.73739  3.18146  2.89801  2.37887  2.77519  2.98518  4.58477  3.61503
          0.00953  5.05426  5.77661  0.61958  0.77255  0.48576  0.95510
    134   2.94736  5.43104  3.14463  1.25279  4.76777  3.01581  3.89923  4.24490  2.63299  3.73034  4.47818  2.76692  4.10419  2.25429  2.65547  2.91151  3.17919  2.99345  5.86631  4.46368    134 e - - -
          2.68618  4.42225  2.77519  2.73123  3.46354  2.40513  3.72494  3.29354  2.67741  2.69355  4.24690  2.90347  2.73739  3.18146  2.89801  2.37887  2.77519  2.98518  4.58477  3.61503
          0.00953  5.05426  5.77661  0.61958  0.77255  0.48576  0.95510
    135   2.31658  4.53600  3.05542  3.43851  3.65635  3.95580  3.10550  2.30132  3.37051  2.34523  1.70975  3.78185  4.33148  3.64641  3.66722  3.21677  2.34367  2.79586  5.13290  3.91861    135 m - - -
          2.68618  4.42225  2.77519  2.73123  3.46354  2.40513  3.72494  3.29354  2.67741  2.69355  4.24690  2.90347  2.73739  3.18146  2.89801  2.37887  2.77519  2.98518  4.58477  3.61503
          0.00953  5.05426  5.77661  0.61958  0.77255  0.48576  0.95510
    136   2.50223  5.20039  3.25109  2.69368  3.23345  3.71572  3.91280  3.90096  2.16573  2.04922  4.26280  2.73710  4.10672  2.37241  2.68076  2.35987  2.78310  3.54830  5.68275  4.32560    136 l - - -
          2.68618  4.42225  2.77519  2.73123  3.46354  2.40513  3.72494  3.29354  2.67741  2.69355  4.24690  2.90347  2.73739  3.18146  2.89801  2.37887  2.77519  2.98518  4.58477  3.61503
          0.00953  5.05426  5.77661  0.61958  0.77255  0.48576  0.95510
    137   2.27953  5.39927  2.76753  2.28371  4.74020  3.67376  3.86126  3.60696  2.06822  2.70381  4.44103  2.66330  3.35342  2.59720  2.73016  2.35824  2.74120  3.78769  5.83443  4.42601    137 k - - -
          2.68618  4.42225  2.77519  2.73123  3.46354  2.40513  3.72494  3.29354  2.67741  2.69355  4.24690  2.90347  2.73739  3.18146  2.89801  2.37887  2.77519  2.98518  4.58477  3.61503
          0.00953  5.05426  5.77661  0.61958  0.77255  0.48576  0.95510
    138   2.60206  4.46068  3.14830  3.63972  3.57187  2.99870  4.29386  2.47630  3.54643  1.56513  2.98243  2.98150  4.37541  3.79353  3.78286  3.27834  3.16333  1.80074  5.06854  3.86778    138 l - - -
          2.68618  4.42225  2.77519  2.73123  3.46354  2.40513  3.72494  3.29354  2.67741  2.69355  4.24690  2.90347  2.73739  3.18146  2.89801  2.37887  2.77519  2.98518  4.58477  3.61503
          0.00953  5.05426  5.77661  0.61958  0.77255  0.48576  0.95510
    139   3.55363  5.00770  4.85971  4.31922  3.48403  4.59339  3.01216  3.07687  3.95375  1.99449  0.71131  4.52656  4.92319  4.32285  4.10835  3.93594  3.78557  3.09587  5.23671  3.87731    139 m - - -
          2.68618  4.42225  2.77519  2.73123  3.46354  2.40513  3.72494  3.29354  2.67741  2.69355  4.24690  2.90347  2.73739  3.18146  2.89801  2.37887  2.77519  2.98518  4.58477  3.61503
          0.00953  5.05426  5.77661  0.61958  0.77255  0.48576  0.95510
    140   2.90333  3.65514  3.26401  2.37658  4.43080  3.72012  3.91952  3.19183  1.95946  3.44000  3.16021  2.94917  4.11085  2.59990  3.17351  1.82195  2.78192  2.99087  5.66123  4.30999    140 s - - -
          2.68618  4.42225  2.77519  2.73123  3.46354  2.40513  3.72494  3.29354  2.67741  2.69355  4.24690  2.90347  2.73739  3.18146  2.89801  2.37887  2.77519  2.98518  4.58477  3.61503
          0.00953  5.05426  5.77661  0.61958  0.77255  0.48576  0.95510
    141   2.89932  5.40101  2.46408  2.30139  4.74227  3.10285  3.04592  3.37186  2.35966  3.70464  4.44272  2.04658  4.06758  2.95934  2.61998  2.17045  3.13050  3.09588  5.83593  4.42723    141 n - - -
          2.68618  4.42225  2.77519  2.73123  3.46354  2.40513  3.72494  3.29354  2.67741  2.69355  4.24690  2.90347  2.73739  3.18146  2.89801  2.37887  2.77519  2.98518  4.58477  3.61503
          0.00953  5.05426  5.77661  0.61958  0.77255  0.48576  0.95510
    142   3.08612  4.45224  5.03108  4.41833  2.89456  4.26517  4.59385  2.32576  4.21161  1.50687  1.55604  4.42189  4.60728  4.32549  4.22042  3.57946  2.66954  2.33858  3.33364  3.89809    142 l - - -
          2.68618  4.42225  2.77519  2.73123  3.46354  2.40513  3.72494  3.29354  2.67741  2.69355  4.24690  2.90347  2.73739  3.18146  2.89801  2.37887  2.77519  2.98518  4.58477  3.61503
          0.00953  5.05426  5.77661  0.61958  0.77255  0.48576  0.95510
    143   1.46396  4.64067  4.09515  3.57913  3.87730  1.42558  4.40216  2.58146  3.52158  2.98501  3.89461  3.87378  4.37709  3.80417  3.81810  3.21100  3.24987  2.99378  5.35361  2.92747    143 g - - -
          2.68618  4.42225  2.77519  2.73123  3.46354  2.40513  3.72494  3.29354  2.67741  2.69355  4.24690  2.90347  2.73739  3.18146  2.89801  2.37887  2.77519  2.98518  4.58477  3.61503
          0.00953  5.05426  5.77661  0.61958  0.77255  0.48576  0.95510
    144   2.55281  3.72090  3.16210  2.01028  4.72341  3.67995  3.09147  4.20147  1.88725  3.68818  4.43119  3.15148  4.07292  2.56257  2.15383  2.47530  3.13378  3.14423  5.82531  4.42204    144 k - - -
          2.68618  4.42225  2.77519  2.73123  3.46354  2.40513  3.72494  3.29354  2.67741  2.69355  4.24690  2.90347  2.73739  3.18146  2.89801  2.37887  2.77519  2.98518  4.58477  3.61503
          0.00953  5.05426  5.77661  0.61958  0.77255  0.48576  0.95510
    145   2.99463  4.78131  3.77245  3.19694  2.94337  3.93049  2.71519  3.30088  3.05005  1.78845  3.87895  3.61813  4.30950  3.43555  1.55764  2.60667  3.22307  3.06849  5.27101  3.97870    145 r - - -
          2.68618  4.42225  2.77519  2.73123  3.46354  2.40513  3.72494  3.29354  2.67741  2.69355  4.24690  2.90347  2.73739  3.18146  2.89801  2.37887  2.77519  2.98518  4.58477  3.61503
          0.00953  5.05426  5.77661  0.61958  0.77255  0.48576  0.95510
    146   4.04323  5.21999  6.12218  5.62496  4.02184  5.64130  6.21717  0.73048  5.54820  1.32150  3.74430  5.81214  5.73498  5.58814  5.60176  5.08068  4.28284  2.03366  6.27137  5.21983    146 i - - -
          2.68618  4.42225  2.77519  2.73123  3.46354  2.40513  3.72494  3.29354  2.67741  2.69355  4.24690  2.90347  2.73739  3.18146  2.89801  2.37887  2.77519  2.98518  4.58477  3.61503
          0.00953  5.05426  5.77661  0.61958  0.77255  0.48576  0.95510
    147   3.00324  4.82876  3.71737  3.23152  4.04924  3.87803  4.24474  3.42524  3.16437  1.20992  3.99931  3.64616  2.18692  2.82878  3.51675  2.21518  3.27054  3.17963  5.46840  4.21919    147 l - - -
          2.68618  4.42225  2.77519  2.73123  3.46354  2.40513  3.72494  3.29354  2.67741  2.69355  4.24690  2.90347  2.73739  3.18146  2.89801  2.37887  2.77519  2.98518  4.58477  3.61503
          0.00953  5.05426  5.77661  0.61958  0.77255  0.48576  0.95510
    148   2.51792  5.33491  1.74525  2.62578  4.64922  3.03265  3.88016  4.11365  2.38732  3.62761  4.38525  2.78064  4.08130  2.98796  3.11669  2.48057  2.35335  2.96984  5.78800  3.34670    148 d - - -
          2.68618  4.42225  2.77519  2.73123  3.46354  2.40513  3.72494  3.29354  2.67741  2.69355  4.24690  2.90347  2.73739  3.18146  2.89801  2.37887  2.77519  2.98518  4.58477  3.61503
          0.00953  5.05426  5.77661  0.61958  0.77255  0.48576  0.95510
    149   1.13781  2.61745  4.54360  3.99711  3.75336  3.05736  4.53865  2.63405  3.87796  2.84067  3.75809  4.11255  4.42604  4.09180  4.05067  2.61065  3.23241  2.08345  5.25772  4.07152    149 a - - -
          2.68618  4.42225  2.77519  2.73123  3.46354  2.40513  3.72494  3.29354  2.67741  2.69355  4.24690  2.90347  2.73739  3.18146  2.89801  2.37887  2.77519  2.98518  4.58477  3.61503
          0.00953  5.05426  5.77661  0.61958  0.77255  0.48576  0.95510
    150   4.61058  6.13344  5.46159  5.51753  6.40780  0.06656  6.40785  6.41225  5.81038  5.82936  6.90332  5.63169  5.52078  6.05259  5.80184  4.83036  5.15339  5.74672  7.08703  6.58552    150 G - - -
          2.68618  4.42225  2.77519  2.73123  3.46354  2.40513  3.72494  3.29354  2.67741  2.69355  4.24690  2.90347  2.73739  3.18146  2.89801  2.37887  2.77519  2.98518  4.58477  3.61503
          0.00953  5.05426  5.77661  0.61958  0.77255  0.48576  0.95510
    151   4.73082  6.61670  0.12198  3.80296  6.26846  4.57159  5.52819  6.22443  4.87019  5.61165  6.72247  4.37939  5.28103  4.84571  5.42413  4.64594  5.11501  5.76929  7.10726  6.11320    151 D - - -
          2.68618  4.42225  2.77519  2.73123  3.46354  2.40513  3.72494  3.29354  2.67741  2.69355  4.24690  2.90347  2.73739  3.18146  2.89801  2.37887  2.77519  2.98518  4.58477  3.61503
          0.00953  5.05426  5.77661  0.61958  0.77255  0.48576  0.95510
    152   5.23401  6.07697  5.93570  5.92925  1.45799  5.61182  2.86587  4.80348  5.69511  3.89644  5.29815  5.09779  5.85373  5.29143  5.45904  5.02695  5.41495  4.76026  4.23240  0.50329    152 Y - - -
          2.68618  4.42225  2.77519  2.73123  3.46354  2.40513  3.72494  3.29354  2.67741  2.69355  4.24690  2.90347  2.73739  3.18146  2.89801  2.37887  2.77519  2.98518  4.58477  3.61503
          0.00953  5.05426  5.77661  0.61958  0.77255  0.48576  0.95510
    153   3.49044  6.13175  1.41558  0.95650  5.40871  3.82627  4.31416  4.95618  3.29007  4.41481  5.22969  2.70598  4.41828  3.46286  3.88595  3.37213  3.76543  4.50102  6.55008  3.26493    153 e - - -
          2.68618  4.42225  2.77519  2.73123  3.46354  2.40513  3.72494  3.29354  2.67741  2.69355  4.24690  2.90347  2.73739  3.18146  2.89801  2.37887  2.77519  2.98518  4.58477  3.61503
          0.00953  5.05426  5.77661  0.61958  0.77255  0.48576  0.95510
    154   4.43457  5.60013  6.35034  5.76798  1.65806  5.82560  5.93117  2.91260  5.63261  0.65102  2.07677  5.97648  5.73474  5.35545  5.50053  5.23906  4.61668  3.28398  5.80334  4.77609    154 L - - -
          2.68618  4.42225  2.77519  2.73123  3.46354  2.40513  3.72494  3.29354  2.67741  2.69355  4.24690  2.90347  2.73739  3.18146  2.89801  2.37887  2.77519  2.98518  4.58477  3.61503
          0.00953  5.05426  5.77661  0.61958  0.77255  0.48576  0.95510
    155   4.60784  6.27612  4.48622  4.38974  5.68029  4.71911  5.48747  5.70250  4.17515  5.03655  6.16215  4.81018  5.35500  0.13985  4.37283  4.67757  4.96955  5.36934  6.70228  5.63164    155 Q - - -
          2.68618  4.42225  2.77519  2.73123  3.46354  2.40513  3.72494  3.29354  2.67741  2.69355  4.24690  2.90347  2.73739  3.18146  2.89801  2.37887  2.77519  2.98518  4.58477  3.61503
          0.00953  5.05426  5.77661  0.61958  0.77255  0.48576  0.95510
    156   2.68571  4.80971  5.52204  4.99230  4.14021  4.94737  5.47682  1.69227  4.87390  2.36757  3.98642  5.08999  5.24945  5.08530  4.98581  4.31483  2.93132  0.73576  5.94206  4.73611    156 v - - -
          2.68618  4.42225  2.77519  2.73123  3.46354  2.40513  3.72494  3.29354  2.67741  2.69355  4.24690  2.90347  2.73739  3.18146  2.89801  2.37887  2.77519  2.98518  4.58477  3.61503
          0.00953  5.05426  5.77661  0.61958  0.77255  0.48576  0.95510
    157   0.81831  2.77745  4.82737  4.47301  5.10004  1.98939  5.25775  4.53277  4.39859  4.22856  5.03553  4.28026  4.42393  4.61094  4.60479  2.00649  2.54616  3.90864  6.47757  5.34256    157 a - - -
          2.68618  4.42225  2.77519  2.73123  3.46354  2.40513  3.72494  3.29354  2.67741  2.69355  4.24690  2.90347  2.73739  3.18146  2.89801  2.37887  2.77519  2.98518  4.58477  3.61503
          0.00953  5.05426  5.77661  0.61958  0.77255  0.48576  0.95510
    158   3.56114  4.84998  5.54297  4.97136  3.78343  4.88828  5.28918  1.11910  4.81325  1.31840  2.68140  5.04130  5.15263  4.91349  4.84581  4.23662  2.85484  2.01738  5.64811  4.52276    158 i - - -
          2.68618  4.42225  2.77519  2.73123  3.46354  2.40513  3.72494  3.29354  2.67741  2.69355  4.24690  2.90347  2.73739  3.18146  2.89801  2.37887  2.77519  2.98518  4.58477  3.61503
          0.00953  5.05426  5.77661  0.61958  0.77255  0.48576  0.95510
    159   3.31724  4.66026  5.17089  4.58999  3.72049  4.56582  4.94087  2.11149  4.43205  1.88304  2.91363  4.67895  4.88642  4.58768  4.50738  3.89195  1.19958  1.72025  5.42327  4.25983    159 t - - -
          2.68618  4.42225  2.77519  2.73123  3.46354  2.40513  3.72494  3.29354  2.67741  2.69355  4.24690  2.90347  2.73739  3.18146  2.89801  2.37887  2.77519  2.98518  4.58477  3.61503
          0.00953  5.05426  5.77661  0.61958  0.77255  0.48576  0.95510
    160   4.64967  6.54391  3.76310  0.13655  6.16605  4.56976  5.43865  5.97490  4.55639  5.39776  6.47621  4.37464  5.25236  4.72999  4.99171  4.58325  5.00600  5.57089  7.02137  6.01494    160 E - - -
          2.68618  4.42225  2.77519  2.73123  3.46354  2.40513  3.72494  3.29354  2.67741  2.69355  4.24690  2.90347  2.73739  3.18146  2.89801  2.37887  2.77519  2.98518  4.58477  3.61503
          0.00953  5.05426  5.77661  0.61958  0.77255  0.48576  0.95510
    161   1.23578  3.11152  4.35736  3.77759  3.55794  3.22633  4.34747  2.90169  3.66601  2.29062  3.56659  3.99513  4.39564  3.89419  3.86318  2.67799  3.17075  2.34062  5.06176  2.94329    161 a - - -
          2.68618  4.42225  2.77519  2.73123  3.46354  2.40513  3.72494  3.29354  2.67741  2.69355  4.24690  2.90347  2.73739  3.18146  2.89801  2.37887  2.77519  2.98518  4.58477  3.61503
          0.00953  5.05426  5.77661  0.61958  0.77255  0.48576  0.95510
    162   3.74603  5.10087  5.57299  5.05099  3.77469  4.94747  5.49649  2.69129  4.87270  0.50737  3.56998  5.16575  5.25765  4.97933  4.93518  4.33884  2.77910  2.22197  5.80778  4.73971    162 L - - -
          2.68618  4.42225  2.77519  2.73123  3.46354  2.40513  3.72494  3.29354  2.67741  2.69355  4.24690  2.90347  2.73739  3.18146  2.89801  2.37887  2.77519  2.98518  4.58477  3.61503
          0.00953  5.05426  5.77661  0.61958  0.77255  0.48576  0.95510
    163   2.40068  1.06345  5.13128  4.71452  1.41452  4.01561  4.89869  3.29528  4.53760  3.06970  4.11762  4.51039  4.65225  4.67704  4.58551  3.44629  3.51223  3.08101  5.39682  4.01602    163 c - - -
          2.68618  4.42225  2.77519  2.73123  3.46354  2.40513  3.72494  3.29354  2.67741  2.69355  4.24690  2.90347  2.73739  3.18146  2.89801  2.37887  2.77519  2.98518  4.58477  3.61503
          0.00953  5.05426  5.77661  0.61958  0.77255  0.48576  0.95510
    164   4.86644  6.34942  5.47163  4.90036  6.04903  4.93666  5.37941  5.82654  3.62977  5.12026  6.17853  5.13734  5.46842  4.63607  0.12063  4.96578  5.11170  5.50996  6.70599  5.87149    164 R - - -
          2.68618  4.42225  2.77519  2.73123  3.46354  2.40513  3.72494  3.29354  2.67741  2.69355  4.24690  2.90347  2.73739  3.18146  2.89801  2.37887  2.77519  2.98518  4.58477  3.61503
          0.00953  5.05426  5.77661  0.61958  0.77255  0.48576  0.95510
    165   3.35967  4.72178  5.17237  4.57967  3.56904  4.55644  4.89445  2.01000  4.40153  1.54756  1.13630  4.67164  4.86377  4.52484  4.45723  2.82761  3.59035  2.68531  5.33387  4.20249    165 m - - -
          2.68618  4.42225  2.77519  2.73123  3.46354  2.40513  3.72494  3.29354  2.67741  2.69355  4.24690  2.90347  2.73739  3.18146  2.89801  2.37887  2.77519  2.98518  4.58477  3.61503
          0.00953  5.05426  5.77661  0.61958  0.77255  0.48576  0.95510
    166   2.64281  4.39681  4.92903  4.32339  2.73493  4.20472  4.54389  1.96970  4.12821  2.17418  2.50301  4.34553  4.56048  4.27106  4.16233  3.51711  1.58522  1.96875  5.04680  3.87194    166 t - - -
          2.68618  4.42225  2.77519  2.73123  3.46354  2.40513  3.72494  3.29354  2.67741  2.69355  4.24690  2.90347  2.73739  3.18146  2.89801  2.37887  2.77519  2.98518  4.58477  3.61503
          0.00953  5.05426  5.77661  0.61958  0.77255  0.48576  0.95510
    167   2.93403  5.39930  3.15548  2.31241  4.73276  3.69592  3.89643  4.20586  2.34953  3.70089  4.45191  3.17251  2.32962  2.58569  3.11967  1.61420  2.25453  3.78558  5.84487  4.44585    167 s - - -
          2.68618  4.42225  2.77519  2.73123  3.46354  2.40513  3.72494  3.29354  2.67741  2.69355  4.24690  2.90347  2.73739  3.18146  2.89801  2.37887  2.77519  2.98518  4.58477  3.61503
          0.00953  5.05426  5.77661  0.61958  0.77255  0.48576  0.95510
    168   2.66811  5.48416  3.23265  1.39258  4.84407  3.75605  3.92084  4.31145  1.81919  3.77877  4.53150  3.22653  2.81297  3.02275  2.25225  2.97271  3.23553  3.88503  5.89385  4.51356    168 e - - -
          2.68618  4.42225  2.77519  2.73123  3.46354  2.40513  3.72494  3.29354  2.67741  2.69355  4.24690  2.90347  2.73739  3.18146  2.89801  2.37887  2.77519  2.98518  4.58477  3.61503
          0.00953  5.05426  5.77661  0.61958  0.77255  0.48576  0.95510
    169   2.59467  3.52077  2.78456  2.62943  4.66491  3.68725  3.88200  4.13098  1.61391  3.64068  4.39618  3.17114  4.08256  2.98862  2.73972  1.86486  2.46571  3.72189  5.79683  4.40508    169 k - - -
          2.68618  4.42225  2.77519  2.73123  3.46354  2.40513  3.72494  3.29354  2.67741  2.69355  4.24690  2.90347  2.73739  3.18146  2.89801  2.37887  2.77519  2.98518  4.58477  3.61503
          0.00953  5.05426  5.77661  0.61958  0.77255  0.48576  0.95510
    170   2.90142  3.46527  2.72637  1.89271  4.71995  3.67833  3.86645  4.19805  2.36724  3.68594  4.42916  3.15007  4.07182  1.70268  2.71542  2.86871  2.64484  3.08443  5.82428  4.42043    170 q - - -
          2.68618  4.42225  2.77519  2.73123  3.46354  2.40513  3.72494  3.29354  2.67741  2.69355  4.24690  2.90347  2.73739  3.18146  2.89801  2.37887  2.77519  2.98518  4.58477  3.61503
          0.00953  5.05426  5.77661  0.61958  0.77255  0.48576  0.95510
    171   4.86644  6.34942  5.47163  4.90036  6.04903  4.93666  5.37941  5.82654  3.62977  5.12026  6.17853  5.13734  5.46842  4.63607  0.12063  4.96578  5.11170  5.50996  6.70599  5.87149    171 R - - -
          2.68618  4.42225  2.77519  2.73123  3.46354  2.40513  3.72494  3.29354  2.67741  2.69355  4.24690  2.90347  2.73739  3.18146  2.89801  2.37887  2.77519  2.98518  4.58477  3.61503
          0.00953  5.05426  5.77661  0.61958  0.77255  0.48576  0.95510
    172   2.53885  5.40006  3.17660  2.61869  4.73976  2.53127  3.87302  4.21610  1.67904  3.04035  4.44401  2.77670  4.08387  2.46388  2.26050  2.48848  3.14712  3.78822  5.83335  4.43398    172 k - - -
          2.68618  4.42225  2.77519  2.73123  3.46354  2.40513  3.72494  3.29354  2.67741  2.69355  4.24690  2.90347  2.73739  3.18146  2.89801  2.37887  2.77519  2.98518  4.58477  3.61503
          0.00953  5.05426  5.77661  0.61958  0.77255  0.48576  0.95510
    173   3.03506  5.50397  3.25997  1.24839  4.86881  3.77648  3.92993  4.33208  1.99073  3.79436  4.54987  3.24596  4.17038  2.54408  2.51845  2.99669  2.38141  3.90747  5.90351  4.53112    173 e - - -
          2.68618  4.42225  2.77519  2.73123  3.46354  2.40513  3.72494  3.29354  2.67741  2.69355  4.24690  2.90347  2.73739  3.18146  2.89801  2.37887  2.77519  2.98518  4.58477  3.61503
          0.00953  5.05426  5.77661  0.61958  0.77255  0.48576  0.95510
    174   2.93428  3.17835  4.28282  3.70165  3.56830  4.00797  4.31711  2.90929  3.58492  1.19405  3.57285  2.98546  4.38737  3.83524  2.92737  2.66858  3.17051  2.14485  5.06744  3.87009    174 l - - -
          2.68618  4.42225  2.77519  2.73123  3.46354  2.40513  3.72494  3.29354  2.67741  2.69355  4.24690  2.90347  2.73739  3.18146  2.89801  2.37887  2.77519  2.98518  4.58477  3.61503
          0.00953  5.05426  5.77661  0.61958  0.77255  0.48576  0.95510
    175   1.14105  4.49068  4.36261  3.78730  3.61138  4.05218  4.39850  2.42851  3.68050  2.26838  2.79875  4.02522  4.44155  3.91920  3.89383  2.34532  3.22125  2.68040  5.13427  3.93974    175 a - - -
          2.68618  4.42225  2.77519  2.73123  3.46354  2.40513  3.72494  3.29354  2.67741  2.69355  4.24690  2.90347  2.73739  3.18146  2.89801  2.37887  2.77519  2.98518  4.58477  3.61503
          0.00953  5.05426  5.77661  0.61958  0.77255  0.48576  0.95510
    176   2.89991  3.36833  2.30584  2.61729  4.66949  3.68329  3.40077  4.13823  2.34670  3.64384  4.39656  3.16105  3.13230  2.97810  2.51929  1.85787  2.45088  3.72648  5.79703  3.40715    176 s - - -
          2.68618  4.42225  2.77519  2.73123  3.46354  2.40513  3.72494  3.29354  2.67741  2.69355  4.24690  2.90347  2.73739  3.18146  2.89801  2.37887  2.77519  2.98518  4.58477  3.61503
          0.00953  5.05426  5.77661  0.61958  0.77255  0.48576  0.95510
    177   2.50687  5.40338  3.14995  1.92599  4.74477  2.99970  3.19987  4.22792  2.59916  3.15642  4.44525  2.35033  4.06950  1.91470  2.72462  2.56985  3.13313  3.79209  5.83799  4.42954    177 q - - -
          2.68618  4.42225  2.77519  2.73123  3.46354  2.40513  3.72494  3.29354  2.67741  2.69355  4.24690  2.90347  2.73739  3.18146  2.89801  2.37887  2.77519  2.98518  4.58477  3.61503
          0.07417  5.05426  2.73174  0.61958  0.77255  0.48576  0.95510
    178   3.91800  5.21300  5.51818  5.02053  3.19503  5.02625  4.80479  2.30588  4.72597  1.99387  3.69288  5.00721  5.27743  4.84420  4.76271  4.39851  4.14547  3.06238  0.68433  3.46756    178 W - - -
          2.68618  4.42225  2.77519  2.73123  3.46354  2.40513  3.72494  3.29354  2.67741  2.69355  4.24690  2.90347  2.73739  3.18146  2.89801  2.37887  2.77519  2.98518  4.58477  3.61503
          0.01016  4.99025  5.71260  0.61958  0.77255  0.39277  1.12450
    179   4.01044  5.37162  5.11021  4.78383  0.51510  4.86593  4.35650  3.70728  4.64509  2.36905  4.35267  2.82144  5.24008  4.73515  4.72502  4.25025  4.26562  3.63243  4.55867  2.87242    179 F - - -
          2.68618  4.42225  2.77519  2.73123  3.46354  2.40513  3.72494  3.29354  2.67741  2.69355  4.24690  2.90347  2.73739  3.18146  2.89801  2.37887  2.77519  2.98518  4.58477  3.61503
          0.00953  5.05426  5.77661  0.61958  0.77255  0.48576  0.95510
    180   2.23124  3.70715  3.27372  2.37864  4.47495  3.71328  3.20427  3.90786  2.71823  3.48241  4.27544  3.24512  2.43855  3.07129  3.19030  1.70245  2.41468  3.55200  5.69672  4.34303    180 s - - -
          2.68618  4.42225  2.77519  2.73123  3.46354  2.40513  3.72494  3.29354  2.67741  2.69355  4.24690  2.90347  2.73739  3.18146  2.89801  2.37887  2.77519  2.98518  4.58477  3.61503
          0.00953  5.05426  5.77661  0.61958  0.77255  0.48576  0.95510
    181   3.17234  5.28589  1.63807  2.95989  4.64796  3.81055  4.32279  4.06244  3.25660  3.69545  1.20223  3.46765  4.36191  3.52109  3.72888  2.15241  3.47711  3.73261  5.98221  4.63551    181 m - - -
          2.68618  4.42225  2.77519  2.73123  3.46354  2.40513  3.72494  3.29354  2.67741  2.69355  4.24690  2.90347  2.73739  3.18146  2.89801  2.37887  2.77519  2.98518  4.58477  3.61503
          0.00953  5.05426  5.77661  0.61958  0.77255  0.48576  0.95510
    182   2.93976  5.44810  2.53013  1.38949  4.78988  2.93650  3.89550  4.27581  2.64367  3.75331  4.49440  3.15445  2.67545  2.99586  2.67346  2.47846  2.77290  3.83797  5.88448  4.47062    182 e - - -
          2.68618  4.42225  2.77519  2.73123  3.46354  2.40513  3.72494  3.29354  2.67741  2.69355  4.24690  2.90347  2.73739  3.18146  2.89801  2.37887  2.77519  2.98518  4.58477  3.61503
          0.00953  5.05426  5.77661  0.61958  0.77255  0.48576  0.95510
    183   2.54746  5.13624  2.77004  2.73132  1.76407  3.73067  3.21220  3.80405  2.36882  3.39846  4.20518  2.38115  4.12209  3.07872  3.19511  2.93394  2.64865  2.96786  5.63341  4.29145    183 f - - -
          2.68618  4.42225  2.77519  2.73123  3.46354  2.40513  3.72494  3.29354  2.67741  2.69355  4.24690  2.90347  2.73739  3.18146  2.89801  2.37887  2.77519  2.98518  4.58477  3.61503
          0.00953  5.05426  5.77661  0.61958  0.77255  0.48576  0.95510
    184   2.82211  4.79506  5.55370  5.00770  2.81599  4.91539  5.38876  1.31666  4.86749  2.22749  3.86026  5.07180  5.20378  5.03470  4.93442  4.27532  3.76805  0.99415  5.80471  4.62144    184 v - - -
          2.68618  4.42225  2.77519  2.73123  3.46354  2.40513  3.72494  3.29354  2.67741  2.69355  4.24690  2.90347  2.73739  3.18146  2.89801  2.37887  2.77519  2.98518  4.58477  3.61503
          0.00953  5.05426  5.77661  0.61958  0.77255  0.48576  0.95510
    185   2.01472  4.62800  3.81836  3.25045  2.94061  3.90447  4.16046  2.71831  3.20296  2.41983  3.73223  2.96636  4.28371  2.83819  3.55143  1.91661  2.47599  2.52272  5.21203  3.98003    185 s - - -
          2.68618  4.42225  2.77519  2.73123  3.46354  2.40513  3.72494  3.29354  2.67741  2.69355  4.24690  2.90347  2.73739  3.18146  2.89801  2.37887  2.77519  2.98518  4.58477  3.61503
          0.06866  5.05426  2.81385  0.61958  0.77255  0.48576  0.95510
    186   2.97374  5.49827  2.20674  2.06114  4.83653  3.02309  3.91601  4.32764  2.49098  3.80138  4.54680  1.82906  4.10560  3.02036  3.18910  2.00960  2.70783  3.88644  5.93174  4.50799    186 n - - -
          2.68618  4.42225  2.77519  2.73123  3.46354  2.40513  3.72494  3.29354  2.67741  2.69355  4.24690  2.90347  2.73739  3.18146  2.89801  2.37887  2.77519  2.98518  4.58477  3.61503
          0.01010  4.99571  5.71805  0.61958  0.77255  0.39907  1.11152
    187   0.96224  4.94495  2.73371  3.07612  3.03249  2.88690  4.22407  3.73961  3.11800  3.40061  4.24604  3.52252  4.25304  3.43421  3.54615  3.05500  2.73179  3.41735  5.69144  4.40380    187 a - - -
          2.68618  4.42225  2.77519  2.73123  3.46354  2.40513  3.72494  3.29354  2.67741  2.69355  4.24690  2.90347  2.73739  3.18146  2.89801  2.37887  2.77519  2.98518  4.58477  3.61503
          0.00953  5.05426  5.77661  0.61958  0.77255  0.48576  0.95510
    188   4.11975  5.35339  5.92720  5.40506  0.60402  5.37735  5.30402  2.28570  5.24076  2.05629  2.66834  5.44317  5.50517  5.14853  5.19736  4.75661  4.33293  3.04975  5.39665  4.01705    188 F - - -
          2.68618  4.42225  2.77519  2.73123  3.46354  2.40513  3.72494  3.29354  2.67741  2.69355  4.24690  2.90347  2.73739  3.18146  2.89801  2.37887  2.77519  2.98518  4.58477  3.61503
          0.00953  5.05426  5.77661  0.61958  0.77255  0.48576  0.95510
    189   2.98366  5.20299  3.37420  2.80463  4.46758  2.97899  3.96479  3.88112  1.42151  1.94053  4.27444  2.72098  4.17961  3.10721  2.72570  3.00793  3.20936  2.97693  5.68024  4.35643    189 k - - -
          2.68618  4.42225  2.77519  2.73123  3.46354  2.40513  3.72494  3.29354  2.67741  2.69355  4.24690  2.90347  2.73739  3.18146  2.89801  2.37887  2.77519  2.98518  4.58477  3.61503
          0.00953  5.05426  5.77661  0.61958  0.77255  0.48576  0.95510
    190   2.03931  5.40104  3.15801  2.16434  4.74055  2.45146  3.12236  4.22040  2.17004  3.70304  4.44476  3.15279  4.07679  2.96925  2.57195  1.99711  3.14072  3.78904  5.83676  4.43208    190 s - - -
          2.68618  4.42225  2.77519  2.73123  3.46354  2.40513  3.72494  3.29354  2.67741  2.69355  4.24690  2.90347  2.73739  3.18146  2.89801  2.37887  2.77519  2.98518  4.58477  3.61503
          0.00953  5.05426  5.77661  0.61958  0.77255  0.48576  0.95510
    191   4.04787  5.23650  6.04752  5.60889  4.11038  5.59296  6.23345  0.41915  5.48040  2.10899  3.87851  5.78753  5.75806  5.64003  5.57681  5.08005  4.30565  2.25794  6.33734  5.17012    191 I - - -
          2.68618  4.42225  2.77519  2.73123  3.46354  2.40513  3.72494  3.29354  2.67741  2.69355  4.24690  2.90347  2.73739  3.18146  2.89801  2.37887  2.77519  2.98518  4.58477  3.61503
          0.00953  5.05426  5.77661  0.61958  0.77255  0.48576  0.95510
    192   3.23991  5.66828  2.66961  2.86804  5.07303  3.91335  4.02956  4.50902  1.14446  3.94129  4.72267  2.69195  4.31567  3.13854  1.58908  3.19386  3.45014  4.09755  6.01535  4.69097    192 k - - -
          2.68618  4.42225  2.77519  2.73123  3.46354  2.40513  3.72494  3.29354  2.67741  2.69355  4.24690  2.90347  2.73739  3.18146  2.89801  2.37887  2.77519  2.98518  4.58477  3.61503
          0.00953  5.05426  5.77661  0.61958  0.77255  0.48576  0.95510
    193   3.94172  6.60798  0.37894  2.83394  5.88454  3.96196  4.66688  5.57351  3.86546  4.99884  5.95419  3.43491  4.67335  2.65579  4.55830  3.76292  4.27861  5.08922  7.06161  5.47827    193 D - - -
          2.68618  4.42225  2.77519  2.73123  3.46354  2.40513  3.72494  3.29354  2.67741  2.69355  4.24690  2.90347  2.73739  3.18146  2.89801  2.37887  2.77519  2.98518  4.58477  3.61503
          0.00953  5.05426  5.77661  0.61958  0.77255  0.48576  0.95510
    194   2.51305  3.53332  3.27221  2.09455  4.59983  3.71264  3.99727  4.04108  2.77361  3.60231  4.38836  3.27778  4.14769  2.60049  3.24368  1.17825  3.19337  3.65881  5.80051  4.44084    194 s - - -
          2.68618  4.42225  2.77519  2.73123  3.46354  2.40513  3.72494  3.29354  2.67741  2.69355  4.24690  2.90347  2.73739  3.18146  2.89801  2.37887  2.77519  2.98518  4.58477  3.61503
          0.00953  5.05426  5.77661  0.61958  0.77255  0.48576  0.95510
    195   3.15408  5.70785  1.77462  1.19803  5.03448  3.74803  2.94062  4.53570  2.88185  4.00512  4.76679  3.20518  4.22847  2.57398  3.40558  3.08695  2.68761  4.09125  6.13747  4.69157    195 e - - -
          2.68618  4.42225  2.77519  2.73123  3.46354  2.40513  3.72494  3.29354  2.67741  2.69355  4.24690  2.90347  2.73739  3.18146  2.89801  2.37887  2.77519  2.98518  4.58477  3.61503
          0.00953  5.05426  5.77661  0.61958  0.77255  0.48576  0.95510
    196   5.11443  6.17909  5.90263  5.89245  0.14784  5.28737  4.94624  4.70951  5.82949  3.84300  5.29434  5.55882  5.78577  5.72408  5.67546  5.24559  5.44437  4.75405  5.04458  3.35183    196 F - - -
          2.68618  4.42225  2.77519  2.73123  3.46354  2.40513  3.72494  3.29354  2.67741  2.69355  4.24690  2.90347  2.73739  3.18146  2.89801  2.37887  2.77519  2.98518  4.58477  3.61503
          0.00953  5.05426  5.77661  0.61958  0.77255  0.48576  0.95510
    197   3.92750  6.65823  2.15939  0.39521  5.94481  3.94761  4.63844  5.57211  3.84386  5.00012  5.93646  3.40432  4.65282  3.83242  4.56555  3.73916  4.25492  5.08416  7.09420  5.49954    197 E - - -
          2.68618  4.42225  2.77519  2.73123  3.46354  2.40513  3.72494  3.29354  2.67741  2.69355  4.24690  2.90347  2.73739  3.18146  2.89801  2.37887  2.77519  2.98518  4.58477  3.61503
          0.00953  5.05426  5.77661  0.61958  0.77255  0.48576  0.95510
    198   1.94825  4.76448  4.24249  3.77254  4.47689  3.71836  4.69970  3.81902  3.72329  2.67064  4.42204  3.96798  4.37494  4.01338  4.03842  2.01845  0.92697  3.45266  5.89033  4.67936    198 t - - -
          2.68618  4.42225  2.77519  2.73123  3.46354  2.40513  3.72494  3.29354  2.67741  2.69355  4.24690  2.90347  2.73739  3.18146  2.89801  2.37887  2.77519  2.98518  4.58477  3.61503
          0.07401  5.05426  2.73400  0.61958  0.77255  0.48576  0.95510
    199   3.82669  6.60079  0.49092  2.23418  5.89096  2.63954  4.54756  5.50460  3.77386  4.93168  5.86248  3.29887  4.56177  3.73955  4.52521  3.63644  4.15889  5.00489  7.07181  5.42910    199 D - - -
          2.68618  4.42225  2.77519  2.73123  3.46354  2.40513  3.72494  3.29354  2.67741  2.69355  4.24690  2.90347  2.73739  3.18146  2.89801  2.37887  2.77519  2.98518  4.58477  3.61503
          0.01016  4.99041  5.71275  0.61958  0.77255  0.65480  0.73303
    200   4.41773  0.08849  5.87597  5.88821  5.89514  4.69098  6.35833  5.45744  5.83049  5.18478  6.36360  5.72259  5.43424  6.12153  5.72757  4.68202  4.95912  5.06697  6.87243  6.13877    200 C - - -
          2.68618  4.42225  2.77519  2.73123  3.46354  2.40513  3.72494  3.29354  2.67741  2.69355  4.24690  2.90347  2.73739  3.18146  2.89801  2.37887  2.77519  2.98518  4.58477  3.61503
          0.01016  4.99041  5.71275  0.61958  0.77255  0.65480  0.73303
    201   4.74902  6.25961  5.35410  4.77829  5.93985  4.84779  5.26964  5.69818  3.51788  5.00335  6.05662  5.01995  5.37587  4.52058  0.13611  4.84477  4.99314  5.38420  6.61607  5.75991    201 R - - -
          2.68618  4.42225  2.77519  2.73123  3.46354  2.40513  3.72494  3.29354  2.67741  2.69355  4.24690  2.90347  2.73739  3.18146  2.89801  2.37887  2.77519  2.98518  4.58477  3.61503
          0.01016  4.99041  5.71275  0.61958  0.77255  0.65480  0.73303
    202   2.93923  5.26184  3.27431  2.42140  4.55557  3.73140  3.90047  2.88781  1.32471  3.53397  4.32180  3.23085  4.11907  3.02388  2.33723  2.52326  3.16512  2.86185  5.71745  4.36807    202 k - - -
          2.68618  4.42225  2.77519  2.73123  3.46354  2.40513  3.72494  3.29354  2.67741  2.69355  4.24690  2.90347  2.73739  3.18146  2.89801  2.37887  2.77519  2.98518  4.58477  3.61503
          0.01016  4.99041  5.71275  0.61958  0.77255  0.65480  0.73303
    203   3.96035  2.76515  5.60361  5.35335  0.37675  4.71094  4.70127  3.75016  5.16477  3.21199  4.51242  5.00955  5.25207  5.15502  5.11480  4.24554  4.33001  3.66832  4.86810  3.20585    203 F - - -
          2.68618  4.42225  2.77519  2.73123  3.46354  2.40513  3.72494  3.29354  2.67741  2.69355  4.24690  2.90347  2.73739  3.18146  2.89801  2.37887  2.77519  2.98518  4.58477  3.61503
          0.01016  4.99041  5.71275  0.61958  0.77255  0.65480  0.73303
    204   4.50759  5.65560  6.26569  5.77712  2.48880  5.80720  5.69657  2.93044  5.63264  0.33252  3.38077  5.91641  5.75301  5.36836  5.50923  5.28093  4.69952  3.28801  5.59896  4.32598    204 L - - -
          2.68618  4.42225  2.77519  2.73123  3.46354  2.40513  3.72494  3.29354  2.67741  2.69355  4.24690  2.90347  2.73739  3.18146  2.89801  2.37887  2.77519  2.98518  4.58477  3.61503
          0.01016  4.99041  5.71275  0.61958  0.77255  0.65480  0.73303
    205   3.69960  5.93615  3.18390  3.10987  5.44895  4.01070  4.54340  5.06102  2.53103  4.52873  5.43037  0.46380  4.63966  3.73138  3.53838  3.65566  4.01891  4.62394  6.50307  5.16011    205 N - - -
          2.68618  4.42225  2.77519  2.73123  3.46354  2.40513  3.72494  3.29354  2.67741  2.69355  4.24690  2.90347  2.73739  3.18146  2.89801  2.37887  2.77519  2.98518  4.58477  3.61503
          0.01016  4.99041  5.71275  0.61958  0.77255  0.65480  0.73303
    206   2.23240  4.78262  3.54204  2.97816  3.94973  3.80404  4.03202  2.78866  2.48553  1.84853  3.15667  3.44201  4.18766  2.25379  2.77375  3.03032  2.66811  3.07336  5.33846  4.07140    206 l - - -
          2.68618  4.42225  2.77519  2.73123  3.46354  2.40513  3.72494  3.29354  2.67741  2.69355  4.24690  2.90347  2.73739  3.18146  2.89801  2.37887  2.77519  2.98518  4.58477  3.61503
          0.01016  4.99041  5.71275  0.61958  0.77255  0.65480  0.73303
    207   3.74211  4.98542  5.75889  5.21150  2.70640  5.15905  5.58420  2.10278  5.08101  1.48123  3.62109  5.31534  5.35944  5.14621  5.11207  4.53426  3.97638  0.82258  5.83208  4.71600    207 v - - -
          2.68618  4.42225  2.77519  2.73123  3.46354  2.40513  3.72494  3.29354  2.67741  2.69355  4.24690  2.90347  2.73739  3.18146  2.89801  2.37887  2.77519  2.98518  4.58477  3.61503
          0.01016  4.99041  5.71275  0.61958  0.77255  0.65480  0.73303
    208   4.19624  6.00520  4.05754  4.08976  5.61697  4.41197  5.48321  5.72441  4.59310  5.21826  6.25717  0.15908  5.13685  4.86587  4.89613  4.28064  4.65930  5.20384  6.72358  5.56831    208 N - - -
          2.68618  4.42225  2.77519  2.73123  3.46354  2.40513  3.72494  3.29354  2.67741  2.69355  4.24690  2.90347  2.73739  3.18146  2.89801  2.37887  2.77519  2.98518  4.58477  3.61503
          0.01016  4.99041  5.71275  0.61958  0.77255  0.65480  0.73303
    209   2.45437  5.28776  3.17138  2.32876  4.66453  1.47002  3.94729  4.12187  2.37297  3.65366  4.42489  3.21001  4.11044  3.06677  3.19449  2.46002  2.35354  3.71770  5.82707  4.44726    209 g - - -
          2.68618  4.42225  2.77519  2.73123  3.46354  2.40513  3.72494  3.29354  2.67741  2.69355  4.24690  2.90347  2.73739  3.18146  2.89801  2.37887  2.77519  2.98518  4.58477  3.61503
          0.01016  4.99041  5.71275  0.61958  0.77255  0.65480  0.73303
    210   2.90723  4.66621  3.72268  3.16327  3.81738  3.86251  4.11808  2.17407  2.68611  2.88436  1.86921  2.83140  4.24927  3.42653  3.45735  1.82266  3.14152  2.94122  5.24903  4.00889    210 s - - -
          2.68618  4.42225  2.77519  2.73123  3.46354  2.40513  3.72494  3.29354  2.67741  2.69355  4.24690  2.90347  2.73739  3.18146  2.89801  2.37887  2.77519  2.98518  4.58477  3.61503
          0.01016  4.99041  5.71275  0.61958  0.77255  0.65480  0.73303
    211   2.94823  4.79083  3.67016  3.14592  4.00006  3.83862  4.16111  3.36340  3.06437  1.29272  3.93705  3.57249  4.26773  2.14353  3.42730  2.22271  2.58271  3.11841  5.41062  4.15977    211 l - - -
          2.68618  4.42225  2.77519  2.73123  3.46354  2.40513  3.72494  3.29354  2.67741  2.69355  4.24690  2.90347  2.73739  3.18146  2.89801  2.37887  2.77519  2.98518  4.58477  3.61503
          0.01016  4.99041  5.71275  0.61958  0.77255  0.65480  0.73303
    212   2.29498  4.78253  4.65223  4.55218  5.46292  0.46414  5.45462  4.90158  4.65198  4.62012  5.39527  4.29074  4.41594  4.81770  4.79839  3.06574  2.38113  4.09626  6.80184  5.71481    212 G - - -
          2.68618  4.42225  2.77519  2.73123  3.46354  2.40513  3.72494  3.29354  2.67741  2.69355  4.24690  2.90347  2.73739  3.18146  2.89801  2.37887  2.77519  2.98518  4.58477  3.61503
          0.01016  4.99041  5.71275  0.61958  0.77255  0.65480  0.73303
    213   2.54179  5.42832  1.73540  1.89985  4.75920  3.66905  3.89406  4.23996  2.65575  3.72928  3.18723  2.75619  4.08703  2.99967  3.15424  1.99902  3.17415  3.81260  5.87090  4.45919    213 d - - -
          2.68618  4.42225  2.77519  2.73123  3.46354  2.40513  3.72494  3.29354  2.67741  2.69355  4.24690  2.90347  2.73739  3.18146  2.89801  2.37887  2.77519  2.98518  4.58477  3.61503
          0.01016  4.99041  5.71275  0.61958  0.77255  0.65480  0.73303
    214   2.98082  5.25881  3.34440  2.76585  4.54785  3.08525  3.92529  3.97113  1.24609  2.79265  4.32294  3.28021  4.15698  3.05514  2.29698  2.98765  2.74992  3.62166  5.70939  3.13607    214 k - - -
          2.68618  4.42225  2.77519  2.73123  3.46354  2.40513  3.72494  3.29354  2.67741  2.69355  4.24690  2.90347  2.73739  3.18146  2.89801  2.37887  2.77519  2.98518  4.58477  3.61503
          0.01016  4.99041  5.71275  0.61958  0.77255  0.65480  0.73303
    215   3.60311  5.81188  4.05918  3.30456  5.34230  4.22610  4.10125  4.66267  1.96333  4.03209  4.87737  3.71055  4.56290  1.68090  0.96984  3.56925  2.94153  4.31512  6.02671  4.86974    215 r - - -
          2.68618  4.42225  2.77519  2.73123  3.46354  2.40513  3.72494  3.29354  2.67741  2.69355  4.24690  2.90347  2.73739  3.18146  2.89801  2.37887  2.77519  2.98518  4.58477  3.61503
          0.01016  4.99041  5.71275  0.61958  0.77255  0.65480  0.73303
    216   2.41197  5.11336  3.89315  3.39124  5.02325  3.76691  4.41754  4.44344  2.99062  4.00281  4.81516  3.73406  4.36727  3.58210  0.97722  1.52179  3.43070  3.95517  6.14285  4.90618    216 r - - -
          2.68618  4.42225  2.77519  2.73123  3.46354  2.40513  3.72494  3.29354  2.67741  2.69355  4.24690  2.90347  2.73739  3.18146  2.89801  2.37887  2.77519  2.98518  4.58477  3.61503
          0.01016  4.99041  5.71275  0.61958  0.77255  0.65480  0.73303
    217   3.88498  5.25660  5.61906  5.40981  4.69402  4.86239  6.12961  2.64439  5.33228  3.24915  4.57434  5.42937  5.43630  5.65450  5.43950  4.53004  4.26121  0.25534  6.59315  5.38555    217 V - - -
          2.68618  4.42225  2.77519  2.73123  3.46354  2.40513  3.72494  3.29354  2.67741  2.69355  4.24690  2.90347  2.73739  3.18146  2.89801  2.37887  2.77519  2.98518  4.58477  3.61503
          0.01016  4.99041  5.71275  0.61958  0.77255  0.65480  0.73303
    218   3.62006  4.94277  5.17777  4.70658  0.93640  4.64026  2.76590  2.61223  4.52247  3.00667  4.05533  4.56046  4.97413  4.55969  4.53844  3.96634  3.84578  2.64813  4.45014  1.74595    218 f - - -
          2.68618  4.42225  2.77519  2.73123  3.46354  2.40513  3.72494  3.29354  2.67741  2.69355  4.24690  2.90347  2.73739  3.18146  2.89801  2.37887  2.77519  2.98518  4.58477  3.61503
          0.01016  4.99041  5.71275  0.61958  0.77255  0.65480  0.73303
    219   2.87190  4.80155  4.54359  4.34766  5.30378  3.58418  5.28323  4.74913  4.37028  4.45730  5.25569  4.21911  4.40966  4.61169  4.57782  0.90903  1.01460  4.03043  6.64552  5.50150    219 s - - -
          2.68618  4.42225  2.77519  2.73123  3.46354  2.40513  3.72494  3.29354  2.67741  2.69355  4.24690  2.90347  2.73739  3.18146  2.89801  2.37887  2.77519  2.98518  4.58477  3.61503
          0.01016  4.99041  5.71275  0.61958  0.77255  0.65480  0.73303
    220   3.50616  4.83071  5.23194  4.71875  1.10734  4.60238  4.39543  3.10195  4.52408  2.64450  2.93882  4.61073  4.92480  4.56871  4.52374  3.93009  3.73312  1.96400  4.64642  1.69672    220 f - - -
          2.68618  4.42225  2.77519  2.73123  3.46354  2.40513  3.72494  3.29354  2.67741  2.69355  4.24690  2.90347  2.73739  3.18146  2.89801  2.37887  2.77519  2.98518  4.58477  3.61503
          0.01016  4.99041  5.71275  0.61958  0.77255  0.65480  0.73303
    221   3.75930  5.48973  4.74787  4.58896  4.81913  4.31639  5.43800  4.34936  4.46323  2.66416  5.09387  4.74557  0.29501  4.89874  4.63587  3.97695  4.22512  4.14051  6.30862  5.07259    221 P - - -
          2.68618  4.42225  2.77519  2.73123  3.46354  2.40513  3.72494  3.29354  2.67741  2.69355  4.24690  2.90347  2.73739  3.18146  2.89801  2.37887  2.77519  2.98518  4.58477  3.61503
          0.01016  4.99041  5.71275  0.61958  0.77255  0.65480  0.73303
    222   2.18218  0.38435  5.30028  5.21133  5.26854  3.71283  5.70174  4.39063  5.02805  4.35071  5.28837  4.59743  4.56344  5.19914  5.02254  3.23560  3.56832  3.85977  6.69282  5.62360    222 C - - -
          2.68618  4.42225  2.77519  2.73123  3.46354  2.40513  3.72494  3.29354  2.67741  2.69355  4.24690  2.90347  2.73739  3.18146  2.89801  2.37887  2.77519  2.98518  4.58477  3.61503
          0.01016  4.99041  5.71275  0.61958  0.77255  0.65480  0.73303
    223   2.94142  4.70240  3.74213  3.18170  3.85157  3.88700  4.12658  2.69015  2.23224  1.21803  3.80495  2.82497  4.27197  3.42814  3.39747  2.70470  3.17297  2.97364  5.27626  4.03820    223 l - - -
          2.68618  4.42225  2.77519  2.73123  3.46354  2.40513  3.72494  3.29354  2.67741  2.69355  4.24690  2.90347  2.73739  3.18146  2.89801  2.37887  2.77519  2.98518  4.58477  3.61503
          0.01016  4.99041  5.71275  0.61958  0.77255  0.65480  0.73303
    224   2.21828  5.31608  3.13444  1.99538  4.63647  2.98294  3.89301  4.09775  2.65648  3.62120  4.38693  2.65488  4.08197  3.00684  3.14436  1.57437  3.14482  3.69863  5.78986  3.16204    224 s - - -
          2.68618  4.42225  2.77519  2.73123  3.46354  2.40513  3.72494  3.29354  2.67741  2.69355  4.24690  2.90347  2.73739  3.18146  2.89801  2.37887  2.77519  2.98518  4.58477  3.61503
          0.01016  4.99041  5.71275  0.61958  0.77255  0.65480  0.73303
    225   1.28794  4.76518  5.37254  4.83645  4.03807  4.82828  5.33996  1.66973  4.71806  2.33253  3.89106  4.95557  5.14350  4.92683  4.84318  4.18832  3.71960  1.28065  5.83091  4.63476    225 v - - -
          2.68618  4.42225  2.77519  2.73123  3.46354  2.40513  3.72494  3.29354  2.67741  2.69355  4.24690  2.90347  2.73739  3.18146  2.89801  2.37887  2.77519  2.98518  4.58477  3.61503
          0.01016  4.99041  5.71275  0.61958  0.77255  0.65480  0.73303
    226   2.40804  4.41926  4.32306  3.74266  1.75418  4.01421  4.28885  2.62477  3.62902  2.60645  3.53168  3.96859  4.38507  2.94681  3.82732  3.29822  2.57564  2.67308  4.97510  1.83571    226 f - - -
          2.68618  4.42225  2.77519  2.73123  3.46354  2.40513  3.72494  3.29354  2.67741  2.69355  4.24690  2.90347  2.73739  3.18146  2.89801  2.37887  2.77519  2.98518  4.58477  3.61503
          0.01016  4.99041  5.71275  0.61958  0.77255  0.65480  0.73303
    227   4.35317  5.52056  6.27554  5.70389  2.09185  5.75851  5.88073  2.23735  5.57345  0.48793  3.31098  5.90573  5.68570  5.31996  5.45654  5.17398  4.54143  3.12472  5.76808  4.71954    227 L - - -
          2.68618  4.42225  2.77519  2.73123  3.46354  2.40513  3.72494  3.29354  2.67741  2.69355  4.24690  2.90347  2.73739  3.18146  2.89801  2.37887  2.77519  2.98518  4.58477  3.61503
          0.01016  4.99041  5.71275  0.61958  0.77255  0.65480  0.73303
    228   3.63901  6.36881  1.23904  1.91379  5.64466  1.41995  4.40572  5.21552  3.49887  4.65406  5.51381  2.22996  4.46764  3.57346  4.16530  3.48168  3.93848  4.73741  6.79784  5.21427    228 d - - -
          2.68618  4.42225  2.77519  2.73123  3.46354  2.40513  3.72494  3.29354  2.67741  2.69355  4.24690  2.90347  2.73739  3.18146  2.89801  2.37887  2.77519  2.98518  4.58477  3.61503
          0.01016  4.99041  5.71275  0.61958  0.77255  0.65480  0.73303
    229   3.01173  5.54103  1.97753  2.31280  4.87773  2.84120  3.94383  4.37012  1.34474  3.84248  4.59235  2.73663  4.12902  3.05120  3.22517  2.95903  2.70802  3.92882  5.97259  4.54547    229 k - - -
          2.68618  4.42225  2.77519  2.73123  3.46354  2.40513  3.72494  3.29354  2.67741  2.69355  4.24690  2.90347  2.73739  3.18146  2.89801  2.37887  2.77519  2.98518  4.58477  3.61503
          0.01016  4.99041  5.71275  0.61958  0.77255  0.65480  0.73303
    230   2.89499  5.06080  3.31038  2.13549  3.19261  3.73024  2.60016  3.70266  2.38353  2.72828  4.13479  2.81637  4.11986  3.09324  3.19637  2.93757  3.12598  3.38942  5.52864  1.90236    230 y - - -
          2.68618  4.42225  2.77519  2.73123  3.46354  2.40513  3.72494  3.29354  2.67741  2.69355  4.24690  2.90347  2.73739  3.18146  2.89801  2.37887  2.77519  2.98518  4.58477  3.61503
          0.01016  4.99041  5.71275  0.61958  0.77255  0.65480  0.73303
    231   3.29328  5.75246  3.16948  1.14019  5.14150  3.87426  4.07158  4.59065  1.56026  4.02346  4.81634  3.33723  4.32564  2.16370  3.01916  3.23063  3.51446  4.17506  6.10347  4.75405    231 e - - -
          2.68618  4.42225  2.77519  2.73123  3.46354  2.40513  3.72494  3.29354  2.67741  2.69355  4.24690  2.90347  2.73739  3.18146  2.89801  2.37887  2.77519  2.98518  4.58477  3.61503
          0.01016  4.99041  5.71275  0.61958  0.77255  0.39295  1.12413
    232   4.19649  5.41472  6.12394  5.62004  3.77318  5.58267  6.05018  2.66114  5.46813  0.47220  3.52163  5.80628  5.68066  5.41098  5.45223  5.03413  4.43324  1.73806  6.03598  5.03521    232 L - - -
          2.68618  4.42225  2.77519  2.73123  3.46354  2.40513  3.72494  3.29354  2.67741  2.69355  4.24690  2.90347  2.73739  3.18146  2.89801  2.37887  2.77519  2.98518  4.58477  3.61503
          0.00953  5.05426  5.77661  0.61958  0.77255  0.48576  0.95510
    233   2.96087  5.34294  3.26657  2.69997  4.65263  3.74363  3.07635  4.10263  2.32547  2.33944  4.39640  2.68837  4.13209  1.54400  2.58096  2.94605  3.18706  3.71693  5.78379  3.18676    233 q - - -
          2.68618  4.42225  2.77519  2.73123  3.46354  2.40513  3.72494  3.29354  2.67741  2.69355  4.24690  2.90347  2.73739  3.18146  2.89801  2.37887  2.77519  2.98518  4.58477  3.61503
          0.00953  5.05426  5.77661  0.61958  0.77255  0.48576  0.95510
    234   2.94349  4.80304  3.63533  3.06409  3.96715  3.86371  4.08322  1.90822  2.19771  2.40788  2.21245  2.82639  4.24476  2.79724  2.77843  3.09684  3.17263  3.09202  5.35840  4.10150    234 i - - -
          2.68618  4.42225  2.77519  2.73123  3.46354  2.40513  3.72494  3.29354  2.67741  2.69355  4.24690  2.90347  2.73739  3.18146  2.89801  2.37887  2.77519  2.98518  4.58477  3.61503
          0.00953  5.05426  5.77661  0.61958  0.77255  0.48576  0.95510
    235   2.32465  5.08331  4.63483  4.59873  5.59704  3.83256  5.60051  5.05441  4.74592  4.76393  5.63704  4.49161  0.32826  4.98297  4.89669  3.38819  3.75069  4.34364  6.87304  5.81384    235 P - - -
          2.68618  4.42225  2.77519  2.73123  3.46354  2.40513  3.72494  3.29354  2.67741  2.69355  4.24690  2.90347  2.73739  3.18146  2.89801  2.37887  2.77519  2.98518  4.58477  3.61503
          0.00953  5.05426  5.77661  0.61958  0.77255  0.48576  0.95510
    236   2.27375  3.75441  3.21626  2.65925  4.55556  3.70158  3.89502  4.00326  1.94424  2.38884  4.32249  2.68993  4.09346  2.60519  2.70976  2.23245  2.70642  3.62663  5.73383  4.36047    236 k - - -
          2.68618  4.42225  2.77519  2.73123  3.46354  2.40513  3.72494  3.29354  2.67741  2.69355  4.24690  2.90347  2.73739  3.18146  2.89801  2.37887  2.77519  2.98518  4.58477  3.61503
          0.00953  5.05426  5.77661  0.61958  0.77255  0.48576  0.95510
    237   4.00041  6.78063  0.37199  2.18454  6.05147  3.95430  4.68326  5.70554  3.95729  5.12195  6.09587  3.40773  4.68088  3.88642  4.73633  3.79238  4.34096  5.20482  7.21511  5.58200    237 D - - -
          2.68618  4.42225  2.77519  2.73123  3.46354  2.40513  3.72494  3.29354  2.67741  2.69355  4.24690  2.90347  2.73739  3.18146  2.89801  2.37887  2.77519  2.98518  4.58477  3.61503
          0.00953  5.05426  5.77661  0.61958  0.77255  0.48576  0.95510
    238   2.75311  6.00194  1.46392  1.00010  5.33018  3.80879  4.27362  4.84803  3.21468  4.32007  5.12266  3.26825  4.38196  3.41597  3.79080  3.31112  2.76298  4.39547  6.46486  4.97054    238 e - - -
          2.68618  4.42225  2.77519  2.73123  3.46354  2.40513  3.72494  3.29354  2.67741  2.69355  4.24690  2.90347  2.73739  3.18146  2.89801  2.37887  2.77519  2.98518  4.58477  3.61503
          0.00953  5.05426  5.77661  0.61958  0.77255  0.48576  0.95510
    239   3.03055  5.53073  3.08736  2.36209  4.88058  2.47181  3.96539  4.36382  1.48041  3.83974  4.59220  1.96673  4.15927  3.07240  3.19345  2.19513  3.26788  3.92867  5.96912  4.55792    239 k - - -
          2.68618  4.42225  2.77519  2.73123  3.46354  2.40513  3.72494  3.29354  2.67741  2.69355  4.24690  2.90347  2.73739  3.18146  2.89801  2.37887  2.77519  2.98518  4.58477  3.61503
          0.00953  5.05426  5.77661  0.61958  0.77255  0.48576  0.95510
    240   4.01658  5.32332  5.24761  4.84294  2.81920  4.92216  3.00614  3.71235  4.57112  0.69834  4.29652  4.71751  5.23853  4.69692  4.62741  4.27320  4.23705  3.63392  4.49153  1.59653    240 l - - -
          2.68618  4.42225  2.77519  2.73123  3.46354  2.40513  3.72494  3.29354  2.67741  2.69355  4.24690  2.90347  2.73739  3.18146  2.89801  2.37887  2.77519  2.98518  4.58477  3.61503
          0.00953  5.05426  5.77661  0.61958  0.77255  0.48576  0.95510
    241   2.99944  5.52404  2.25065  1.31169  4.86274  3.70436  3.94082  4.35353  2.33466  3.82647  4.57147  3.16792  4.13207  2.66135  3.20821  2.19844  2.73097  3.91224  5.95588  4.53312    241 e - - -
          2.68618  4.42225  2.77519  2.73123  3.46354  2.40513  3.72494  3.29354  2.67741  2.69355  4.24690  2.90347  2.73739  3.18146  2.89801  2.37887  2.77519  2.98518  4.58477  3.61503
          0.00953  5.05426  5.77661  0.61958  0.77255  0.48576  0.95510
    242   2.61200  5.44192  2.32486  1.42209  4.77642  3.08168  3.11838  4.25927  2.65228  3.74307  4.48789  3.15818  4.09851  3.00256  3.14882  2.22916  3.17749  3.82745  5.87950  3.22750    242 e - - -
          2.68618  4.42225  2.77519  2.73123  3.46354  2.40513  3.72494  3.29354  2.67741  2.69355  4.24690  2.90347  2.73739  3.18146  2.89801  2.37887  2.77519  2.98518  4.58477  3.61503
          0.00953  5.05426  5.77661  0.61958  0.77255  0.48576  0.95510
    243   4.53046  5.70498  5.55811  5.33979  0.41804  5.21996  4.22522  4.27675  5.16968  3.58004  4.84611  4.92083  2.91002  5.03611  5.11256  4.61641  4.76460  4.18610  4.33816  2.09883    243 F - - -
          2.68618  4.42225  2.77519  2.73123  3.46354  2.40513  3.72494  3.29354  2.67741  2.69355  4.24690  2.90347  2.73739  3.18146  2.89801  2.37887  2.77519  2.98518  4.58477  3.61503
          0.00953  5.05426  5.77661  0.61958  0.77255  0.48576  0.95510
    244   5.67704  6.53255  6.04877  6.06000  4.64449  5.26679  5.88551  6.00360  5.94703  5.15075  6.53451  6.12190  5.87089  6.24531  5.83392  5.89657  6.04852  5.88178  0.06951  4.61417    244 W - - -
          2.68618  4.42225  2.77519  2.73123  3.46354  2.40513  3.72494  3.29354  2.67741  2.69355  4.24690  2.90347  2.73739  3.18146  2.89801  2.37887  2.77519  2.98518  4.58477  3.61503
          0.00953  5.05426  5.77661  0.61958  0.77255  0.48576  0.95510
    245   3.90638  5.07394  6.06647  5.64900  4.54685  5.62994  6.58554  0.81282  5.63575  2.90352  4.23395  5.82180  5.82571  5.93685  5.83965  5.11373  4.17493  0.92156  6.80963  5.55463    245 i - - -
          2.68618  4.42225  2.77519  2.73123  3.46354  2.40513  3.72494  3.29354  2.67741  2.69355  4.24690  2.90347  2.73739  3.18146  2.89801  2.37887  2.77519  2.98518  4.58477  3.61503
          0.00953  5.05426  5.77661  0.61958  0.77255  0.48576  0.95510
    246   4.06954  6.40600  0.28499  3.14737  6.08877  2.83270  4.97113  5.80691  4.25072  5.24723  6.21917  3.72947  4.84900  4.20218  4.94315  3.95897  4.46051  5.25675  7.14415  5.76678    246 D - - -
          2.68618  4.42225  2.77519  2.73123  3.46354  2.40513  3.72494  3.29354  2.67741  2.69355  4.24690  2.90347  2.73739  3.18146  2.89801  2.37887  2.77519  2.98518  4.58477  3.61503
          0.00953  5.05426  5.77661  0.61958  0.77255  0.48576  0.95510
    247   5.11443  6.17909  5.90263  5.89245  0.14784  5.28737  4.94624  4.70951  5.82949  3.84300  5.29434  5.55882  5.78577  5.72408  5.67546  5.24559  5.44437  4.75405  5.04458  3.35183    247 F - - -
          2.68618  4.42225  2.77519  2.73123  3.46354  2.40513  3.72494  3.29354  2.67741  2.69355  4.24690  2.90347  2.73739  3.18146  2.89801  2.37887  2.77519  2.98518  4.58477  3.61503
          0.00953  5.05426  5.77661  0.61958  0.77255  0.48576  0.95510
    248   4.30637  6.09514  4.17087  4.20932  5.72439  4.50586  5.59857  5.85738  4.72564  5.33841  6.38482  0.14059  5.23241  4.99206  5.02123  4.39405  4.77355  5.32810  6.81214  5.67972    248 N - - -
          2.68618  4.42225  2.77519  2.73123  3.46354  2.40513  3.72494  3.29354  2.67741  2.69355  4.24690  2.90347  2.73739  3.18146  2.89801  2.37887  2.77519  2.98518  4.58477  3.61503
          0.00953  5.05426  5.77661  0.61958  0.77255  0.48576  0.95510
    249   2.48898  4.42507  4.56621  3.97867  3.54200  4.11204  4.43934  2.29040  3.84253  1.64225  3.54570  3.13551  4.48106  4.04744  3.98914  3.40895  1.73011  1.92582  5.07150  3.88325    249 l - - -
          2.68618  4.42225  2.77519  2.73123  3.46354  2.40513  3.72494  3.29354  2.67741  2.69355  4.24690  2.90347  2.73739  3.18146  2.89801  2.37887  2.77519  2.98518  4.58477  3.61503
          0.00953  5.05426  5.77661  0.61958  0.77255  0.48576  0.95510
    250   2.88421  3.09477  4.76802  4.36037  4.58743  0.81234  5.04811  3.93401  4.26602  3.69091  4.56054  4.24914  4.42970  4.47940  4.45405  2.45581  2.48382  2.12277  6.03474  4.87430    250 g - - -
          2.68618  4.42225  2.77519  2.73123  3.46354  2.40513  3.72494  3.29354  2.67741  2.69355  4.24690  2.90347  2.73739  3.18146  2.89801  2.37887  2.77519  2.98518  4.58477  3.61503
          0.00953  5.05426  5.77661  0.61958  0.77255  0.48576  0.95510
    251   2.94767  4.87518  4.65176  4.56161  5.50252  3.64433  5.48896  4.98690  4.63203  4.69798  5.49009  4.34506  4.49429  4.84842  4.78596  0.31643  2.70106  4.18640  6.84218  5.71724    251 S - - -
          2.68618  4.42225  2.77519  2.73123  3.46354  2.40513  3.72494  3.29354  2.67741  2.69355  4.24690  2.90347  2.73739  3.18146  2.89801  2.37887  2.77519  2.98518  4.58477  3.61503
          0.00953  5.05426  5.77661  0.61958  0.77255  0.48576  0.95510
    252   3.61915  5.86158  4.06309  3.31042  5.39165  4.24877  2.13349  4.72167  1.60144  4.08071  4.91809  3.72536  4.58418  1.39158  1.67030  3.57954  3.76710  4.36389  6.06872  4.90111    252 q - - -
          2.68618  4.42225  2.77519  2.73123  3.46354  2.40513  3.72494  3.29354  2.67741  2.69355  4.24690  2.90347  2.73739  3.18146  2.89801  2.37887  2.77519  2.98518  4.58477  3.61503
          0.00953  5.05426  5.77661  0.61958  0.77255  0.48576  0.95510
    253   2.95133  5.08656  3.64945  3.14375  4.84770  2.91501  4.30795  4.28966  3.05916  3.86330  4.65060  3.56489  4.26734  3.45972  1.93465  1.22120  1.83475  3.82231  6.04752  4.74201    253 s - - -
          2.68618  4.42225  2.77519  2.73123  3.46354  2.40513  3.72494  3.29354  2.67741  2.69355  4.24690  2.90347  2.73739  3.18146  2.89801  2.37887  2.77519  2.98518  4.58477  3.61503
          0.00953  5.05426  5.77661  0.61958  0.77255  0.48576  0.95510
    254   3.91848  5.08858  6.05800  5.60403  4.35774  5.60973  6.38864  0.68428  5.56780  2.10403  4.06527  5.77707  5.77139  5.78040  5.71868  5.06620  4.17505  1.33862  6.57698  5.39676    254 I - - -
          2.68618  4.42225  2.77519  2.73123  3.46354  2.40513  3.72494  3.29354  2.67741  2.69355  4.24690  2.90347  2.73739  3.18146  2.89801  2.37887  2.77519  2.98518  4.58477  3.61503
          0.00953  5.05426  5.77661  0.61958  0.77255  0.48576  0.95510
    255   2.92744  4.85666  4.65260  4.49265  5.43180  3.63531  5.41121  4.89283  4.52541  4.59941  5.38939  4.31011  4.47287  4.75184  4.70919  0.52015  1.64978  4.13027  6.77030  5.64087    255 S - - -
          2.68618  4.42225  2.77519  2.73123  3.46354  2.40513  3.72494  3.29354  2.67741  2.69355  4.24690  2.90347  2.73739  3.18146  2.89801  2.37887  2.77519  2.98518  4.58477  3.61503
          0.00953  5.05426  5.77661  0.61958  0.77255  0.48576  0.95510
    256   4.12025  5.34904  6.02209  5.44751  0.71566  5.43994  5.58097  2.25650  5.29415  1.68735  2.54128  5.56770  5.51508  5.16809  5.23129  4.81446  4.32363  3.06219  5.64034  4.49212    256 f - - -
          2.68618  4.42225  2.77519  2.73123  3.46354  2.40513  3.72494  3.29354  2.67741  2.69355  4.24690  2.90347  2.73739  3.18146  2.89801  2.37887  2.77519  2.98518  4.58477  3.61503
          0.00953  5.05426  5.77661  0.61958  0.77255  0.48576  0.95510
    257   5.23872  6.07782  5.94308  5.94078  1.10383  5.61499  2.87736  4.80461  5.70588  3.89693  5.29924  5.10031  5.85608  5.29531  5.46473  5.03032  5.41922  4.76177  4.23173  0.68013    257 Y - - -
          2.68618  4.42225  2.77519  2.73123  3.46354  2.40513  3.72494  3.29354  2.67741  2.69355  4.24690  2.90347  2.73739  3.18146  2.89801  2.37887  2.77519  2.98518  4.58477  3.61503
          0.00953  5.05426  5.77661  0.61958  0.77255  0.48576  0.95510
    258   3.23165  2.12884  5.21640  4.63416  2.54325  4.49412  4.89206  1.69402  4.45328  2.65590  3.69518  4.65401  4.83446  4.60803  4.49251  3.82558  2.84062  1.20436  5.36967  4.18452    258 v - - -
          2.68618  4.42225  2.77519  2.73123  3.46354  2.40513  3.72494  3.29354  2.67741  2.69355  4.24690  2.90347  2.73739  3.18146  2.89801  2.37887  2.77519  2.98518  4.58477  3.61503
          0.00953  5.05426  5.77661  0.61958  0.77255  0.48576  0.95510
    259   1.69167  5.24037  2.72827  1.88957  4.52271  3.71193  3.92109  3.95886  2.69566  2.99369  4.30826  3.21739  4.11100  3.04747  3.17428  2.17105  3.15062  2.65814  5.72483  4.35907    259 a - - -
          2.68618  4.42225  2.77519  2.73123  3.46354  2.40513  3.72494  3.29354  2.67741  2.69355  4.24690  2.90347  2.73739  3.18146  2.89801  2.37887  2.77519  2.98518  4.58477  3.61503
          0.00953  5.05426  5.77661  0.61958  0.77255  0.48576  0.95510
    260   2.32816  5.35979  1.96087  2.61571  4.68269  2.83421  3.09269  4.15325  2.62118  2.72072  4.40741  3.16026  3.11151  2.32724  3.11028  2.87703  2.52859  3.73869  5.80683  4.40946    260 d - - -
          2.68618  4.42225  2.77519  2.73123  3.46354  2.40513  3.72494  3.29354  2.67741  2.69355  4.24690  2.90347  2.73739  3.18146  2.89801  2.37887  2.77519  2.98518  4.58477  3.61503
          0.00953  5.05426  5.77661  0.61958  0.77255  0.48576  0.95510
    261   2.62123  5.39526  1.84449  1.89840  4.72905  3.68049  3.87506  4.20764  2.34085  3.69617  4.44036  3.15227  3.17626  2.97598  3.10980  2.57463  2.64578  2.65602  5.83544  4.43009    261 d - - -
          2.68618  4.42225  2.77519  2.73123  3.46354  2.40513  3.72494  3.29354  2.67741  2.69355  4.24690  2.90347  2.73739  3.18146  2.89801  2.37887  2.77519  2.98518  4.58477  3.61503
          0.00953  5.05426  5.77661  0.61958  0.77255  0.48576  0.95510
    262   2.37977  3.46447  2.33264  2.10218  4.74714  2.64204  3.86690  4.23048  2.60524  3.71006  4.44890  2.36936  4.07155  2.26655  3.09803  2.53077  2.89627  3.79480  5.84192  4.43279    262 e - - -
          2.68618  4.42225  2.77519  2.73123  3.46354  2.40513  3.72494  3.29354  2.67741  2.69355  4.24690  2.90347  2.73739  3.18146  2.89801  2.37887  2.77519  2.98518  4.58477  3.61503
          0.00953  5.05426  5.77661  0.61958  0.77255  0.48576  0.95510
    263   2.49244  5.56035  2.76416  1.32162  4.89378  2.16265  3.09195  4.38466  2.75207  3.86108  4.61192  3.17971  4.15724  2.38132  3.25942  2.98598  3.27611  3.94628  5.99458  4.56844    263 e - - -
          2.68618  4.42225  2.77519  2.73123  3.46354  2.40513  3.72494  3.29354  2.67741  2.69355  4.24690  2.90347  2.73739  3.18146  2.89801  2.37887  2.77519  2.98518  4.58477  3.61503
          0.00953  5.05426  5.77661  0.61958  0.77255  0.48576  0.95510
    264   2.66218  5.91184  1.37465  1.26759  5.22818  2.78815  4.18937  4.74447  2.59175  4.20774  4.99069  3.23936  4.32423  3.32003  3.63440  3.22719  3.57753  4.29270  6.34331  4.86531    264 e - - -
          2.68618  4.42225  2.77519  2.73123  3.46354  2.40513  3.72494  3.29354  2.67741  2.69355  4.24690  2.90347  2.73739  3.18146  2.89801  2.37887  2.77519  2.98518  4.58477  3.61503
          0.00953  5.05426  5.77661  0.61958  0.77255  0.48576  0.95510
    265   2.93364  5.41460  1.79540  2.61332  4.74644  2.94063  2.06490  4.22454  2.64637  3.71579  4.46367  3.16165  3.33794  2.39967  3.13998  2.50331  3.16717  3.14888  5.85784  4.45158    265 d - - -
          2.68618  4.42225  2.77519  2.73123  3.46354  2.40513  3.72494  3.29354  2.67741  2.69355  4.24690  2.90347  2.73739  3.18146  2.89801  2.37887  2.77519  2.98518  4.58477  3.61503
          0.00953  5.05426  5.77661  0.61958  0.77255  0.48576  0.95510
    266   2.95830  4.69883  3.82044  3.26774  3.85632  3.05586  4.20365  3.18922  3.19539  1.48742  3.81175  3.66990  4.31293  1.67668  3.54170  3.17464  2.74837  2.49014  5.30506  4.07147    266 l - - -
          2.68618  4.42225  2.77519  2.73123  3.46354  2.40513  3.72494  3.29354  2.67741  2.69355  4.24690  2.90347  2.73739  3.18146  2.89801  2.37887  2.77519  2.98518  4.58477  3.61503
          0.00953  5.05426  5.77661  0.61958  0.77255  0.48576  0.95510
    267   5.10558  6.06553  5.83013  5.75546  2.71830  5.46088  4.30672  4.77652  5.42594  3.90447  5.28823  5.14221  5.78625  5.28872  5.29975  5.00819  5.32496  4.73197  0.34094  2.17724    267 W - - -
          2.68618  4.42225  2.77519  2.73123  3.46354  2.40513  3.72494  3.29354  2.67741  2.69355  4.24690  2.90347  2.73739  3.18146  2.89801  2.37887  2.77519  2.98518  4.58477  3.61503
          0.00953  5.05426  5.77661  0.61958  0.77255  0.48576  0.95510
    268   3.81514  6.59548  2.28884  0.46450  5.85130  3.88605  4.53825  5.45114  3.70556  4.87896  5.78235  2.63727  4.57653  3.72063  4.41494  3.63203  4.13149  4.96301  7.02024  5.39451    268 E - - -
          2.68618  4.42225  2.77519  2.73123  3.46354  2.40513  3.72494  3.29354  2.67741  2.69355  4.24690  2.90347  2.73739  3.18146  2.89801  2.37887  2.77519  2.98518  4.58477  3.61503
          0.00953  5.05426  5.77661  0.61958  0.77255  0.48576  0.95510
    269   2.10920  4.85067  4.84341  4.71369  5.36360  3.66769  5.51875  4.59767  4.68544  4.45248  5.31595  4.41015  4.51087  4.90508  4.80806  3.17018  0.38606  3.97444  6.75485  5.65529    269 T - - -
          2.68618  4.42225  2.77519  2.73123  3.46354  2.40513  3.72494  3.29354  2.67741  2.69355  4.24690  2.90347  2.73739  3.18146  2.89801  2.37887  2.77519  2.98518  4.58477  3.61503
          0.00953  5.05426  5.77661  0.61958  0.77255  0.48576  0.95510
    270   2.63611  4.67071  5.31650  4.75172  3.89339  4.67640  5.10437  1.77576  4.59783  2.34912  2.98392  4.81492  4.99813  4.77415  4.67035  4.01657  2.88599  0.86363  5.58427  4.39497    270 v - - -
          2.68618  4.42225  2.77519  2.73123  3.46354  2.40513  3.72494  3.29354  2.67741  2.69355  4.24690  2.90347  2.73739  3.18146  2.89801  2.37887  2.77519  2.98518  4.58477  3.61503
          0.00953  5.05426  5.77661  0.61958  0.77255  0.48576  0.95510
    271   2.93219  2.26446  4.28863  3.71737  3.63083  3.97997  4.35803  2.42382  3.61985  2.71505  3.63163  3.14202  4.39070  3.86296  3.84699  1.91664  1.92512  2.10102  5.12884  3.93061    271 s - - -
          2.68618  4.42225  2.77519  2.73123  3.46354  2.40513  3.72494  3.29354  2.67741  2.69355  4.24690  2.90347  2.73739  3.18146  2.89801  2.37887  2.77519  2.98518  4.58477  3.61503
          0.00953  5.05426  5.77661  0.61958  0.77255  0.48576  0.95510
    272   3.73745  5.00210  5.74839  5.17356  2.71464  5.08668  5.46692  1.00333  5.01709  1.64070  2.44889  5.25391  5.29360  5.04611  5.01361  4.44569  3.96441  1.81097  5.71848  4.64184    272 i - - -
          2.68618  4.42225  2.77519  2.73123  3.46354  2.40513  3.72494  3.29354  2.67741  2.69355  4.24690  2.90347  2.73739  3.18146  2.89801  2.37887  2.77519  2.98518  4.58477  3.61503
          0.00953  5.05426  5.77661  0.61958  0.77255  0.48576  0.95510
    273   2.91417  3.29840  3.55184  2.99020  4.01148  3.81906  4.05883  3.39070  2.03288  3.06789  3.93192  3.45748  2.05952  3.29384  3.37505  2.19191  2.47374  2.73454  3.37278  4.12116    273 k - - -
          2.68618  4.42225  2.77519  2.73123  3.46354  2.40513  3.72494  3.29354  2.67741  2.69355  4.24690  2.90347  2.73739  3.18146  2.89801  2.37887  2.77519  2.98518  4.58477  3.61503
          0.00953  5.05426  5.77661  0.61958  0.77255  0.48576  0.95510
    274   2.92690  5.43624  2.77049  1.52918  4.77801  3.68250  3.88319  4.26372  1.74675  3.74006  4.47941  2.68620  3.14111  2.98222  3.12055  2.53257  3.15948  3.15660  5.86988  4.45725    274 e - - -
          2.68618  4.42225  2.77519  2.73123  3.46354  2.40513  3.72494  3.29354  2.67741  2.69355  4.24690  2.90347  2.73739  3.18146  2.89801  2.37887  2.77519  2.98518  4.58477  3.61503
          0.00953  5.05426  5.77661  0.61958  0.77255  0.48576  0.95510
    275   3.12088  5.67097  2.46055  1.35916  5.00092  3.73756  3.02401  4.50088  2.84745  3.97038  4.72751  1.71683  3.12472  3.15099  3.36897  2.66181  3.36543  4.05579  6.10185  4.65951    275 e - - -
          2.68618  4.42225  2.77519  2.73123  3.46354  2.40513  3.72494  3.29354  2.67741  2.69355  4.24690  2.90347  2.73739  3.18146  2.89801  2.37887  2.77519  2.98518  4.58477  3.61503
          0.00953  5.05426  5.77661  0.61958  0.77255  0.48576  0.95510
    276   2.95136  5.42375  1.75626  1.60706  4.74958  3.69865  3.91023  3.24542  2.01186  3.71931  4.47258  3.17124  4.10806  3.01608  3.15460  2.91731  3.18487  3.02660  5.86694  4.46257    276 e - - -
          2.68618  4.42225  2.77519  2.73123  3.46354  2.40513  3.72494  3.29354  2.67741  2.69355  4.24690  2.90347  2.73739  3.18146  2.89801  2.37887  2.77519  2.98518  4.58477  3.61503
          0.00953  5.05426  5.77661  0.61958  0.77255  0.48576  0.95510
    277   3.90025  5.07130  6.04073  5.59489  4.42777  5.60021  6.41972  1.60419  5.56236  2.36045  4.13325  5.76743  5.77719  5.81221  5.73404  5.06050  4.16035  0.51964  6.64156  5.42867    277 V - - -
          2.68618  4.42225  2.77519  2.73123  3.46354  2.40513  3.72494  3.29354  2.67741  2.69355  4.24690  2.90347  2.73739  3.18146  2.89801  2.37887  2.77519  2.98518  4.58477  3.61503
          0.00953  5.05426  5.77661  0.61958  0.77255  0.48576  0.95510
    278   2.90088  5.28665  2.72857  2.21629  4.58319  3.69533  3.88822  3.32908  2.01163  3.57094  3.22120  3.18470  4.08750  2.00162  3.12800  2.48599  3.13208  2.70456  3.54217  4.36998    278 q - - -
          2.68618  4.42225  2.77519  2.73123  3.46354  2.40513  3.72494  3.29354  2.67741  2.69355  4.24690  2.90347  2.73739  3.18146  2.89801  2.37887  2.77519  2.98518  4.58477  3.61503
          0.00953  5.05426  5.77661  0.61958  0.77255  0.48576  0.95510
    279   2.90491  5.09388  2.76832  1.95234  3.30067  3.73910  3.94381  3.30782  2.74758  2.72380  2.99324  2.87416  4.12870  3.09655  2.36647  2.36816  3.13625  2.63733  5.59893  4.26649    279 e - - -
          2.68618  4.42225  2.77519  2.73123  3.46354  2.40513  3.72494  3.29354  2.67741  2.69355  4.24690  2.90347  2.73739  3.18146  2.89801  2.37887  2.77519  2.98518  4.58477  3.61503
          0.00953  5.05426  5.77661  0.61958  0.77255  0.48576  0.95510
    280   5.03458  6.06281  5.48392  5.39947  2.65217  5.40653  2.69253  4.82114  5.14091  3.94181  5.31535  4.98052  5.73087  5.11807  5.10364  4.89154  5.24956  4.75214  4.32719  0.29466    280 Y - - -
          2.68618  4.42225  2.77519  2.73123  3.46354  2.40513  3.72494  3.29354  2.67741  2.69355  4.24690  2.90347  2.73739  3.18146  2.89801  2.37887  2.77519  2.98518  4.58477  3.61503
          0.00953  5.05426  5.77661  0.61958  0.77255  0.48576  0.95510
    281   2.90320  5.21914  3.23860  2.09227  4.49237  3.71033  3.90708  3.93008  2.67810  2.85674  3.29163  2.19245  4.10182  3.03387  2.67835  1.82974  2.75736  2.93720  5.69776  4.33542    281 s - - -
          2.68618  4.42225  2.77519  2.73123  3.46354  2.40513  3.72494  3.29354  2.67741  2.69355  4.24690  2.90347  2.73739  3.18146  2.89801  2.37887  2.77519  2.98518  4.58477  3.61503
          0.00953  5.05426  5.77661  0.61958  0.77255  0.48576  0.95510
    282   3.87559  5.09424  5.93010  5.39466  3.92406  5.35411  5.83156  1.58887  5.28098  1.26654  2.66172  5.52061  5.51814  5.33105  5.31144  4.74670  4.11043  1.12323  6.02102  4.94714    282 v - - -
          2.68618  4.42225  2.77519  2.73123  3.46354  2.40513  3.72494  3.29354  2.67741  2.69355  4.24690  2.90347  2.73739  3.18146  2.89801  2.37887  2.77519  2.98518  4.58477  3.61503
          0.00953  5.05426  5.77661  0.61958  0.77255  0.48576  0.95510
    283   2.99237  5.47296  3.11287  1.21881  4.82154  3.71400  3.94409  4.30051  2.69112  3.78641  4.53885  2.64435  4.13722  3.05078  2.66942  1.97470  2.77777  3.87112  5.92333  4.51708    283 e - - -
          2.68618  4.42225  2.77519  2.73123  3.46354  2.40513  3.72494  3.29354  2.67741  2.69355  4.24690  2.90347  2.73739  3.18146  2.89801  2.37887  2.77519  2.98518  4.58477  3.61503
          0.00953  5.05426  5.77661  0.61958  0.77255  0.48576  0.95510
    284   3.08478  5.54725  2.62599  1.23332  4.86149  3.74789  4.01856  4.32109  2.07443  3.83648  4.60993  3.21994  4.19895  3.13734  3.29636  3.04201  3.32496  2.00133  5.99465  4.58500    284 e - - -
          2.68618  4.42225  2.77519  2.73123  3.46354  2.40513  3.72494  3.29354  2.67741  2.69355  4.24690  2.90347  2.73739  3.18146  2.89801  2.37887  2.77519  2.98518  4.58477  3.61503
          0.00953  5.05426  5.77661  0.61958  0.77255  0.48576  0.95510
    285   2.90272  3.58883  2.34650  2.17607  4.71181  3.68054  3.86856  4.18778  1.86975  3.67898  4.42423  3.15349  4.07392  2.96956  2.28754  2.87136  2.11055  3.18757  5.81991  4.41817    285 k - - -
          2.68618  4.42225  2.77519  2.73123  3.46354  2.40513  3.72494  3.29354  2.67741  2.69355  4.24690  2.90347  2.73739  3.18146  2.89801  2.37887  2.77519  2.98518  4.58477  3.61503
          0.00953  5.05426  5.77661  0.61958  0.77255  0.48576  0.95510
    286   2.94768  5.44444  1.94603  1.89153  4.77943  3.69081  3.90439  4.26191  2.65777  3.74643  3.33529  2.46765  4.10153  3.00713  3.15455  1.85926  2.69552  3.83048  5.88356  4.47191    286 s - - -
          2.68618  4.42225  2.77519  2.73123  3.46354  2.40513  3.72494  3.29354  2.67741  2.69355  4.24690  2.90347  2.73739  3.18146  2.89801  2.37887  2.77519  2.98518  4.58477  3.61503
          0.00953  5.05426  5.77661  0.61958  0.77255  0.48576  0.95510
    287   2.59829  5.41714  3.14423  2.31166  4.76039  2.44689  3.06316  4.24460  1.76084  3.72097  4.45918  2.79341  4.07562  2.54567  3.09499  2.01632  3.14292  3.80699  5.85004  4.44060    287 k - - -
          2.68618  4.42225  2.77519  2.73123  3.46354  2.40513  3.72494  3.29354  2.67741  2.69355  4.24690  2.90347  2.73739  3.18146  2.89801  2.37887  2.77519  2.98518  4.58477  3.61503
          0.00953  5.05426  5.77661  0.61958  0.77255  0.48576  0.95510
    288   2.91317  5.35532  2.73959  2.63123  4.67647  2.56728  3.88044  4.14231  1.78117  2.51365  3.34379  2.81034  4.08712  2.98632  2.02693  2.88830  3.14343  3.73327  5.80053  4.40986    288 k - - -
          2.68618  4.42225  2.77519  2.73123  3.46354  2.40513  3.72494  3.29354  2.67741  2.69355  4.24690  2.90347  2.73739  3.18146  2.89801  2.37887  2.77519  2.98518  4.58477  3.61503
          0.00953  5.05426  5.77661  0.61958  0.77255  0.48576  0.95510
    289   2.50680  3.64288  3.26388  2.70330  4.49626  3.72644  3.91630  3.93017  1.38306  2.86786  3.18683  2.69097  4.11646  2.64380  2.69844  2.92625  3.14969  3.57464  5.69859  4.34312    289 k - - -
          2.68618  4.42225  2.77519  2.73123  3.46354  2.40513  3.72494  3.29354  2.67741  2.69355  4.24690  2.90347  2.73739  3.18146  2.89801  2.37887  2.77519  2.98518  4.58477  3.61503
          0.00953  5.05426  5.77661  0.61958  0.77255  0.48576  0.95510
    290   3.02678  4.48249  4.52691  3.94102  3.57964  4.14765  4.45666  1.73983  2.86913  1.21069  3.56834  3.01821  4.51006  4.02461  3.94932  3.44219  3.25949  2.27036  5.12337  3.93530    290 l - - -
          2.68618  4.42225  2.77519  2.73123  3.46354  2.40513  3.72494  3.29354  2.67741  2.69355  4.24690  2.90347  2.73739  3.18146  2.89801  2.37887  2.77519  2.98518  4.58477  3.61503
          0.00953  5.05426  5.77661  0.61958  0.77255  0.48576  0.95510
    291   3.50488  4.84186  5.25866  3.13053  3.73572  4.76240  5.12546  2.14095  4.54234  0.75224  3.59008  4.84059  5.04511  4.69442  4.63901  4.09506  3.73736  1.84207  5.57053  4.44047    291 l - - -
          2.68618  4.42225  2.77519  2.73123  3.46354  2.40513  3.72494  3.29354  2.67741  2.69355  4.24690  2.90347  2.73739  3.18146  2.89801  2.37887  2.77519  2.98518  4.58477  3.61503
          0.00953  5.05426  5.77661  0.61958  0.77255  0.48576  0.95510
    292   2.61021  4.87677  3.49312  2.53376  4.05774  3.80536  3.25190  3.44210  2.90898  3.10875  2.69394  3.41292  4.19092  3.24466  2.47322  3.02486  1.64372  2.65785  5.42206  3.11585    292 t - - -
          2.68618  4.42225  2.77519  2.73123  3.46354  2.40513  3.72494  3.29354  2.67741  2.69355  4.24690  2.90347  2.73739  3.18146  2.89801  2.37887  2.77519  2.98518  4.58477  3.61503
          0.00953  5.05426  5.77661  0.61958  0.77255  0.48576  0.95510
    293   3.74914  5.01359  5.75969  5.18264  2.70668  5.09479  5.46929  1.17091  5.02468  1.40766  2.65484  5.26328  5.29698  5.04518  5.01628  4.45361  3.97489  1.68392  5.71217  4.64164    293 i - - -
          2.68618  4.42225  2.77519  2.73123  3.46354  2.40513  3.72494  3.29354  2.67741  2.69355  4.24690  2.90347  2.73739  3.18146  2.89801  2.37887  2.77519  2.98518  4.58477  3.61503
          0.00953  5.05426  5.77661  0.61958  0.77255  0.48576  0.95510
    294   2.90289  5.26877  2.42388  2.32330  4.55825  3.69991  3.89464  3.12892  2.34236  2.53881  4.32465  2.23921  4.09239  3.01283  3.13731  2.89531  2.02207  3.07056  5.73631  4.36156    294 t - - -
          2.68618  4.42225  2.77519  2.73123  3.46354  2.40513  3.72494  3.29354  2.67741  2.69355  4.24690  2.90347  2.73739  3.18146  2.89801  2.37887  2.77519  2.98518  4.58477  3.61503
          0.00953  5.05426  5.77661  0.61958  0.77255  0.48576  0.95510
    295   4.48537  5.63841  6.40603  5.82171  2.11640  5.89966  6.01715  2.91026  5.69239  0.48856  2.22835  6.05789  5.77364  5.39005  5.55028  5.32316  4.66400  3.29562  5.84872  4.86186    295 L - - -
          2.68618  4.42225  2.77519  2.73123  3.46354  2.40513  3.72494  3.29354  2.67741  2.69355  4.24690  2.90347  2.73739  3.18146  2.89801  2.37887  2.77519  2.98518  4.58477  3.61503
          0.00953  5.05426  5.77661  0.61958  0.77255  0.48576  0.95510
    296   2.91762  3.30645  3.47478  2.91255  3.09932  3.80033  4.01934  3.48640  1.49608  2.69884  3.99803  3.39817  4.18696  3.22586  2.79349  2.33864  2.38307  3.21415  5.45047  4.16305    296 k - - -
          2.68618  4.42225  2.77519  2.73123  3.46354  2.40513  3.72494  3.29354  2.67741  2.69355  4.24690  2.90347  2.73739  3.18146  2.89801  2.37887  2.77519  2.98518  4.58477  3.61503
          0.00953  5.05426  5.77661  0.61958  0.77255  0.48576  0.95510
    297   2.62247  5.32559  3.17943  1.96168  4.65333  3.69910  3.92398  4.11155  2.68701  3.63926  4.40626  1.84843  2.66898  3.03869  3.17307  2.20701  3.16857  2.52989  5.81085  4.42537    297 n - - -
          2.68618  4.42225  2.77519  2.73123  3.46354  2.40513  3.72494  3.29354  2.67741  2.69355  4.24690  2.90347  2.73739  3.18146  2.89801  2.37887  2.77519  2.98518  4.58477  3.61503
          0.00953  5.05426  5.77661  0.61958  0.77255  0.48576  0.95510
    298   2.53061  4.93824  3.45906  2.90241  4.16890  2.93998  4.02998  2.97219  2.49463  3.21284  4.05686  3.38902  1.58838  3.22519  3.32245  2.53954  2.55017  2.81628  5.50667  4.21127    298 p - - -
          2.68618  4.42225  2.77519  2.73123  3.46354  2.40513  3.72494  3.29354  2.67741  2.69355  4.24690  2.90347  2.73739  3.18146  2.89801  2.37887  2.77519  2.98518  4.58477  3.61503
          0.07417  5.05426  2.73174  0.61958  0.77255  0.48576  0.95510
    299   3.01514  3.15492  4.93625  4.33365  3.49237  4.20917  4.55663  1.74816  4.13926  1.75274  2.66784  3.01974  4.56375  4.28511  4.17346  3.52411  3.24919  1.53339  5.05778  3.88007    299 v - - -
          2.68618  4.42225  2.77519  2.73123  3.46354  2.40513  3.72494  3.29354  2.67741  2.69355  4.24690  2.90347  2.73739  3.18146  2.89801  2.37887  2.77519  2.98518  4.58477  3.61503
          0.01016  4.99025  5.71260  0.61958  0.77255  0.65516  0.73263
    300   2.27837  5.32543  2.70744  2.58872  4.64721  3.65552  3.84531  3.31143  2.21286  3.62080  4.37256  2.29862  4.04853  2.94976  2.37767  2.23901  2.54726  3.09436  5.77258  4.37636    300 k - - -
          2.68618  4.42225  2.77519  2.73123  3.46354  2.40513  3.72494  3.29354  2.67741  2.69355  4.24690  2.90347  2.73739  3.18146  2.89801  2.37887  2.77519  2.98518  4.58477  3.61503
          0.01016  4.99025  5.71260  0.61958  0.77255  0.65516  0.73263
    301   3.07098  4.43664  4.95950  4.36332  2.42226  4.27145  4.62308  1.23422  4.18019  2.50479  3.06245  4.40432  4.62155  4.33167  4.22919  2.36103  3.30609  1.77965  5.12644  3.94660    301 i - - -
          2.68618  4.42225  2.77519  2.73123  3.46354  2.40513  3.72494  3.29354  2.67741  2.69355  4.24690  2.90347  2.73739  3.18146  2.89801  2.37887  2.77519  2.98518  4.58477  3.61503
          0.01016  4.99025  5.71260  0.61958  0.77255  0.65516  0.73263
    302   1.82531  2.59846  2.95032  3.18894  4.30624  1.79734  4.26668  3.69815  3.17235  3.36676  4.21235  3.58409  4.22478  3.49275  3.57813  2.03825  3.19173  2.60611  5.66505  4.39911    302 g - - -
          2.68618  4.42225  2.77519  2.73123  3.46354  2.40513  3.72494  3.29354  2.67741  2.69355  4.24690  2.90347  2.73739  3.18146  2.89801  2.37887  2.77519  2.98518  4.58477  3.61503
          0.01016  4.99025  5.71260  0.61958  0.77255  0.65516  0.73263
    303   2.56132  3.69174  2.63822  2.31089  3.33385  2.93309  3.84186  3.36898  1.87503  3.63667  4.38452  2.43810  4.04586  2.64307  3.07357  2.48459  3.10335  3.72002  5.78269  4.38283    303 k - - -
          2.68618  4.42225  2.77519  2.73123  3.46354  2.40513  3.72494  3.29354  2.67741  2.69355  4.24690  2.90347  2.73739  3.18146  2.89801  2.37887  2.77519  2.98518  4.58477  3.61503
          0.01016  4.99025  5.71260  0.61958  0.77255  0.39277  1.12450
    304   2.90366  5.36946  3.17024  2.29497  4.69748  3.68356  3.87088  4.17027  1.65716  2.99331  4.41495  2.48121  3.15504  2.36800  2.84971  2.87449  3.13447  2.75908  5.81166  3.49961    304 k - - -
          2.68618  4.42225  2.77519  2.73123  3.46354  2.40513  3.72494  3.29354  2.67741  2.69355  4.24690  2.90347  2.73739  3.18146  2.89801  2.37887  2.77519  2.98518  4.58477  3.61503
          0.00953  5.05426  5.77661  0.61958  0.77255  0.48576  0.95510
    305   2.90840  5.41745  2.50349  1.44666  4.76171  3.67689  3.86689  4.24703  2.29256  2.99660  4.45884  2.71847  4.07283  2.53557  2.68112  2.87028  2.68902  3.80776  5.84981  4.43927    305 e - - -
          2.68618  4.42225  2.77519  2.73123  3.46354  2.40513  3.72494  3.29354  2.67741  2.69355  4.24690  2.90347  2.73739  3.18146  2.89801  2.37887  2.77519  2.98518  4.58477  3.61503
          0.00953  5.05426  5.77661  0.61958  0.77255  0.48576  0.95510
    306   2.35273  5.17996  2.62393  3.28487  5.30920  0.87096  4.69234  4.79899  3.66609  4.37670  5.16236  3.68869  4.39905  3.88137  4.13220  1.72137  3.51998  4.18071  6.54571  5.21759    306 g - - -
          2.68618  4.42225  2.77519  2.73123  3.46354  2.40513  3.72494  3.29354  2.67741  2.69355  4.24690  2.90347  2.73739  3.18146  2.89801  2.37887  2.77519  2.98518  4.58477  3.61503
          0.00953  5.05426  5.77661  0.61958  0.77255  0.48576  0.95510
    307   2.90473  3.49579  3.16979  2.15524  4.70399  3.68379  2.61795  3.39807  1.78163  3.67187  4.41927  2.72832  4.07660  2.97252  2.62938  2.09463  3.13547  3.75667  5.81508  4.41599    307 k - - -
          2.68618  4.42225  2.77519  2.73123  3.46354  2.40513  3.72494  3.29354  2.67741  2.69355  4.24690  2.90347  2.73739  3.18146  2.89801  2.37887  2.77519  2.98518  4.58477  3.61503
          0.00953  5.05426  5.77661  0.61958  0.77255  0.48576  0.95510
    308   2.90040  5.40805  2.68254  2.07152  4.75228  3.67393  3.09117  4.23723  2.26108  2.96159  4.44907  3.14182  4.06750  2.27958  2.22643  2.48064  2.37413  3.79827  5.84093  4.43108    308 e - - -
          2.68618  4.42225  2.77519  2.73123  3.46354  2.40513  3.72494  3.29354  2.67741  2.69355  4.24690  2.90347  2.73739  3.18146  2.89801  2.37887  2.77519  2.98518  4.58477  3.61503
          0.00953  5.05426  5.77661  0.61958  0.77255  0.48576  0.95510
    309   2.23283  4.60484  5.23848  4.64354  3.14477  4.51024  4.87216  1.53896  4.45527  1.52393  2.71913  4.66682  4.83131  4.57490  4.47622  3.83680  3.50358  1.68852  5.31181  4.15637    309 l - - -
          2.68618  4.42225  2.77519  2.73123  3.46354  2.40513  3.72494  3.29354  2.67741  2.69355  4.24690  2.90347  2.73739  3.18146  2.89801  2.37887  2.77519  2.98518  4.58477  3.61503
          0.00953  5.05426  5.77661  0.61958  0.77255  0.48576  0.95510
    310   2.93716  4.36630  4.59505  3.99842  2.20594  4.06963  4.38557  2.19810  2.57514  1.97582  2.79741  4.12505  4.43606  4.03220  3.21102  3.36652  2.08869  2.24699  4.98296  3.79896    310 l - - -
          2.68618  4.42225  2.77519  2.73123  3.46354  2.40513  3.72494  3.29354  2.67741  2.69355  4.24690  2.90347  2.73739  3.18146  2.89801  2.37887  2.77519  2.98518  4.58477  3.61503
          0.00953  5.05426  5.77661  0.61958  0.77255  0.48576  0.95510
    311   4.15873  5.37244  6.13547  5.54396  2.28791  5.53020  5.80551  1.11480  5.39820  1.03363  2.52656  5.70422  5.56644  5.23884  5.31482  4.91419  4.35968  3.02258  5.81056  4.84476    311 l - - -
          2.68618  4.42225  2.77519  2.73123  3.46354  2.40513  3.72494  3.29354  2.67741  2.69355  4.24690  2.90347  2.73739  3.18146  2.89801  2.37887  2.77519  2.98518  4.58477  3.61503
          0.07142  5.05426  2.77187  0.61958  0.77255  0.48576  0.95510
    312   2.44825  4.68251  3.66281  3.09793  3.83040  3.84084  2.73160  3.19837  2.67268  2.49322  3.78194  3.00674  4.22242  3.37489  3.43768  3.07726  2.60178  2.22959  5.25373  1.92153    312 y - - -
          2.68618  4.42225  2.77519  2.73123  3.46354  2.40513  3.72494  3.29354  2.67741  2.69355  4.24690  2.90347  2.73739  3.18146  2.89801  2.37887  2.77519  2.98518  4.58477  3.61503
          0.01013  4.99298  5.71532  0.61958  0.77255  0.39589  1.11804
    313   3.76686  5.14749  5.35478  4.90938  0.59210  4.79641  4.75861  3.12844  4.72454  2.10116  3.82742  4.87335  5.16311  4.80899  4.77442  4.17857  2.73361  3.13873  4.99709  3.44683    313 F - - -
          2.68618  4.42225  2.77519  2.73123  3.46354  2.40513  3.72494  3.29354  2.67741  2.69355  4.24690  2.90347  2.73739  3.18146  2.89801  2.37887  2.77519  2.98518  4.58477  3.61503
          0.00953  5.05426  5.77661  0.61958  0.77255  0.48576  0.95510
    314   3.08951  5.63011  1.52604  2.24734  4.96502  3.73284  4.00978  4.46084  1.87522  3.92969  4.68351  3.19258  4.18927  2.56490  3.30614  1.90190  3.33079  4.01724  6.05840  4.62493    314 d - - -
          2.68618  4.42225  2.77519  2.73123  3.46354  2.40513  3.72494  3.29354  2.67741  2.69355  4.24690  2.90347  2.73739  3.18146  2.89801  2.37887  2.77519  2.98518  4.58477  3.61503
          0.00953  5.05426  5.77661  0.61958  0.77255  0.48576  0.95510
    315   2.16497  5.38750  2.66801  2.35442  4.72231  3.67785  3.86804  4.20090  1.93012  3.14490  4.43182  3.14970  2.87404  2.96817  3.09880  1.90243  2.76135  3.77281  5.82714  4.42248    315 s - - -
          2.68618  4.42225  2.77519  2.73123  3.46354  2.40513  3.72494  3.29354  2.67741  2.69355  4.24690  2.90347  2.73739  3.18146  2.89801  2.37887  2.77519  2.98518  4.58477  3.61503
          0.00953  5.05426  5.77661  0.61958  0.77255  0.48576  0.95510
    316   2.59242  5.34501  2.71337  2.29932  4.66364  3.68391  3.87406  2.63976  2.30733  3.63897  4.39281  3.16238  3.35196  2.97964  2.64010  1.74086  2.78513  3.29835  5.79392  4.39957    316 s - - -
          2.68618  4.42225  2.77519  2.73123  3.46354  2.40513  3.72494  3.29354  2.67741  2.69355  4.24690  2.90347  2.73739  3.18146  2.89801  2.37887  2.77519  2.98518  4.58477  3.61503
          0.00953  5.05426  5.77661  0.61958  0.77255  0.48576  0.95510
    317   2.46799  4.58644  2.98905  3.34207  2.55521  3.92494  4.20085  3.07577  3.28934  1.34132  3.69874  3.71518  3.23216  3.57709  3.61454  2.75053  2.62264  2.85842  5.18240  3.95916    317 l - - -
          2.68618  4.42225  2.77519  2.73123  3.46354  2.40513  3.72494  3.29354  2.67741  2.69355  4.24690  2.90347  2.73739  3.18146  2.89801  2.37887  2.77519  2.98518  4.58477  3.61503
          0.00953  5.05426  5.77661  0.61958  0.77255  0.48576  0.95510
    318   2.57131  5.79487  1.25491  1.64112  5.11767  3.76366  4.11614  4.62586  2.69425  4.09203  4.86121  2.55644  4.26842  3.23808  3.50448  2.56911  3.47393  4.17724  6.22536  4.76521    318 d - - -
          2.68618  4.42225  2.77519  2.73123  3.46354  2.40513  3.72494  3.29354  2.67741  2.69355  4.24690  2.90347  2.73739  3.18146  2.89801  2.37887  2.77519  2.98518  4.58477  3.61503
          0.00953  5.05426  5.77661  0.61958  0.77255  0.48576  0.95510
    319   3.46853  4.78067  5.35412  4.78393  3.85644  4.77576  5.18003  0.86017  4.59550  1.82724  3.72846  4.88791  5.07290  4.78944  3.04891  4.11816  3.70727  1.77904  5.63925  4.47633    319 i - - -
          2.68618  4.42225  2.77519  2.73123  3.46354  2.40513  3.72494  3.29354  2.67741  2.69355  4.24690  2.90347  2.73739  3.18146  2.89801  2.37887  2.77519  2.98518  4.58477  3.61503
          0.00953  5.05426  5.77661  0.61958  0.77255  0.48576  0.95510
    320   2.48118  3.21701  3.90001  3.01718  3.71215  3.92629  4.18927  2.70845  2.46147  1.89021  2.69070  3.70638  2.78499  3.56337  3.60070  2.62675  2.52460  2.85228  5.17369  3.95002    320 l - - -
          2.68618  4.42225  2.77519  2.73123  3.46354  2.40513  3.72494  3.29354  2.67741  2.69355  4.24690  2.90347  2.73739  3.18146  2.89801  2.37887  2.77519  2.98518  4.58477  3.61503
          0.00953  5.05426  5.77661  0.61958  0.77255  0.48576  0.95510
    321   2.90265  5.40984  1.98685  2.43700  4.75337  3.67456  3.86305  4.23825  2.29185  2.96062  4.45112  2.28116  4.06909  2.39100  2.68154  2.59033  2.39971  3.79970  5.84311  4.43302    321 d - - -
          2.68618  4.42225  2.77519  2.73123  3.46354  2.40513  3.72494  3.29354  2.67741  2.69355  4.24690  2.90347  2.73739  3.18146  2.89801  2.37887  2.77519  2.98518  4.58477  3.61503
          0.00953  5.05426  5.77661  0.61958  0.77255  0.48576  0.95510
    322   1.69042  4.40269  4.47970  3.89323  2.77554  3.01000  4.37668  2.49873  3.76317  2.60501  3.52903  4.06764  3.19113  3.97206  3.92139  3.33911  2.76121  1.53609  5.03062  3.84165    322 v - - -
          2.68618  4.42225  2.77519  2.73123  3.46354  2.40513  3.72494  3.29354  2.67741  2.69355  4.24690  2.90347  2.73739  3.18146  2.89801  2.37887  2.77519  2.98518  4.58477  3.61503
          0.00953  5.05426  5.77661  0.61958  0.77255  0.48576  0.95510
    323   1.78927  4.47300  4.71508  4.12446  3.53903  4.19811  4.53239  2.31667  3.97531  1.62724  2.74372  4.25856  4.55785  4.16034  4.09396  3.50155  1.74252  2.57989  5.11557  3.93944    323 l - - -
          2.68618  4.42225  2.77519  2.73123  3.46354  2.40513  3.72494  3.29354  2.67741  2.69355  4.24690  2.90347  2.73739  3.18146  2.89801  2.37887  2.77519  2.98518  4.58477  3.61503
          0.00953  5.05426  5.77661  0.61958  0.77255  0.48576  0.95510
    324   2.50738  5.41569  2.40034  2.10430  4.76101  2.71713  3.86298  4.24745  2.35111  3.72100  4.45655  3.14086  3.15343  2.04825  2.43067  2.56260  3.13483  3.80652  5.84796  4.43632    324 q - - -
          2.68618  4.42225  2.77519  2.73123  3.46354  2.40513  3.72494  3.29354  2.67741  2.69355  4.24690  2.90347  2.73739  3.18146  2.89801  2.37887  2.77519  2.98518  4.58477  3.61503
          0.00953  5.05426  5.77661  0.61958  0.77255  0.48576  0.95510
    325   2.23641  5.38689  3.16787  2.29975  4.72175  3.68429  3.86997  4.19793  1.56746  3.03246  4.43120  2.72666  4.07730  2.97055  2.48020  2.49936  2.65699  3.77224  5.82464  4.42369    325 k - - -
          2.68618  4.42225  2.77519  2.73123  3.46354  2.40513  3.72494  3.29354  2.67741  2.69355  4.24690  2.90347  2.73739  3.18146  2.89801  2.37887  2.77519  2.98518  4.58477  3.61503
          0.00953  5.05426  5.77661  0.61958  0.77255  0.48576  0.95510
    326   3.29168  3.09777  5.24585  4.69238  3.90422  4.53927  5.05117  1.30413  4.53557  2.77434  3.83247  4.73088  4.91688  4.71703  4.61220  2.38184  3.55310  1.11694  5.56175  4.36943    326 v - - -
          2.68618  4.42225  2.77519  2.73123  3.46354  2.40513  3.72494  3.29354  2.67741  2.69355  4.24690  2.90347  2.73739  3.18146  2.89801  2.37887  2.77519  2.98518  4.58477  3.61503
          0.00953  5.05426  5.77661  0.61958  0.77255  0.48576  0.95510
    327   3.22044  4.57402  5.15789  4.55249  1.61597  4.40586  4.69106  2.32125  4.34923  1.78626  2.65987  4.55507  4.72962  4.44199  4.35127  3.72435  3.44848  2.28852  5.10249  1.84939    327 f - - -
          2.68618  4.42225  2.77519  2.73123  3.46354  2.40513  3.72494  3.29354  2.67741  2.69355  4.24690  2.90347  2.73739  3.18146  2.89801  2.37887  2.77519  2.98518  4.58477  3.61503
          0.00953  5.05426  5.77661  0.61958  0.77255  0.48576  0.95510
    328   2.23615  3.21215  2.69271  2.89821  4.63791  1.15215  4.13632  4.07024  2.43189  3.65837  4.45809  3.38925  4.20807  3.28587  3.40864  3.00406  3.25261  3.67909  5.87570  4.53678    328 g - - -
          2.68618  4.42225  2.77519  2.73123  3.46354  2.40513  3.72494  3.29354  2.67741  2.69355  4.24690  2.90347  2.73739  3.18146  2.89801  2.37887  2.77519  2.98518  4.58477  3.61503
          0.00953  5.05426  5.77661  0.61958  0.77255  0.48576  0.95510
    329   2.30387  3.66355  3.38781  2.82855  4.20345  3.10233  3.98017  3.60284  1.83192  2.12773  4.07500  2.75441  4.15554  2.76453  3.26202  2.97763  2.74921  2.73017  5.51954  4.21071    329 k - - -
          2.68618  4.42225  2.77519  2.73123  3.46354  2.40513  3.72494  3.29354  2.67741  2.69355  4.24690  2.90347  2.73739  3.18146  2.89801  2.37887  2.77519  2.98518  4.58477  3.61503
          0.00953  5.05426  5.77661  0.61958  0.77255  0.48576  0.95510
    330   2.55474  5.36370  3.16521  1.91440  4.68975  2.36842  3.24680  3.21517  2.61684  3.66155  4.41105  2.43004  3.12891  2.97640  3.10627  2.18255  2.87975  3.74443  5.80972  4.41094    330 e - - -
          2.68618  4.42225  2.77519  2.73123  3.46354  2.40513  3.72494  3.29354  2.67741  2.69355  4.24690  2.90347  2.73739  3.18146  2.89801  2.37887  2.77519  2.98518  4.58477  3.61503
          0.00953  5.05426  5.77661  0.61958  0.77255  0.48576  0.95510
    331   3.68968  5.97647  3.64577  2.50281  5.48220  4.19278  4.21033  4.83502  0.58935  4.20119  5.05281  3.66425  4.60749  2.52836  2.76225  3.62711  3.85998  4.47074  6.20061  4.99796    331 K - - -
          2.68618  4.42225  2.77519  2.73123  3.46354  2.40513  3.72494  3.29354  2.67741  2.69355  4.24690  2.90347  2.73739  3.18146  2.89801  2.37887  2.77519  2.98518  4.58477  3.61503
          0.00953  5.05426  5.77661  0.61958  0.77255  0.48576  0.95510
    332   2.90520  2.75058  2.88974  2.42699  3.11510  3.73293  3.42886  3.78305  2.73240  2.85863  4.19072  2.23876  4.12310  2.31095  3.19812  2.93518  3.13653  3.45550  5.61946  2.50206    332 n - - -
          2.68618  4.42225  2.77519  2.73123  3.46354  2.40513  3.72494  3.29354  2.67741  2.69355  4.24690  2.90347  2.73739  3.18146  2.89801  2.37887  2.77519  2.98518  4.58477  3.61503
          0.13445  5.05426  2.12511  0.61958  0.77255  0.48576  0.95510
    333   2.52058  5.49901  3.41118  2.80892  4.89695  3.83514  3.92037  4.32550  1.19527  3.77564  4.55479  3.31379  4.21304  2.46444  1.99331  2.50171  3.31259  3.92424  5.86276  4.54795    333 k - - -
          2.68618  4.42225  2.77519  2.73123  3.46354  2.40513  3.72494  3.29354  2.67741  2.69355  4.24690  2.90347  2.73739  3.18146  2.89801  2.37887  2.77519  2.98518  4.58477  3.61503
          0.15459  4.93060  1.99505  0.61958  0.77255  0.53030  0.88778
    334   2.20934  4.50011  3.84676  3.27996  3.64595  3.84016  4.13280  2.16693  3.22114  2.72014  3.62303  3.64652  4.23000  2.75679  3.54330  2.49674  1.92512  2.10575  5.11097  3.88881    334 t - - -
          2.68618  4.42225  2.77519  2.73123  3.46354  2.40513  3.72494  3.29354  2.67741  2.69355  4.24690  2.90347  2.73739  3.18146  2.89801  2.37887  2.77519  2.98518  4.58477  3.61503
          0.06899  4.86315  2.83123  0.61958  0.77255  0.67327  0.71342
    335   2.84320  5.31042  3.10944  2.23233  4.64384  3.01836  3.80099  4.11569  1.73811  2.95468  4.35564  3.09362  3.07449  2.52441  2.22327  2.81284  3.07278  3.10880  5.74669  4.35164    335 k - - -
          2.68618  4.42225  2.77519  2.73123  3.46354  2.40513  3.72494  3.29354  2.67741  2.69355  4.24690  2.90347  2.73739  3.18146  2.89801  2.37887  2.77519  2.98518  4.58477  3.61503
          0.01144  4.87255  5.59490  0.61958  0.77255  0.88766  0.53038
    336   2.41230  5.25247  3.18140  2.65986  4.66653  3.64166  3.89780  4.12255  1.22179  3.63877  4.40655  2.65558  4.07208  3.01327  3.06488  2.42353  2.56244  3.70773  5.79349  4.42370    336 k - - -
          2.68618  4.42225  2.77519  2.73123  3.46354  2.40513  3.72494  3.29354  2.67741  2.69355  4.24690  2.90347  2.73739  3.18146  2.89801  2.37887  2.77519  2.98518  4.58477  3.61503
          0.01144  4.87255  5.59490  0.61958  0.77255  0.46317  0.99232
    337   2.89022  5.32625  3.16463  2.61017  4.64656  3.67121  3.85896  4.11129  2.59463  3.61963  4.37661  2.78632  2.68869  1.61800  2.35726  2.51750  2.73104  3.70435  5.77405  3.19070    337 q - - -
          2.68618  4.42225  2.77519  2.73123  3.46354  2.40513  3.72494  3.29354  2.67741  2.69355  4.24690  2.90347  2.73739  3.18146  2.89801  2.37887  2.77519  2.98518  4.58477  3.61503
          0.01010  4.99571  5.71805  0.61958  0.77255  0.64218  0.74685
    338   2.41456  5.35900  3.16419  2.60604  4.69529  2.80468  3.09408  4.16635  1.76915  3.65850  4.40798  3.14813  4.06502  2.95757  2.05597  2.42961  2.47743  3.74623  5.79864  4.40489    338 k - - -
          2.68618  4.42225  2.77519  2.73123  3.46354  2.40513  3.72494  3.29354  2.67741  2.69355  4.24690  2.90347  2.73739  3.18146  2.89801  2.37887  2.77519  2.98518  4.58477  3.61503
          0.01010  4.99571  5.71805  0.61958  0.77255  0.64218  0.74685
    339   2.46867  4.37689  4.58804  3.99784  3.49497  4.07804  4.41488  1.90628  3.85213  2.56413  2.61348  4.13420  4.44997  4.04632  3.97892  2.40917  1.90892  1.80452  5.02393  3.83773    339 v - - -
          2.68618  4.42225  2.77519  2.73123  3.46354  2.40513  3.72494  3.29354  2.67741  2.69355  4.24690  2.90347  2.73739  3.18146  2.89801  2.37887  2.77519  2.98518  4.58477  3.61503
          0.01010  4.99571  5.71805  0.61958  0.77255  0.39907  1.11152
    340   3.28350  5.44639  3.61241  3.17844  5.05145  3.93418  4.27853  4.49456  2.79934  4.00057  4.82800  3.62249  4.44330  2.68822  2.43957  0.68801  3.57274  4.08262  6.10365  4.83147    340 S - - -
          2.68618  4.42225  2.77519  2.73123  3.46354  2.40513  3.72494  3.29354  2.67741  2.69355  4.24690  2.90347  2.73739  3.18146  2.89801  2.37887  2.77519  2.98518  4.58477  3.61503
          0.00953  5.05426  5.77661  0.61958  0.77255  0.48576  0.95510
    341   2.98943  4.85743  3.02651  2.10578  4.05231  3.89845  4.15766  2.75651  3.08053  3.06847  3.96664  3.54084  4.29368  3.40146  3.49219  3.14604  2.36085  1.27134  5.46692  4.19589    341 v - - -
          2.68618  4.42225  2.77519  2.73123  3.46354  2.40513  3.72494  3.29354  2.67741  2.69355  4.24690  2.90347  2.73739  3.18146  2.89801  2.37887  2.77519  2.98518  4.58477  3.61503
          0.00953  5.05426  5.77661  0.61958  0.77255  0.48576  0.95510
    342   1.48074  3.29354  3.63380  2.57631  3.96570  3.83710  4.10889  3.33179  2.61588  3.02713  3.90059  3.52304  4.23761  3.36947  3.44065  2.57817  3.16155  1.90571  5.36778  4.10880    342 a - - -
          2.68618  4.42225  2.77519  2.73123  3.46354  2.40513  3.72494  3.29354  2.67741  2.69355  4.24690  2.90347  2.73739  3.18146  2.89801  2.37887  2.77519  2.98518  4.58477  3.61503
          0.00953  5.05426  5.77661  0.61958  0.77255  0.48576  0.95510
    343   2.55701  5.34315  3.18768  2.40494  4.66038  3.03381  3.87945  3.16976  1.44192  2.91732  4.39188  3.17212  4.08449  2.67822  2.63098  2.51840  3.13853  3.71888  5.79151  4.40165    343 k - - -
          2.68618  4.42225  2.77519  2.73123  3.46354  2.40513  3.72494  3.29354  2.67741  2.69355  4.24690  2.90347  2.73739  3.18146  2.89801  2.37887  2.77519  2.98518  4.58477  3.61503
          0.00953  5.05426  5.77661  0.61958  0.77255  0.48576  0.95510
    344   2.94509  5.13421  3.30038  2.38562  4.41779  3.74511  4.00666  2.96369  2.81553  3.43910  4.25450  2.72790  4.16587  3.16099  3.27631  2.05228  1.32829  3.49970  5.68323  4.34878    344 t - - -
          2.68618  4.42225  2.77519  2.73123  3.46354  2.40513  3.72494  3.29354  2.67741  2.69355  4.24690  2.90347  2.73739  3.18146  2.89801  2.37887  2.77519  2.98518  4.58477  3.61503
          0.00953  5.05426  5.77661  0.61958  0.77255  0.48576  0.95510
    345   2.93735  5.35838  3.17873  2.41329  4.69579  3.70200  3.91828  4.15988  2.66568  3.67292  4.43374  2.66833  1.92572  3.02875  2.69892  2.26924  1.81615  3.75192  5.83143  4.44231    345 t - - -
          2.68618  4.42225  2.77519  2.73123  3.46354  2.40513  3.72494  3.29354  2.67741  2.69355  4.24690  2.90347  2.73739  3.18146  2.89801  2.37887  2.77519  2.98518  4.58477  3.61503
          0.00953  5.05426  5.77661  0.61958  0.77255  0.48576  0.95510
    346   3.05080  4.43206  4.88267  4.28603  3.47542  4.22384  3.22816  1.67262  4.09835  2.37147  3.53512  4.33485  4.58024  4.25896  4.15731  3.53472  3.28407  1.12315  5.04000  2.88483    346 v - - -
          2.68618  4.42225  2.77519  2.73123  3.46354  2.40513  3.72494  3.29354  2.67741  2.69355  4.24690  2.90347  2.73739  3.18146  2.89801  2.37887  2.77519  2.98518  4.58477  3.61503
          0.07599  5.05426  2.70613  0.61958  0.77255  0.48576  0.95510
    347   3.23618  5.45263  3.59311  2.99945  4.69094  3.96340  1.37478  4.19115  2.52403  2.77940  4.52977  2.47101  4.34243  3.16803  1.69620  3.23813  3.43889  3.85528  5.78515  4.48027    347 h - - -
          2.68618  4.42225  2.77519  2.73123  3.46354  2.40513  3.72494  3.29354  2.67741  2.69355  4.24690  2.90347  2.73739  3.18146  2.89801  2.37887  2.77519  2.98518  4.58477  3.61503
          0.01018  4.98845  5.71079  0.61958  0.77255  0.65940  0.72807
    348   3.51379  4.77937  5.53165  4.99982  2.91560  4.93075  5.44277  1.34913  4.87498  2.71620  3.89977  5.08248  5.22121  5.06674  4.96686  4.29921  2.82078  0.86338  5.87205  4.67154    348 v - - -
          2.68618  4.42225  2.77519  2.73123  3.46354  2.40513  3.72494  3.29354  2.67741  2.69355  4.24690  2.90347  2.73739  3.18146  2.89801  2.37887  2.77519  2.98518  4.58477  3.61503
          0.01018  4.98845  5.71079  0.61958  0.77255  0.39074  1.12874
    349   2.93474  4.45110  4.26275  3.68208  3.56181  3.04222  4.30824  1.84731  2.91400  1.49622  3.56522  2.99001  4.38576  3.82320  3.80168  3.29215  2.67711  2.28302  5.06169  3.86325    349 l - - -
          2.68618  4.42225  2.77519  2.73123  3.46354  2.40513  3.72494  3.29354  2.67741  2.69355  4.24690  2.90347  2.73739  3.18146  2.89801  2.37887  2.77519  2.98518  4.58477  3.61503
          0.00953  5.05426  5.77661  0.61958  0.77255  0.48576  0.95510
    350   2.92782  3.26482  4.25266  3.67116  1.83560  3.07027  4.29855  2.44736  3.57175  2.38718  2.96356  2.52782  4.37765  3.81353  2.53452  2.81151  3.15986  2.70234  5.05254  3.85386    350 f - - -
          2.68618  4.42225  2.77519  2.73123  3.46354  2.40513  3.72494  3.29354  2.67741  2.69355  4.24690  2.90347  2.73739  3.18146  2.89801  2.37887  2.77519  2.98518  4.58477  3.61503
          0.00953  5.05426  5.77661  0.61958  0.77255  0.48576  0.95510
    351   2.25760  3.59873  1.94079  1.91970  4.73240  2.72786  3.24427  4.21273  2.60830  3.69764  4.43935  3.14833  4.07292  2.96818  2.64869  2.57185  3.13613  3.78195  5.83380  4.42740    351 e - - -
          2.68618  4.42225  2.77519  2.73123  3.46354  2.40513  3.72494  3.29354  2.67741  2.69355  4.24690  2.90347  2.73739  3.18146  2.89801  2.37887  2.77519  2.98518  4.58477  3.61503
          0.00953  5.05426  5.77661  0.61958  0.77255  0.48576  0.95510
    352   2.19620  5.40594  2.79798  1.98974  4.74890  2.69184  3.13083  4.23350  2.59722  2.99634  4.44723  2.65162  4.06734  2.63872  2.63043  2.26591  3.13115  3.79546  5.83980  4.42993    352 e - - -
          2.68618  4.42225  2.77519  2.73123  3.46354  2.40513  3.72494  3.29354  2.67741  2.69355  4.24690  2.90347  2.73739  3.18146  2.89801  2.37887  2.77519  2.98518  4.58477  3.61503
          0.00953  5.05426  5.77661  0.61958  0.77255  0.48576  0.95510
    353   2.54999  5.25791  3.21938  2.21047  3.27709  3.70393  3.89938  3.98993  2.66167  2.91997  4.31598  2.42791  4.09656  3.01976  2.33196  1.65177  3.13656  3.61691  5.72847  4.35725    353 s - - -
          2.68618  4.42225  2.77519  2.73123  3.46354  2.40513  3.72494  3.29354  2.67741  2.69355  4.24690  2.90347  2.73739  3.18146  2.89801  2.37887  2.77519  2.98518  4.58477  3.61503
          0.00953  5.05426  5.77661  0.61958  0.77255  0.48576  0.95510
    354   2.99982  5.51691  2.61852  2.31459  4.85439  1.83724  3.94457  4.34351  2.71317  3.82067  4.56764  2.16690  4.13363  2.66380  3.21724  2.01475  2.66945  3.90510  5.95361  4.53190    354 g - - -
          2.68618  4.42225  2.77519  2.73123  3.46354  2.40513  3.72494  3.29354  2.67741  2.69355  4.24690  2.90347  2.73739  3.18146  2.89801  2.37887  2.77519  2.98518  4.58477  3.61503
          0.00953  5.05426  5.77661  0.61958  0.77255  0.48576  0.95510
    355   3.23237  5.61182  3.01191  2.28068  5.12292  3.77425  4.26389  4.61082  3.13521  4.12523  4.91991  2.60532  3.05046  3.40750  3.64575  0.79695  3.53271  4.15741  6.28489  4.86465    355 s - - -
          2.68618  4.42225  2.77519  2.73123  3.46354  2.40513  3.72494  3.29354  2.67741  2.69355  4.24690  2.90347  2.73739  3.18146  2.89801  2.37887  2.77519  2.98518  4.58477  3.61503
          0.00953  5.05426  5.77661  0.61958  0.77255  0.48576  0.95510
    356   2.92791  5.22294  3.25846  2.12822  4.48774  3.73016  3.92634  3.92662  2.68894  3.49338  3.20576  3.23823  4.12384  1.37819  3.15188  2.25296  3.15876  3.57398  3.46664  4.34207    356 q - - -
          2.68618  4.42225  2.77519  2.73123  3.46354  2.40513  3.72494  3.29354  2.67741  2.69355  4.24690  2.90347  2.73739  3.18146  2.89801  2.37887  2.77519  2.98518  4.58477  3.61503
          0.00953  5.05426  5.77661  0.61958  0.77255  0.48576  0.95510
    357   2.03251  4.39722  4.65392  4.06210  3.51423  3.01937  4.44995  2.25556  3.90931  2.58602  2.25316  4.18065  4.48132  4.09658  4.02268  3.41171  2.26315  1.56673  5.04391  3.85917    357 v - - -
          2.68618  4.42225  2.77519  2.73123  3.46354  2.40513  3.72494  3.29354  2.67741  2.69355  4.24690  2.90347  2.73739  3.18146  2.89801  2.37887  2.77519  2.98518  4.58477  3.61503
          0.05784  5.05426  2.99943  0.61958  0.77255  0.48576  0.95510
    358   2.95319  4.35121  4.75606  4.15373  3.43485  3.05892  4.43978  2.07135  3.97451  1.35319  2.15134  4.21813  4.47160  4.13521  4.04103  2.70249  3.18621  2.27487  4.97931  3.80201    358 l - - -
          2.68618  4.42225  2.77519  2.73123  3.46354  2.40513  3.72494  3.29354  2.67741  2.69355  4.24690  2.90347  2.73739  3.18146  2.89801  2.37887  2.77519  2.98518  4.58477  3.61503
          0.01000  5.00642  5.72877  0.61958  0.77255  0.41218  1.08532
    359   2.52754  5.10366  3.31064  2.19873  4.34118  3.74032  3.94482  3.75588  2.38697  2.93103  4.17558  3.27298  4.13065  2.60927  3.20550  2.52379  2.75568  1.62400  5.60755  4.27423    359 v - - -
          2.68618  4.42225  2.77519  2.73123  3.46354  2.40513  3.72494  3.29354  2.67741  2.69355  4.24690  2.90347  2.73739  3.18146  2.89801  2.37887  2.77519  2.98518  4.58477  3.61503
          0.00953  5.05426  5.77661  0.61958  0.77255  0.48576  0.95510
    360   2.92079  5.38191  2.71115  2.62115  4.71344  3.68786  3.89109  4.18637  2.11852  3.68545  4.43640  2.32312  1.69860  2.99581  3.12836  2.60213  2.65603  3.17642  5.83330  4.43332    360 p - - -
          2.68618  4.42225  2.77519  2.73123  3.46354  2.40513  3.72494  3.29354  2.67741  2.69355  4.24690  2.90347  2.73739  3.18146  2.89801  2.37887  2.77519  2.98518  4.58477  3.61503
          0.00953  5.05426  5.77661  0.61958  0.77255  0.48576  0.95510
    361   2.89950  5.40394  2.72143  1.67022  4.74642  3.09904  3.09168  4.23052  2.36389  3.70805  2.73588  3.14208  4.06730  2.66129  2.68564  2.47207  2.67113  3.79320  5.83808  4.42874    361 e - - -
          2.68618  4.42225  2.77519  2.73123  3.46354  2.40513  3.72494  3.29354  2.67741  2.69355  4.24690  2.90347  2.73739  3.18146  2.89801  2.37887  2.77519  2.98518  4.58477  3.61503
          0.05664  5.05426  3.02234  0.61958  0.77255  0.48576  0.95510
    362   2.90137  5.38494  2.43561  2.59345  4.73271  3.06539  3.87045  4.21317  2.61600  3.69977  4.44374  2.67062  2.62504  2.97198  2.61818  1.60137  2.62454  3.78112  5.83727  4.43055    362 s - - -
          2.68618  4.42225  2.77519  2.73123  3.46354  2.40513  3.72494  3.29354  2.67741  2.69355  4.24690  2.90347  2.73739  3.18146  2.89801  2.37887  2.77519  2.98518  4.58477  3.61503
          0.00998  5.00760  5.72995  0.61958  0.77255  0.61303  0.78025
    363   3.01423  5.40517  3.32170  2.73975  4.74608  3.77933  3.14752  3.17265  1.95404  3.68298  4.45695  3.26182  4.16268  1.34163  2.53328  2.99253  2.67126  3.79592  5.81653  4.46900    363 q - - -
          2.68618  4.42225  2.77519  2.73123  3.46354  2.40513  3.72494  3.29354  2.67741  2.69355  4.24690  2.90347  2.73739  3.18146  2.89801  2.37887  2.77519  2.98518  4.58477  3.61503
          0.00998  5.00760  5.72995  0.61958  0.77255  0.61303  0.78025
    364   2.47123  3.17979  3.95514  3.38284  3.06359  3.20491  4.19316  2.74640  2.77436  1.98472  3.63313  3.73597  3.28015  2.92138  3.62425  2.35373  2.63352  2.37492  5.11925  3.90239    364 l - - -
          2.68618  4.42225  2.77519  2.73123  3.46354  2.40513  3.72494  3.29354  2.67741  2.69355  4.24690  2.90347  2.73739  3.18146  2.89801  2.37887  2.77519  2.98518  4.58477  3.61503
          0.00998  5.00760  5.72995  0.61958  0.77255  0.61303  0.78025
    365   2.92107  5.12092  3.30031  2.76147  3.15680  3.73391  3.11116  3.80175  2.37376  3.39880  4.21313  3.27675  2.72282  3.10543  3.18969  1.25583  3.15747  3.47338  5.61720  4.27247    365 s - - -
          2.68618  4.42225  2.77519  2.73123  3.46354  2.40513  3.72494  3.29354  2.67741  2.69355  4.24690  2.90347  2.73739  3.18146  2.89801  2.37887  2.77519  2.98518  4.58477  3.61503
          0.00998  5.00760  5.72995  0.61958  0.77255  0.61303  0.78025
    366   2.51990  4.75831  3.57516  2.57462  3.16925  3.81786  4.05193  2.86380  2.98476  2.62315  3.85323  2.80498  1.91896  2.78153  3.38718  3.04617  3.12486  2.23226  5.31981  4.05749    366 p - - -
          2.68618  4.42225  2.77519  2.73123  3.46354  2.40513  3.72494  3.29354  2.67741  2.69355  4.24690  2.90347  2.73739  3.18146  2.89801  2.37887  2.77519  2.98518  4.58477  3.61503
          0.00998  5.00760  5.72995  0.61958  0.77255  0.61303  0.78025
    367   2.49873  3.15707  2.81898  2.92220  4.01888  3.78735  3.28082  3.40184  2.90167  2.64026  3.93039  3.40059  2.10608  3.23388  2.80184  2.67329  3.12186  2.29045  5.38885  3.49753    367 p - - -
          2.68618  4.42225  2.77519  2.73123  3.46354  2.40513  3.72494  3.29354  2.67741  2.69355  4.24690  2.90347  2.73739  3.18146  2.89801  2.37887  2.77519  2.98518  4.58477  3.61503
          0.00998  5.00760  5.72995  0.61958  0.77255  0.61303  0.78025
    368   2.88473  3.36050  3.26765  2.43890  4.36110  2.41271  3.24685  3.78279  2.42070  2.54382  3.24298  3.23304  4.09979  2.68561  3.16949  1.87285  3.11598  3.45111  5.61114  4.26937    368 s - - -
          2.68618  4.42225  2.77519  2.73123  3.46354  2.40513  3.72494  3.29354  2.67741  2.69355  4.24690  2.90347  2.73739  3.18146  2.89801  2.37887  2.77519  2.98518  4.58477  3.61503
          0.00998  5.00760  5.72995  0.61958  0.77255  0.61303  0.78025
    369   2.88684  5.16478  3.24088  1.44781  4.42578  3.70062  3.24155  3.21907  2.24312  3.43305  4.22883  3.21246  4.09163  3.03269  3.14655  2.90030  2.39881  2.87097  5.65039  3.18407    369 e - - -
          2.68618  4.42225  2.77519  2.73123  3.46354  2.40513  3.72494  3.29354  2.67741  2.69355  4.24690  2.90347  2.73739  3.18146  2.89801  2.37887  2.77519  2.98518  4.58477  3.61503
          0.06815  5.00760  2.82700  0.61958  0.77255  0.61303  0.78025
    370   2.85680  3.40592  3.14752  1.87274  4.57148  3.64700  3.83875  4.03015  2.13942  2.89217  4.31773  2.72521  3.07083  2.61562  3.07584  2.47526  2.74080  2.91282  5.72362  4.33824    370 e - - -
          2.68618  4.42225  2.77519  2.73123  3.46354  2.40513  3.72494  3.29354  2.67741  2.69355  4.24690  2.90347  2.73739  3.18146  2.89801  2.37887  2.77519  2.98518  4.58477  3.61503
          0.01058  4.95003  5.67238  0.61958  0.77255  0.51421  0.91124
    371   2.88355  5.34134  2.65831  2.37496  4.66562  3.66433  3.85316  4.13638  1.83892  2.44476  2.69062  2.68333  2.82516  2.95692  2.67099  2.85602  3.11455  3.72082  5.78609  4.38921    371 k - - -
          2.68618  4.42225  2.77519  2.73123  3.46354  2.40513  3.72494  3.29354  2.67741  2.69355  4.24690  2.90347  2.73739  3.18146  2.89801  2.37887  2.77519  2.98518  4.58477  3.61503
          0.07206  5.00760  2.76719  0.61958  0.77255  0.61303  0.78025
    372   2.53987  4.96130  3.32730  2.18324  4.17317  2.54791  3.92643  2.97974  2.48686  3.20774  3.04617  3.27437  3.17928  3.10089  3.20740  2.43963  2.59582  2.64372  5.48313  3.56596    372 e - - -
          2.68618  4.42225  2.77519  2.73123  3.46354  2.40513  3.72494  3.29354  2.67741  2.69355  4.24690  2.90347  2.73739  3.18146  2.89801  2.37887  2.77519  2.98518  4.58477  3.61503
          0.01062  4.94616  5.66851  0.61958  0.77255  0.75199  0.63757
    373   2.86738  5.36496  3.09799  2.21539  4.70421  2.16715  2.68755  4.18621  2.32050  3.66737  4.40815  2.71992  4.03209  2.55128  3.05665  2.28886  2.37958  3.75268  5.80047  4.39254    373 g - - -
          2.68618  4.42225  2.77519  2.73123  3.46354  2.40513  3.72494  3.29354  2.67741  2.69355  4.24690  2.90347  2.73739  3.18146  2.89801  2.37887  2.77519  2.98518  4.58477  3.61503
          0.07190  4.94616  2.77636  0.61958  0.77255  0.50888  0.91922
    374   2.45149  3.63883  2.89529  1.56541  4.57614  3.64810  3.83943  4.03486  2.00772  3.04817  4.32122  3.13268  4.04066  2.95015  2.70255  2.84109  3.08982  2.95641  5.72642  4.34091    374 e - - -
          2.68618  4.42225  2.77519  2.73123  3.46354  2.40513  3.72494  3.29354  2.67741  2.69355  4.24690  2.90347  2.73739  3.18146  2.89801  2.37887  2.77519  2.98518  4.58477  3.61503
          0.01057  4.95071  5.67305  0.61958  0.77255  0.74262  0.64601
    375   2.46285  5.36274  2.83757  1.69695  4.71164  2.45588  3.86036  4.19058  2.61242  3.68164  4.42896  3.12316  3.11195  2.96415  3.10637  2.20555  2.36986  3.76118  5.82305  4.41699    375 e - - -
          2.68618  4.42225  2.77519  2.73123  3.46354  2.40513  3.72494  3.29354  2.67741  2.69355  4.24690  2.90347  2.73739  3.18146  2.89801  2.37887  2.77519  2.98518  4.58477  3.61503
          0.01057  4.95071  5.67305  0.61958  0.77255  0.74262  0.64601
    376   2.86555  5.35640  2.75205  2.56037  4.69478  2.95271  3.82830  4.17504  1.70858  3.65926  4.40127  3.10740  3.25400  1.98911  3.05678  2.23547  3.09726  3.10350  5.79469  4.38865    376 k - - -
          2.68618  4.42225  2.77519  2.73123  3.46354  2.40513  3.72494  3.29354  2.67741  2.69355  4.24690  2.90347  2.73739  3.18146  2.89801  2.37887  2.77519  2.98518  4.58477  3.61503
          0.01057  4.95071  5.67305  0.61958  0.77255  0.74262  0.64601
    377   2.54730  5.24674  3.16015  2.28125  4.55156  2.91500  3.84910  4.00567  2.60479  2.87874  4.30690  3.14392  3.24878  2.96346  2.47811  1.66716  2.59710  3.61738  5.71490  4.33485    377 s - - -
          2.68618  4.42225  2.77519  2.73123  3.46354  2.40513  3.72494  3.29354  2.67741  2.69355  4.24690  2.90347  2.73739  3.18146  2.89801  2.37887  2.77519  2.98518  4.58477  3.61503
          0.01057  4.95071  5.67305  0.61958  0.77255  0.74262  0.64601
    378   2.55034  5.26030  2.44544  2.63582  4.57837  3.66643  3.89012  4.02144  1.42252  3.56669  4.34289  3.17163  4.07691  3.00968  3.12791  2.44401  3.13283  2.26698  5.74927  4.37308    378 k - - -
          2.68618  4.42225  2.77519  2.73123  3.46354  2.40513  3.72494  3.29354  2.67741  2.69355  4.24690  2.90347  2.73739  3.18146  2.89801  2.37887  2.77519  2.98518  4.58477  3.61503
          0.01057  4.95071  5.67305  0.61958  0.77255  0.74262  0.64601
    379   2.17991  3.59980  4.37535  3.78692  2.92212  2.95331  4.29300  2.21838  3.66201  2.21990  3.46373  3.98125  2.04244  3.87657  3.83176  2.67633  3.11185  2.60114  4.96069  3.10059    379 p - - -
          2.68618  4.42225  2.77519  2.73123  3.46354  2.40513  3.72494  3.29354  2.67741  2.69355  4.24690  2.90347  2.73739  3.18146  2.89801  2.37887  2.77519  2.98518  4.58477  3.61503
          0.01057  4.95071  5.67305  0.61958  0.77255  0.74262  0.64601
    380   1.83125  4.96290  3.33187  2.77293  4.17607  3.71788  3.93017  2.75683  2.34630  3.21056  3.11670  3.27846  3.50073  2.69364  3.20941  2.09406  2.58686  3.28075  5.48605  4.17405    380 a - - -
          2.68618  4.42225  2.77519  2.73123  3.46354  2.40513  3.72494  3.29354  2.67741  2.69355  4.24690  2.90347  2.73739  3.18146  2.89801  2.37887  2.77519  2.98518  4.58477  3.61503
          0.06347  4.95071  2.91095  0.61958  0.77255  0.74262  0.64601
    381   2.52099  5.12317  3.19185  2.63427  4.38628  2.73020  3.85038  3.35905  1.88667  2.75696  3.17343  3.16312  4.04337  2.58143  2.60270  2.56000  2.59993  3.46899  5.60811  4.25368    381 k - - -
          2.68618  4.42225  2.77519  2.73123  3.46354  2.40513  3.72494  3.29354  2.67741  2.69355  4.24690  2.90347  2.73739  3.18146  2.89801  2.37887  2.77519  2.98518  4.58477  3.61503
          0.01114  4.89838  5.62072  0.61958  0.77255  0.84324  0.56267
    382   2.84120  5.35155  2.59686  2.00947  4.69662  3.61122  3.79999  4.18234  1.79321  3.65640  4.39262  3.07856  3.06426  2.44245  2.65885  2.40840  2.64653  3.74227  5.78362  4.37290    382 k - - -
          2.68618  4.42225  2.77519  2.73123  3.46354  2.40513  3.72494  3.29354  2.67741  2.69355  4.24690  2.90347  2.73739  3.18146  2.89801  2.37887  2.77519  2.98518  4.58477  3.61503
          0.07632  4.89838  2.71777  0.61958  0.77255  0.45264  1.01046
    383   2.17172  5.32190  3.13536  2.19681  4.64796  3.64532  3.83103  4.11789  2.10700  3.08184  2.77327  2.76270  4.03777  2.10200  2.58181  2.83738  3.09544  3.70243  5.76443  4.36948    383 q - - -
          2.68618  4.42225  2.77519  2.73123  3.46354  2.40513  3.72494  3.29354  2.67741  2.69355  4.24690  2.90347  2.73739  3.18146  2.89801  2.37887  2.77519  2.98518  4.58477  3.61503
          0.01058  4.95003  5.67238  0.61958  0.77255  0.74402  0.64474
    384   2.44223  4.99236  3.30755  2.45525  3.36940  3.70912  3.91788  2.34798  2.27335  3.24217  3.07871  2.69705  2.74913  3.08457  2.77197  2.91617  2.63156  3.31351  5.50853  4.18943    384 k - - -
          2.68618  4.42225  2.77519  2.73123  3.46354  2.40513  3.72494  3.29354  2.67741  2.69355  4.24690  2.90347  2.73739  3.18146  2.89801  2.37887  2.77519  2.98518  4.58477  3.61503
          0.01058  4.95003  5.67238  0.61958  0.77255  0.74402  0.64474
    385   2.32589  4.80832  3.47398  2.91470  3.99376  3.76353  3.99989  2.16692  2.89300  3.04689  3.90724  2.74981  4.15382  2.33841  3.31310  2.53428  2.03437  2.69707  5.36675  4.08916    385 t - - -
          2.68618  4.42225  2.77519  2.73123  3.46354  2.40513  3.72494  3.29354  2.67741  2.69355  4.24690  2.90347  2.73739  3.18146  2.89801  2.37887  2.77519  2.98518  4.58477  3.61503
          0.01058  4.95003  5.67238  0.61958  0.77255  0.74402  0.64474
    386   2.87228  3.27071  3.31116  2.75912  4.34150  3.69402  3.94184  3.75719  2.39486  3.36158  4.17534  3.26666  3.10828  2.57690  3.18319  2.48124  1.38740  3.42580  5.60370  4.27591    386 t - - -
          2.68618  4.42225  2.77519  2.73123  3.46354  2.40513  3.72494  3.29354  2.67741  2.69355  4.24690  2.90347  2.73739  3.18146  2.89801  2.37887  2.77519  2.98518  4.58477  3.61503
          0.01058  4.95003  5.67238  0.61958  0.77255  0.51421  0.91124
    387   2.60519  5.34532  3.14379  2.28892  4.69064  3.67618  3.90234  4.15796  2.65653  3.66838  4.42704  3.17162  1.81120  2.04693  3.14259  2.20736  2.62168  3.74487  5.82504  4.43171    387 p - - -
          2.68618  4.42225  2.77519  2.73123  3.46354  2.40513  3.72494  3.29354  2.67741  2.69355  4.24690  2.90347  2.73739  3.18146  2.89801  2.37887  2.77519  2.98518  4.58477  3.61503
          0.00998  5.00760  5.72995  0.61958  0.77255  0.61303  0.78025
    388   2.51325  3.15968  3.03941  3.10909  3.83152  2.95650  4.09211  2.89910  2.68226  2.01253  3.78331  3.54167  4.22922  3.38602  3.45234  2.26999  2.31218  2.53790  5.25651  4.00942    388 l - - -
          2.68618  4.42225  2.77519  2.73123  3.46354  2.40513  3.72494  3.29354  2.67741  2.69355  4.24690  2.90347  2.73739  3.18146  2.89801  2.37887  2.77519  2.98518  4.58477  3.61503
          0.00998  5.00760  5.72995  0.61958  0.77255  0.61303  0.78025
    389   2.96309  5.45535  2.69772  2.63758  4.81166  3.71119  3.88550  4.28659  1.24654  3.75267  4.49936  2.78561  4.10888  2.55430  2.28678  2.49836  3.19024  3.85340  5.86905  4.47734    389 k - - -
          2.68618  4.42225  2.77519  2.73123  3.46354  2.40513  3.72494  3.29354  2.67741  2.69355  4.24690  2.90347  2.73739  3.18146  2.89801  2.37887  2.77519  2.98518  4.58477  3.61503
          0.00998  5.00760  5.72995  0.61958  0.77255  0.41369  1.08236
    390   2.90620  5.36042  3.17798  2.07650  4.68466  3.68759  3.87439  4.15411  2.14100  3.65549  3.44379  3.16420  4.08010  2.36803  2.11346  2.59920  2.32458  2.70984  5.80458  4.40966    390 e - - -
          2.68618  4.42225  2.77519  2.73123  3.46354  2.40513  3.72494  3.29354  2.67741  2.69355  4.24690  2.90347  2.73739  3.18146  2.89801  2.37887  2.77519  2.98518  4.58477  3.61503
          0.00953  5.05426  5.77661  0.61958  0.77255  0.48576  0.95510
    391   3.61181  5.83611  3.78994  3.26265  5.37835  4.17922  4.20487  4.74025  0.58635  4.13253  4.98021  3.69942  4.58880  2.62553  2.74181  2.65455  3.79910  4.37243  6.14346  4.94861    391 K - - -
          2.68618  4.42225  2.77519  2.73123  3.46354  2.40513  3.72494  3.29354  2.67741  2.69355  4.24690  2.90347  2.73739  3.18146  2.89801  2.37887  2.77519  2.98518  4.58477  3.61503
          0.00953  5.05426  5.77661  0.61958  0.77255  0.48576  0.95510
    392   2.49696  4.59428  3.89497  3.32480  3.72406  3.00235  4.18919  3.07705  2.74642  2.40043  2.03836  3.70366  4.30556  2.50258  3.58827  3.18040  3.15821  1.74469  5.18382  3.95960    392 v - - -
          2.68618  4.42225  2.77519  2.73123  3.46354  2.40513  3.72494  3.29354  2.67741  2.69355  4.24690  2.90347  2.73739  3.18146  2.89801  2.37887  2.77519  2.98518  4.58477  3.61503
          0.00953  5.05426  5.77661  0.61958  0.77255  0.48576  0.95510
    393   3.06929  5.31717  3.36430  2.89300  4.74421  3.79719  2.96786  4.18665  2.34160  3.73512  4.53609  3.39320  4.25733  3.23777  3.19194  0.91400  2.72234  3.80134  5.90662  4.57221    393 s - - -
          2.68618  4.42225  2.77519  2.73123  3.46354  2.40513  3.72494  3.29354  2.67741  2.69355  4.24690  2.90347  2.73739  3.18146  2.89801  2.37887  2.77519  2.98518  4.58477  3.61503
          0.00953  5.05426  5.77661  0.61958  0.77255  0.48576  0.95510
    394   2.50274  5.42769  2.69670  1.26840  4.76508  3.68482  3.88688  4.24774  2.30679  3.72971  4.47223  3.15371  4.08823  2.64635  3.12593  2.48775  3.16144  3.04907  5.86411  4.45399    394 e - - -
          2.68618  4.42225  2.77519  2.73123  3.46354  2.40513  3.72494  3.29354  2.67741  2.69355  4.24690  2.90347  2.73739  3.18146  2.89801  2.37887  2.77519  2.98518  4.58477  3.61503
          0.00953  5.05426  5.77661  0.61958  0.77255  0.48576  0.95510
    395   1.69423  4.97951  3.41429  2.85935  4.21034  2.65795  3.04273  2.88586  2.84773  3.24926  4.08609  2.81985  4.16600  3.18916  3.29218  1.92156  3.14883  2.88606  5.53159  4.22644    395 a - - -
          2.68618  4.42225  2.77519  2.73123  3.46354  2.40513  3.72494  3.29354  2.67741  2.69355  4.24690  2.90347  2.73739  3.18146  2.89801  2.37887  2.77519  2.98518  4.58477  3.61503
          0.00953  5.05426  5.77661  0.61958  0.77255  0.48576  0.95510
    396   2.90131  3.70039  2.70614  2.34175  4.60985  3.69186  3.13065  4.06740  2.63791  3.59377  4.35841  3.17800  4.08469  2.99637  2.63596  1.76873  1.97842  3.09484  5.76488  4.38067    396 s - - -
          2.68618  4.42225  2.77519  2.73123  3.46354  2.40513  3.72494  3.29354  2.67741  2.69355  4.24690  2.90347  2.73739  3.18146  2.89801  2.37887  2.77519  2.98518  4.58477  3.61503
          0.00953  5.05426  5.77661  0.61958  0.77255  0.48576  0.95510
    397   2.16522  3.22597  4.57629  3.98083  2.90212  4.06106  4.37864  2.80623  3.83059  2.38228  2.18602  4.11286  2.69717  4.02022  3.95071  2.71638  2.11394  2.22577  4.98269  3.79782    397 t - - -
          2.68618  4.42225  2.77519  2.73123  3.46354  2.40513  3.72494  3.29354  2.67741  2.69355  4.24690  2.90347  2.73739  3.18146  2.89801  2.37887  2.77519  2.98518  4.58477  3.61503
          0.00953  5.05426  5.77661  0.61958  0.77255  0.48576  0.95510
    398   2.93233  4.35426  4.62693  4.02836  2.89403  3.02816  4.38759  2.15854  2.93497  1.94239  2.95111  4.13842  4.43585  4.04925  3.97107  2.42802  2.60874  2.13311  4.97132  2.59685    398 l - - -
          2.68618  4.42225  2.77519  2.73123  3.46354  2.40513  3.72494  3.29354  2.67741  2.69355  4.24690  2.90347  2.73739  3.18146  2.89801  2.37887  2.77519  2.98518  4.58477  3.61503
          0.00953  5.05426  5.77661  0.61958  0.77255  0.48576  0.95510
    399   3.05788  4.45689  4.78203  2.99929  3.57313  4.22979  4.56620  1.53488  4.03490  2.25794  2.77830  4.30348  3.15661  4.21848  4.13928  3.53561  3.29198  1.37766  5.13605  3.95288    399 v - - -
          2.68618  4.42225  2.77519  2.73123  3.46354  2.40513  3.72494  3.29354  2.67741  2.69355  4.24690  2.90347  2.73739  3.18146  2.89801  2.37887  2.77519  2.98518  4.58477  3.61503
          0.18616  5.05426  1.81107  0.61958  0.77255  0.48576  0.95510
    400   2.37153  3.23451  3.62302  3.09702  4.45374  3.58930  4.22164  3.86882  3.08311  3.50480  4.32371  2.60690  1.93310  3.41237  3.50526  1.87087  1.89378  3.47369  5.76166  4.47737    400 s - - -
          2.68618  4.42225  2.77519  2.73123  3.46354  2.40513  3.72494  3.29354  2.67741  2.69355  4.24690  2.90347  2.73739  3.18146  2.89801  2.37887  2.77519  2.98518  4.58477  3.61503
          0.01136  4.87946  5.60180  0.61958  0.77255  0.61369  0.77947
    401   2.15461  5.40388  2.03582  2.56980  4.74985  2.13551  3.86988  4.23363  2.27776  3.71711  4.46271  2.70972  3.04864  2.97323  3.12336  2.49280  3.14596  3.79895  5.85328  4.44068    401 d - - -
          2.68618  4.42225  2.77519  2.73123  3.46354  2.40513  3.72494  3.29354  2.67741  2.69355  4.24690  2.90347  2.73739  3.18146  2.89801  2.37887  2.77519  2.98518  4.58477  3.61503
          0.01057  4.95071  5.67305  0.61958  0.77255  0.74262  0.64601
    402   2.65865  5.33511  3.11649  2.24929  4.66585  3.64285  3.83891  4.13889  2.33471  3.63594  4.38564  3.11954  3.10296  2.51113  3.06831  1.65625  2.12693  3.71933  5.78182  4.38255    402 s - - -
          2.68618  4.42225  2.77519  2.73123  3.46354  2.40513  3.72494  3.29354  2.67741  2.69355  4.24690  2.90347  2.73739  3.18146  2.89801  2.37887  2.77519  2.98518  4.58477  3.61503
          0.12353  4.95071  2.21521  0.61958  0.77255  0.51515  0.90984
    403   2.39903  4.32375  4.35843  3.76964  2.35882  3.96570  4.27122  2.35658  3.64376  2.33767  3.43910  3.00145  3.06699  3.85737  3.81157  2.61735  3.08931  2.04213  4.93588  2.42915    403 v - - -
          2.68618  4.42225  2.77519  2.73123  3.46354  2.40513  3.72494  3.29354  2.67741  2.69355  4.24690  2.90347  2.73739  3.18146  2.89801  2.37887  2.77519  2.98518  4.58477  3.61503
          0.01110  4.90241  5.62476  0.61958  0.77255  0.31619  1.30534
    404   2.90276  3.74821  2.37344  2.66509  4.54788  3.09776  3.90100  3.99431  2.66496  3.54190  3.31241  3.20035  2.15570  2.29519  3.14514  2.70219  2.12699  3.61938  5.73192  4.36000    404 t - - -
          2.68618  4.42225  2.77519  2.73123  3.46354  2.40513  3.72494  3.29354  2.67741  2.69355  4.24690  2.90347  2.73739  3.18146  2.89801  2.37887  2.77519  2.98518  4.58477  3.61503
          0.00953  5.05426  5.77661  0.61958  0.77255  0.48576  0.95510
    405   2.61460  5.22483  2.82255  2.44142  4.49983  3.70808  3.05457  3.93918  2.67478  3.14396  2.74016  3.21019  3.22195  3.02999  2.67797  2.04017  2.54442  2.60479  5.70192  4.33774    405 s - - -
          2.68618  4.42225  2.77519  2.73123  3.46354  2.40513  3.72494  3.29354  2.67741  2.69355  4.24690  2.90347  2.73739  3.18146  2.89801  2.37887  2.77519  2.98518  4.58477  3.61503
          0.00953  5.05426  5.77661  0.61958  0.77255  0.48576  0.95510
    406   2.94454  5.00588  3.44527  2.87725  4.21508  3.80235  3.99961  2.90401  2.23507  2.20803  3.26926  2.76110  4.18733  3.18224  1.59694  2.68302  3.17292  3.32108  5.52495  4.22780    406 r - - -
          2.68618  4.42225  2.77519  2.73123  3.46354  2.40513  3.72494  3.29354  2.67741  2.69355  4.24690  2.90347  2.73739  3.18146  2.89801  2.37887  2.77519  2.98518  4.58477  3.61503
          0.00953  5.05426  5.77661  0.61958  0.77255  0.48576  0.95510
    407   2.61707  5.32023  3.21202  2.66708  4.66746  3.69763  3.91491  4.12801  2.20935  3.64705  4.40925  3.20274  3.13433  2.55804  3.13615  1.58392  1.93283  3.72253  5.80969  4.42644    407 s - - -
          2.68618  4.42225  2.77519  2.73123  3.46354  2.40513  3.72494  3.29354  2.67741  2.69355  4.24690  2.90347  2.73739  3.18146  2.89801  2.37887  2.77519  2.98518  4.58477  3.61503
          0.00953  5.05426  5.77661  0.61958  0.77255  0.48576  0.95510
    408   2.40872  4.85357  4.61318  4.45795  5.38008  3.64255  5.38683  4.75940  4.49605  4.49900  5.31339  4.29900  0.50240  4.72914  4.68050  3.13825  2.23071  4.06268  6.73146  5.61219    408 P - - -
          2.68618  4.42225  2.77519  2.73123  3.46354  2.40513  3.72494  3.29354  2.67741  2.69355  4.24690  2.90347  2.73739  3.18146  2.89801  2.37887  2.77519  2.98518  4.58477  3.61503
          0.19541  5.05426  1.76539  0.61958  0.77255  0.48576  0.95510
    409   2.86994  5.19197  3.16325  2.67938  4.63576  2.86224  3.94214  4.09136  2.38036  3.62961  4.40392  2.30476  4.07496  3.06645  3.18299  1.99568  1.55258  3.67736  5.80518  4.43457    409 t - - -
          2.68618  4.42225  2.77519  2.73123  3.46354  2.40513  3.72494  3.29354  2.67741  2.69355  4.24690  2.90347  2.73739  3.18146  2.89801  2.37887  2.77519  2.98518  4.58477  3.61503
          0.07779  4.87031  2.70051  0.61958  0.77255  0.29636  1.36070
    410   2.59317  5.27100  3.17822  2.31177  4.57029  3.67236  3.86444  3.47962  2.29803  3.55630  4.32435  3.16063  4.06460  2.66655  2.72152  2.03329  1.84766  2.99466  5.73206  4.35148    410 t - - -
          2.68618  4.42225  2.77519  2.73123  3.46354  2.40513  3.72494  3.29354  2.67741  2.69355  4.24690  2.90347  2.73739  3.18146  2.89801  2.37887  2.77519  2.98518  4.58477  3.61503
          0.01006  5.00003  5.72238  0.61958  0.77255  0.63172  0.75860
    411   2.59421  3.76179  3.14143  2.35015  4.67564  2.93602  3.00714  4.14962  2.30022  3.64540  4.39286  3.13212  2.15691  2.34135  3.07732  2.19389  3.10957  3.72897  5.79032  4.39013    411 p - - -
          2.68618  4.42225  2.77519  2.73123  3.46354  2.40513  3.72494  3.29354  2.67741  2.69355  4.24690  2.90347  2.73739  3.18146  2.89801  2.37887  2.77519  2.98518  4.58477  3.61503
          0.12505  5.00003  2.19991  0.61958  0.77255  0.40425  1.10106
    412   2.87584  3.72414  3.15135  2.26146  4.64409  3.65536  3.83810  4.10947  2.33969  3.61223  4.36758  3.13393  4.04760  2.60500  1.98690  1.71784  2.64419  3.69936  5.76136  4.37269    412 s - - -
          2.68618  4.42225  2.77519  2.73123  3.46354  2.40513  3.72494  3.29354  2.67741  2.69355  4.24690  2.90347  2.73739  3.18146  2.89801  2.37887  2.77519  2.98518  4.58477  3.61503
          0.01061  4.94683  5.66917  0.61958  0.77255  0.52082  0.90149
    413   2.48343  5.24705  3.21635  2.65783  4.54437  3.69129  3.88510  3.98929  1.38853  3.53353  3.28630  3.19086  3.15451  3.00480  2.84336  2.56687  2.31314  3.61390  5.71922  4.35118    413 k - - -
          2.68618  4.42225  2.77519  2.73123  3.46354  2.40513  3.72494  3.29354  2.67741  2.69355  4.24690  2.90347  2.73739  3.18146  2.89801  2.37887  2.77519  2.98518  4.58477  3.61503
          0.01001  5.00458  5.72692  0.61958  0.77255  0.40985  1.08989
    414   3.03791  5.31632  3.40549  2.82063  4.61771  2.56828  3.96591  3.19894  1.21862  3.02490  4.38218  3.33111  4.20678  3.09431  2.16664  3.04304  2.93581  3.68390  5.76056  4.43710    414 k - - -
          2.68618  4.42225  2.77519  2.73123  3.46354  2.40513  3.72494  3.29354  2.67741  2.69355  4.24690  2.90347  2.73739  3.18146  2.89801  2.37887  2.77519  2.98518  4.58477  3.61503
          0.00953  5.05426  5.77661  0.61958  0.77255  0.48576  0.95510
    415   3.17014  5.60624  3.38617  2.15751  5.00360  3.08976  3.98841  4.44459  1.44954  3.88339  4.65555  2.75422  4.26930  3.09365  1.48383  3.12864  3.38150  4.02964  5.96467  4.63213    415 k - - -
          2.68618  4.42225  2.77519  2.73123  3.46354  2.40513  3.72494  3.29354  2.67741  2.69355  4.24690  2.90347  2.73739  3.18146  2.89801  2.37887  2.77519  2.98518  4.58477  3.61503
          0.00953  5.05426  5.77661  0.61958  0.77255  0.48576  0.95510
    416   2.93450  4.36780  4.57449  3.97912  2.51266  3.19876  4.38002  2.12275  3.02758  2.21935  3.48482  4.11341  4.43162  4.02003  3.95086  2.41544  2.72724  1.54217  4.98534  3.80024    416 v - - -
          2.68618  4.42225  2.77519  2.73123  3.46354  2.40513  3.72494  3.29354  2.67741  2.69355  4.24690  2.90347  2.73739  3.18146  2.89801  2.37887  2.77519  2.98518  4.58477  3.61503
          0.00953  5.05426  5.77661  0.61958  0.77255  0.48576  0.95510
    417   2.57800  5.48046  2.60578  2.10650  4.82603  3.70429  3.90985  4.31093  1.22830  3.78212  4.52499  2.64707  4.11446  3.01061  2.71157  2.92585  3.20124  3.87219  5.90708  4.49659    417 k - - -
          2.68618  4.42225  2.77519  2.73123  3.46354  2.40513  3.72494  3.29354  2.67741  2.69355  4.24690  2.90347  2.73739  3.18146  2.89801  2.37887  2.77519  2.98518  4.58477  3.61503
          0.00953  5.05426  5.77661  0.61958  0.77255  0.48576  0.95510
    418   2.47971  4.79277  3.58548  2.64279  3.95717  3.83691  4.07114  2.75667  2.99639  1.85099  3.88772  3.48445  2.66563  2.73406  3.40052  3.06551  1.91258  3.08059  5.35367  4.08948    418 l - - -
          2.68618  4.42225  2.77519  2.73123  3.46354  2.40513  3.72494  3.29354  2.67741  2.69355  4.24690  2.90347  2.73739  3.18146  2.89801  2.37887  2.77519  2.98518  4.58477  3.61503
          0.00953  5.05426  5.77661  0.61958  0.77255  0.48576  0.95510
    419   3.15907  5.13819  4.00954  3.74169  5.24093  3.81323  4.80966  4.72669  3.46451  4.31474  5.15117  3.99281  0.52253  4.03149  2.78879  2.59274  3.61637  4.16381  6.42988  5.21852    419 P - - -
          2.68618  4.42225  2.77519  2.73123  3.46354  2.40513  3.72494  3.29354  2.67741  2.69355  4.24690  2.90347  2.73739  3.18146  2.89801  2.37887  2.77519  2.98518  4.58477  3.61503
          0.00953  5.05426  5.77661  0.61958  0.77255  0.48576  0.95510
    420   2.97833  4.54380  3.22869  3.60921  3.66411  4.01680  4.34319  2.52264  3.54333  0.96552  3.64989  3.91220  4.40861  3.80274  3.80498  2.80084  2.61398  2.75042  5.17243  3.96761    420 l - - -
          2.68618  4.42225  2.77519  2.73123  3.46354  2.40513  3.72494  3.29354  2.67741  2.69355  4.24690  2.90347  2.73739  3.18146  2.89801  2.37887  2.77519  2.98518  4.58477  3.61503
          0.00953  5.05426  5.77661  0.61958  0.77255  0.48576  0.95510
    421   2.49723  5.32726  3.19369  2.01024  4.63788  3.69502  3.88367  4.09815  1.70049  3.06314  4.37769  3.17786  4.08741  2.00877  3.10739  2.88872  3.13901  3.00542  5.77974  3.34243    421 k - - -
          2.68618  4.42225  2.77519  2.73123  3.46354  2.40513  3.72494  3.29354  2.67741  2.69355  4.24690  2.90347  2.73739  3.18146  2.89801  2.37887  2.77519  2.98518  4.58477  3.61503
          0.00953  5.05426  5.77661  0.61958  0.77255  0.48576  0.95510
    422   2.52987  4.48490  4.46726  3.90745  3.68155  3.98700  4.47355  2.94490  3.79113  2.75197  1.41985  4.07957  4.43768  4.01767  3.97913  2.62619  1.98172  1.95076  5.19334  4.00278    422 m - - -
          2.68618  4.42225  2.77519  2.73123  3.46354  2.40513  3.72494  3.29354  2.67741  2.69355  4.24690  2.90347  2.73739  3.18146  2.89801  2.37887  2.77519  2.98518  4.58477  3.61503
          0.00953  5.05426  5.77661  0.61958  0.77255  0.48576  0.95510
    423   2.52634  4.35322  4.64048  4.04134  3.45039  4.07278  4.39203  2.45227  3.17237  2.00916  2.41724  4.14622  4.43912  4.05803  3.97778  2.74178  2.42691  1.57706  4.97127  3.28006    423 v - - -
          2.68618  4.42225  2.77519  2.73123  3.46354  2.40513  3.72494  3.29354  2.67741  2.69355  4.24690  2.90347  2.73739  3.18146  2.89801  2.37887  2.77519  2.98518  4.58477  3.61503
          0.00953  5.05426  5.77661  0.61958  0.77255  0.48576  0.95510
    424   2.91528  5.31676  3.20804  2.65451  4.63440  3.70081  3.89711  4.09151  2.63979  3.61467  4.37959  2.48958  4.09708  2.29353  2.48125  1.57917  2.40795  2.95166  5.78166  4.40022    424 s - - -
          2.68618  4.42225  2.77519  2.73123  3.46354  2.40513  3.72494  3.29354  2.67741  2.69355  4.24690  2.90347  2.73739  3.18146  2.89801  2.37887  2.77519  2.98518  4.58477  3.61503
          0.00953  5.05426  5.77661  0.61958  0.77255  0.48576  0.95510
    425   2.48967  5.28687  3.23536  2.68545  4.65418  2.91566  3.92811  4.11270  2.41257  3.63878  4.40293  3.21641  3.12847  3.04166  2.70570  1.36143  2.49660  3.70697  5.80675  4.42751    425 s - - -
          2.68618  4.42225  2.77519  2.73123  3.46354  2.40513  3.72494  3.29354  2.67741  2.69355  4.24690  2.90347  2.73739  3.18146  2.89801  2.37887  2.77519  2.98518  4.58477  3.61503
          0.00953  5.05426  5.77661  0.61958  0.77255  0.48576  0.95510
    426   2.45922  5.35298  2.67619  2.45635  4.67403  3.03149  3.87658  4.14306  2.30080  3.64859  4.40152  2.77152  4.07865  2.98179  3.11155  2.08108  2.22333  2.30708  5.80182  4.40597    426 s - - -
          2.68618  4.42225  2.77519  2.73123  3.46354  2.40513  3.72494  3.29354  2.67741  2.69355  4.24690  2.90347  2.73739  3.18146  2.89801  2.37887  2.77519  2.98518  4.58477  3.61503
          0.00953  5.05426  5.77661  0.61958  0.77255  0.48576  0.95510
    427   2.62215  5.42284  2.78894  1.51692  4.76772  2.97285  3.86880  4.25399  2.08940  3.72772  4.46422  3.14398  4.07411  2.59380  2.62941  2.29114  3.14253  3.81351  5.85489  4.44317    427 e - - -
          2.68618  4.42225  2.77519  2.73123  3.46354  2.40513  3.72494  3.29354  2.67741  2.69355  4.24690  2.90347  2.73739  3.18146  2.89801  2.37887  2.77519  2.98518  4.58477  3.61503
          0.00953  5.05426  5.77661  0.61958  0.77255  0.48576  0.95510
    428   2.53248  3.72031  2.73269  2.36557  4.70873  3.14043  3.86740  4.18485  1.91550  3.67656  4.42171  3.15205  3.13173  2.96840  1.80249  2.86920  3.13151  3.07409  5.81807  4.41598    428 r - - -
          2.68618  4.42225  2.77519  2.73123  3.46354  2.40513  3.72494  3.29354  2.67741  2.69355  4.24690  2.90347  2.73739  3.18146  2.89801  2.37887  2.77519  2.98518  4.58477  3.61503
          0.16635  5.05426  1.91823  0.61958  0.77255  0.48576  0.95510
    429   2.84877  4.55327  3.76763  3.20132  3.01312  3.83177  4.10452  2.59371  3.15273  2.77247  3.66718  2.97153  3.50948  3.45048  3.49761  1.61416  2.16525  2.38305  5.14778  3.91713    429 s - - -
          2.68618  4.42225  2.77519  2.73123  3.46354  2.40513  3.72494  3.29354  2.67741  2.69355  4.24690  2.90347  2.73739  3.18146  2.89801  2.37887  2.77519  2.98518  4.58477  3.61503
          0.01113  4.89905  5.62140  0.61958  0.77255  0.31396  1.31137
    430   2.25116  5.01670  3.37270  2.81474  4.23842  3.75841  3.11376  2.83906  2.80406  3.27187  4.10212  2.60574  3.15590  3.14841  3.25537  1.76739  2.35376  2.88267  5.54408  4.22982    430 s - - -
          2.68618  4.42225  2.77519  2.73123  3.46354  2.40513  3.72494  3.29354  2.67741  2.69355  4.24690  2.90347  2.73739  3.18146  2.89801  2.37887  2.77519  2.98518  4.58477  3.61503
          0.00953  5.05426  5.77661  0.61958  0.77255  0.48576  0.95510
    431   2.51716  5.30770  3.19560  2.38956  4.61398  3.69291  3.88575  4.07162  2.31028  3.59715  4.36159  3.17965  3.18178  2.99738  2.64396  1.79086  2.08401  2.83034  5.76733  4.38339    431 s - - -
          2.68618  4.42225  2.77519  2.73123  3.46354  2.40513  3.72494  3.29354  2.67741  2.69355  4.24690  2.90347  2.73739  3.18146  2.89801  2.37887  2.77519  2.98518  4.58477  3.61503
          0.00953  5.05426  5.77661  0.61958  0.77255  0.48576  0.95510
    432   2.51895  4.84800  3.52062  2.95925  4.02455  2.98476  4.04110  2.39642  2.93729  2.47005  3.93992  2.74902  2.80566  3.26831  2.65984  2.04526  3.14411  2.65303  5.39976  4.12307    432 s - - -
          2.68618  4.42225  2.77519  2.73123  3.46354  2.40513  3.72494  3.29354  2.67741  2.69355  4.24690  2.90347  2.73739  3.18146  2.89801  2.37887  2.77519  2.98518  4.58477  3.61503
          0.00953  5.05426  5.77661  0.61958  0.77255  0.48576  0.95510
    433   2.53335  5.40528  2.79953  2.32959  4.74747  3.67433  3.86267  4.23147  1.84203  2.74639  4.44685  2.33123  3.34932  2.19176  3.09090  2.86454  2.65651  3.79440  5.83951  4.43016    433 k - - -
          2.68618  4.42225  2.77519  2.73123  3.46354  2.40513  3.72494  3.29354  2.67741  2.69355  4.24690  2.90347  2.73739  3.18146  2.89801  2.37887  2.77519  2.98518  4.58477  3.61503
          0.00953  5.05426  5.77661  0.61958  0.77255  0.48576  0.95510
    434   2.52648  5.11028  2.74606  2.57228  4.34983  3.05261  3.93876  2.43576  2.73789  2.93829  4.18074  3.26471  4.12495  3.08776  2.25077  2.16764  2.55351  2.84242  5.61219  4.27588    434 s - - -
          2.68618  4.42225  2.77519  2.73123  3.46354  2.40513  3.72494  3.29354  2.67741  2.69355  4.24690  2.90347  2.73739  3.18146  2.89801  2.37887  2.77519  2.98518  4.58477  3.61503
          0.00953  5.05426  5.77661  0.61958  0.77255  0.48576  0.95510
    435   2.90533  3.38924  3.32496  2.42880  3.38879  2.99408  3.94970  3.71772  2.39768  3.01766  3.12169  2.22988  3.31146  3.10668  3.21881  2.00912  3.13668  3.40306  5.58465  3.41751    435 s - - -
          2.68618  4.42225  2.77519  2.73123  3.46354  2.40513  3.72494  3.29354  2.67741  2.69355  4.24690  2.90347  2.73739  3.18146  2.89801  2.37887  2.77519  2.98518  4.58477  3.61503
          0.00953  5.05426  5.77661  0.61958  0.77255  0.48576  0.95510
    436   2.96009  5.47997  2.58952  1.78367  4.82094  2.77618  2.66140  4.31013  2.66326  3.78352  4.52449  2.09431  4.10624  2.47407  3.16292  2.91587  2.41993  3.86894  5.91219  4.49361    436 e - - -
          2.68618  4.42225  2.77519  2.73123  3.46354  2.40513  3.72494  3.29354  2.67741  2.69355  4.24690  2.90347  2.73739  3.18146  2.89801  2.37887  2.77519  2.98518  4.58477  3.61503
          0.00953  5.05426  5.77661  0.61958  0.77255  0.48576  0.95510
    437   2.42418  3.64017  2.73468  2.74706  4.34491  3.73595  3.94013  3.76184  2.46622  2.93537  4.17728  2.97522  4.12591  2.61782  3.20436  2.30678  2.38014  2.01845  5.60918  4.27382    437 v - - -
          2.68618  4.42225  2.77519  2.73123  3.46354  2.40513  3.72494  3.29354  2.67741  2.69355  4.24690  2.90347  2.73739  3.18146  2.89801  2.37887  2.77519  2.98518  4.58477  3.61503
          0.00953  5.05426  5.77661  0.61958  0.77255  0.48576  0.95510
    438   2.90031  5.38705  2.67051  2.11767  4.72228  3.07636  3.86540  3.20593  2.33366  3.68802  4.43043  2.76467  4.07058  2.96507  2.07777  2.86713  1.99402  3.33245  5.82555  4.42077    438 t - - -
          2.68618  4.42225  2.77519  2.73123  3.46354  2.40513  3.72494  3.29354  2.67741  2.69355  4.24690  2.90347  2.73739  3.18146  2.89801  2.37887  2.77519  2.98518  4.58477  3.61503
          0.05705  5.05426  3.01451  0.61958  0.77255  0.48576  0.95510
    439   2.51361  4.59428  3.81592  3.24746  3.11104  2.62872  3.07666  3.08697  3.19801  2.25011  3.02682  3.02588  4.26630  3.49482  3.54128  2.09339  2.55789  2.32953  5.17958  3.94974    439 s - - -
          2.68618  4.42225  2.77519  2.73123  3.46354  2.40513  3.72494  3.29354  2.67741  2.69355  4.24690  2.90347  2.73739  3.18146  2.89801  2.37887  2.77519  2.98518  4.58477  3.61503
          0.00999  5.00720  5.72955  0.61958  0.77255  0.61403  0.77907
    440   2.89598  3.66991  1.93418  2.35924  4.73392  3.11180  3.85698  4.21666  2.25169  3.69817  4.43912  2.74607  2.62041  2.95654  3.09293  2.01407  3.12833  3.78264  5.83190  4.42249    440 d - - -
          2.68618  4.42225  2.77519  2.73123  3.46354  2.40513  3.72494  3.29354  2.67741  2.69355  4.24690  2.90347  2.73739  3.18146  2.89801  2.37887  2.77519  2.98518  4.58477  3.61503
          0.00999  5.00720  5.72955  0.61958  0.77255  0.61403  0.77907
    441   2.88066  5.25670  2.73856  2.40139  4.54973  3.67693  3.87040  3.46109  2.62950  3.53950  3.22579  2.45934  4.06899  2.65035  2.63242  2.09303  2.66370  2.54300  5.72186  3.36887    441 s - - -
          2.68618  4.42225  2.77519  2.73123  3.46354  2.40513  3.72494  3.29354  2.67741  2.69355  4.24690  2.90347  2.73739  3.18146  2.89801  2.37887  2.77519  2.98518  4.58477  3.61503
          0.00999  5.00720  5.72955  0.61958  0.77255  0.61403  0.77907
    442   2.00775  4.97528  3.36602  2.22523  4.18494  3.74631  3.95912  3.58353  2.79299  2.94737  2.79899  3.31052  2.14711  3.13729  2.71054  2.95676  2.73123  2.87522  5.50042  4.19128    442 a - - -
          2.68618  4.42225  2.77519  2.73123  3.46354  2.40513  3.72494  3.29354  2.67741  2.69355  4.24690  2.90347  2.73739  3.18146  2.89801  2.37887  2.77519  2.98518  4.58477  3.61503
          0.00999  5.00720  5.72955  0.61958  0.77255  0.61403  0.77907
    443   2.36708  3.43384  4.05215  2.95884  3.60176  3.94602  4.22446  2.95239  3.40080  1.78924  3.59513  3.79921  4.32057  2.87214  3.67882  3.21136  1.88775  2.37862  5.08449  2.89538    443 l - - -
          2.68618  4.42225  2.77519  2.73123  3.46354  2.40513  3.72494  3.29354  2.67741  2.69355  4.24690  2.90347  2.73739  3.18146  2.89801  2.37887  2.77519  2.98518  4.58477  3.61503
          0.00999  5.00720  5.72955  0.61958  0.77255  0.61403  0.77907
    444   2.41509  5.27007  3.18579  2.63111  4.57104  3.67773  3.87269  3.11458  2.13257  3.55788  4.32751  2.72436  4.07145  2.51002  3.10746  1.79692  2.16894  3.63774  5.73535  4.35655    444 s - - -
          2.68618  4.42225  2.77519  2.73123  3.46354  2.40513  3.72494  3.29354  2.67741  2.69355  4.24690  2.90347  2.73739  3.18146  2.89801  2.37887  2.77519  2.98518  4.58477  3.61503
          0.06071  5.00720  2.95237  0.61958  0.77255  0.41318  1.08337
    445   2.52796  5.40199  3.18390  2.09568  4.74871  3.69387  3.86693  4.22070  1.74922  3.69993  4.44765  3.16596  3.26995  2.96764  1.88624  2.89261  2.34525  3.79468  5.82770  4.43682    445 k - - -
          2.68618  4.42225  2.77519  2.73123  3.46354  2.40513  3.72494  3.29354  2.67741  2.69355  4.24690  2.90347  2.73739  3.18146  2.89801  2.37887  2.77519  2.98518  4.58477  3.61503
          0.01000  5.00642  5.72877  0.61958  0.77255  0.61598  0.77677
    446   2.88407  5.07225  3.29255  2.18030  2.79626  2.99522  3.92313  3.72151  2.45074  2.70237  3.53180  2.34765  4.10800  3.07605  2.91141  2.62008  2.39310  3.40199  3.66006  4.24518    446 e - - -
          2.68618  4.42225  2.77519  2.73123  3.46354  2.40513  3.72494  3.29354  2.67741  2.69355  4.24690  2.90347  2.73739  3.18146  2.89801  2.37887  2.77519  2.98518  4.58477  3.61503
          0.01000  5.00642  5.72877  0.61958  0.77255  0.61598  0.77677
    447   2.93659  5.43638  2.81493  2.28301  4.77146  3.67220  2.78337  4.25494  2.64686  3.73839  4.48449  2.14324  1.92358  2.99413  3.14463  2.25205  2.70415  3.82263  5.87496  4.46173    447 p - - -
          2.68618  4.42225  2.77519  2.73123  3.46354  2.40513  3.72494  3.29354  2.67741  2.69355  4.24690  2.90347  2.73739  3.18146  2.89801  2.37887  2.77519  2.98518  4.58477  3.61503
          0.01000  5.00642  5.72877  0.61958  0.77255  0.61598  0.77677
    448   2.18957  5.42548  2.65973  1.85799  4.76543  3.66683  3.87323  4.25021  1.55166  3.72841  4.47019  2.53364  4.07378  2.97373  3.11331  2.87900  3.15220  3.33202  5.85990  4.44739    448 k - - -
          2.68618  4.42225  2.77519  2.73123  3.46354  2.40513  3.72494  3.29354  2.67741  2.69355  4.24690  2.90347  2.73739  3.18146  2.89801  2.37887  2.77519  2.98518  4.58477  3.61503
          0.01000  5.00642  5.72877  0.61958  0.77255  0.61598  0.77677
    449   2.46878  4.95910  3.40489  2.84152  4.16280  3.76588  3.21536  3.16677  1.63900  2.44199  3.06636  3.33829  4.15214  3.15877  2.21883  2.98010  3.13248  3.27161  5.48439  3.53818    449 k - - -
          2.68618  4.42225  2.77519  2.73123  3.46354  2.40513  3.72494  3.29354  2.67741  2.69355  4.24690  2.90347  2.73739  3.18146  2.89801  2.37887  2.77519  2.98518  4.58477  3.61503
          0.01000  5.00642  5.72877  0.61958  0.77255  0.61598  0.77677
    450   2.23874  4.79393  3.15088  2.99179  3.98443  2.23579  4.05399  2.56309  2.96836  3.04257  3.90833  3.45295  3.34124  3.29475  3.37925  2.42405  2.30940  2.24668  5.37124  4.10226    450 g - - -
          2.68618  4.42225  2.77519  2.73123  3.46354  2.40513  3.72494  3.29354  2.67741  2.69355  4.24690  2.90347  2.73739  3.18146  2.89801  2.37887  2.77519  2.98518  4.58477  3.61503
          0.01000  5.00642  5.72877  0.61958  0.77255  0.61598  0.77677
    451   2.88022  5.28508  3.17299  2.61679  4.58866  3.25693  3.86324  4.04623  2.25912  3.57251  3.20751  1.97347  3.28829  2.56005  3.10085  2.05597  2.73587  3.27131  5.74357  3.46797    451 n - - -
          2.68618  4.42225  2.77519  2.73123  3.46354  2.40513  3.72494  3.29354  2.67741  2.69355  4.24690  2.90347  2.73739  3.18146  2.89801  2.37887  2.77519  2.98518  4.58477  3.61503
          0.01000  5.00642  5.72877  0.61958  0.77255  0.61598  0.77677
    452   2.58083  3.78043  3.72102  3.15561  3.80249  3.01921  2.41920  3.16713  3.11562  2.87406  3.76089  3.57531  3.13848  3.42371  3.48389  2.24118  2.66249  1.87376  5.23643  3.25208    452 v - - -
          2.68618  4.42225  2.77519  2.73123  3.46354  2.40513  3.72494  3.29354  2.67741  2.69355  4.24690  2.90347  2.73739  3.18146  2.89801  2.37887  2.77519  2.98518  4.58477  3.61503
          0.05513  5.00642  3.05881  0.61958  0.77255  0.61598  0.77677
    453   2.55454  5.36315  2.73598  2.26253  4.70504  3.63490  3.82232  3.57056  2.03166  3.66705  4.40466  2.40535  4.02835  2.50651  2.71817  2.40602  2.33841  3.30675  5.79771  4.38871    453 k - - -
          2.68618  4.42225  2.77519  2.73123  3.46354  2.40513  3.72494  3.29354  2.67741  2.69355  4.24690  2.90347  2.73739  3.18146  2.89801  2.37887  2.77519  2.98518  4.58477  3.61503
          0.01045  4.96174  5.68409  0.61958  0.77255  0.71931  0.66765
    454   2.94696  5.45610  2.26492  1.92869  4.80447  3.67481  3.87882  4.28743  1.50077  3.75614  4.50142  3.14028  4.08679  2.98042  2.25347  2.58182  3.17862  3.84967  5.87818  4.47133    454 k - - -
          2.68618  4.42225  2.77519  2.73123  3.46354  2.40513  3.72494  3.29354  2.67741  2.69355  4.24690  2.90347  2.73739  3.18146  2.89801  2.37887  2.77519  2.98518  4.58477  3.61503
          0.01045  4.96174  5.68409  0.61958  0.77255  0.71931  0.66765
    455   2.87333  3.32711  2.50296  3.08569  3.86564  3.32502  4.08613  2.76468  3.05322  2.93126  3.81131  3.51831  4.20737  3.36834  3.43835  1.73696  2.48160  2.06265  5.28356  4.03296    455 s - - -
          2.68618  4.42225  2.77519  2.73123  3.46354  2.40513  3.72494  3.29354  2.67741  2.69355  4.24690  2.90347  2.73739  3.18146  2.89801  2.37887  2.77519  2.98518  4.58477  3.61503
          0.01045  4.96174  5.68409  0.61958  0.77255  0.71931  0.66765
    456   2.09586  4.60149  3.92817  3.37820  3.87284  2.93312  4.27043  2.57322  3.32745  2.94840  3.84024  3.71762  4.27043  3.61870  3.66071  1.83140  1.75695  2.36387  5.32150  4.09727    456 t - - -
          2.68618  4.42225  2.77519  2.73123  3.46354  2.40513  3.72494  3.29354  2.67741  2.69355  4.24690  2.90347  2.73739  3.18146  2.89801  2.37887  2.77519  2.98518  4.58477  3.61503
          0.05802  4.96174  3.00853  0.61958  0.77255  0.71931  0.66765
    457   2.25788  5.30654  2.34749  1.97338  4.63022  3.62564  3.81865  4.10118  2.13885  3.22364  4.35387  3.10185  4.02108  2.92286  3.05325  2.14161  3.07981  2.70034  5.75276  4.35461    457 e - - -
          2.68618  4.42225  2.77519  2.73123  3.46354  2.40513  3.72494  3.29354  2.67741  2.69355  4.24690  2.90347  2.73739  3.18146  2.89801  2.37887  2.77519  2.98518  4.58477  3.61503
          0.01096  4.91469  5.63704  0.61958  0.77255  0.81349  0.58574
    458   1.93653  3.73149  2.84172  2.59312  3.81800  3.79611  3.05060  2.62872  2.75871  2.36884  2.70527  3.47513  4.17815  3.31724  3.38810  3.02961  3.08451  2.56876  5.23509  3.98308    458 a - - -
          2.68618  4.42225  2.77519  2.73123  3.46354  2.40513  3.72494  3.29354  2.67741  2.69355  4.24690  2.90347  2.73739  3.18146  2.89801  2.37887  2.77519  2.98518  4.58477  3.61503
          0.01096  4.91469  5.63704  0.61958  0.77255  0.81349  0.58574
    459   2.39395  3.06528  3.12089  3.82484  2.71676  3.98254  4.29187  2.16804  2.88969  2.00792  3.43553  3.99738  4.35075  3.89678  3.84292  3.27349  2.60921  1.92405  4.93482  3.74644    459 v - - -
          2.68618  4.42225  2.77519  2.73123  3.46354  2.40513  3.72494  3.29354  2.67741  2.69355  4.24690  2.90347  2.73739  3.18146  2.89801  2.37887  2.77519  2.98518  4.58477  3.61503
          0.01096  4.91469  5.63704  0.61958  0.77255  0.81349  0.58574
    460   2.43529  5.13224  3.20584  2.47347  4.39471  3.66718  3.86445  3.82337  2.33789  2.44087  4.19683  2.64740  4.05885  1.80884  3.10238  2.86951  3.08693  2.46049  5.61694  4.26570    460 q - - -
          2.68618  4.42225  2.77519  2.73123  3.46354  2.40513  3.72494  3.29354  2.67741  2.69355  4.24690  2.90347  2.73739  3.18146  2.89801  2.37887  2.77519  2.98518  4.58477  3.61503
          0.16316  4.91469  1.94346  0.61958  0.77255  0.45665  1.00349
    461   1.96901  4.79158  3.41978  2.37823  2.88159  3.72858  3.95285  2.88821  2.51267  3.02320  3.88080  2.75457  4.11427  3.17202  3.26365  2.57151  2.81103  2.27703  5.33863  4.05730    461 a - - -
          2.68618  4.42225  2.77519  2.73123  3.46354  2.40513  3.72494  3.29354  2.67741  2.69355  4.24690  2.90347  2.73739  3.18146  2.89801  2.37887  2.77519  2.98518  4.58477  3.61503
          0.01139  4.87621  5.59855  0.61958  0.77255  0.88156  0.53467
    462   2.84096  4.96333  3.27495  2.54154  4.18238  3.04759  3.89834  3.58642  2.72128  2.39687  4.04259  2.49670  2.51078  2.56584  3.17305  2.89770  3.07308  2.04318  5.48231  4.16511    462 v - - -
          2.68618  4.42225  2.77519  2.73123  3.46354  2.40513  3.72494  3.29354  2.67741  2.69355  4.24690  2.90347  2.73739  3.18146  2.89801  2.37887  2.77519  2.98518  4.58477  3.61503
          0.01139  4.87621  5.59855  0.61958  0.77255  0.88156  0.53467
    463   2.83587  5.34272  2.22559  2.52312  4.68611  3.01445  3.79545  4.17100  1.99155  3.64739  4.38509  2.19754  3.10324  2.89315  2.55778  2.49592  2.71624  3.73273  5.77667  4.36618    463 k - - -
          2.68618  4.42225  2.77519  2.73123  3.46354  2.40513  3.72494  3.29354  2.67741  2.69355  4.24690  2.90347  2.73739  3.18146  2.89801  2.37887  2.77519  2.98518  4.58477  3.61503
          0.01139  4.87621  5.59855  0.61958  0.77255  0.88156  0.53467
    464   2.54406  5.25703  3.11016  2.05777  4.56938  3.02265  3.80683  3.16204  2.18091  3.03005  4.30694  3.09746  4.00890  2.27210  3.03981  1.95637  3.06105  3.63004  5.70983  4.32031    464 s - - -
          2.68618  4.42225  2.77519  2.73123  3.46354  2.40513  3.72494  3.29354  2.67741  2.69355  4.24690  2.90347  2.73739  3.18146  2.89801  2.37887  2.77519  2.98518  4.58477  3.61503
          0.01139  4.87621  5.59855  0.61958  0.77255  0.88156  0.53467
    465   2.83110  5.32947  3.08195  2.09826  4.67058  2.49818  3.79172  4.15258  2.03327  3.08166  4.37158  2.49851  3.99863  2.52147  2.60953  2.51937  2.61515  3.71807  5.76377  4.35688    465 k - - -
          2.68618  4.42225  2.77519  2.73123  3.46354  2.40513  3.72494  3.29354  2.67741  2.69355  4.24690  2.90347  2.73739  3.18146  2.89801  2.37887  2.77519  2.98518  4.58477  3.61503
          0.01139  4.87621  5.59855  0.61958  0.77255  0.88156  0.53467
    466   2.82992  5.08454  2.37231  1.91503  2.99781  3.64925  3.84990  3.02575  2.13297  2.64594  4.15060  3.16665  4.04005  2.98864  3.10650  2.64769  3.06123  3.42487  5.57582  3.36795    466 e - - -
          2.68618  4.42225  2.77519  2.73123  3.46354  2.40513  3.72494  3.29354  2.67741  2.69355  4.24690  2.90347  2.73739  3.18146  2.89801  2.37887  2.77519  2.98518  4.58477  3.61503
          0.01139  4.87621  5.59855  0.61958  0.77255  0.41927  1.07155
    467   2.88157  5.33585  2.15100  2.59673  3.50780  2.94234  3.22996  4.12800  2.06743  3.63128  4.38266  2.40191  4.05713  2.95813  3.08694  2.36729  2.74172  2.95082  5.78255  3.67237    467 k - - -
          2.68618  4.42225  2.77519  2.73123  3.46354  2.40513  3.72494  3.29354  2.67741  2.69355  4.24690  2.90347  2.73739  3.18146  2.89801  2.37887  2.77519  2.98518  4.58477  3.61503
          0.00994  5.01172  5.73407  0.61958  0.77255  0.41905  1.07199
    468   2.90317  5.40534  2.09667  1.79881  3.56379  3.09759  3.86492  4.22977  2.38438  3.10914  4.44729  2.66157  4.07015  2.32859  3.09505  2.86674  2.64550  3.79380  5.84028  4.43112    468 e - - -
          2.68618  4.42225  2.77519  2.73123  3.46354  2.40513  3.72494  3.29354  2.67741  2.69355  4.24690  2.90347  2.73739  3.18146  2.89801  2.37887  2.77519  2.98518  4.58477  3.61503
          0.00953  5.05426  5.77661  0.61958  0.77255  0.48576  0.95510
    469   2.20532  5.16637  2.84462  2.71112  4.42421  3.10619  3.92264  3.15643  2.40825  2.54682  4.23336  3.23778  3.35794  3.05958  3.17811  1.87238  2.36139  3.50962  5.65793  4.30812    469 s - - -
          2.68618  4.42225  2.77519  2.73123  3.46354  2.40513  3.72494  3.29354  2.67741  2.69355  4.24690  2.90347  2.73739  3.18146  2.89801  2.37887  2.77519  2.98518  4.58477  3.61503
          0.00953  5.05426  5.77661  0.61958  0.77255  0.48576  0.95510
    470   2.49679  5.40001  2.69844  2.13449  4.74003  2.67518  3.19255  4.22265  2.36652  2.21270  4.44210  2.79505  3.13100  2.74480  3.09291  2.48146  3.13202  3.78796  5.83562  4.42739    470 e - - -
          2.68618  4.42225  2.77519  2.73123  3.46354  2.40513  3.72494  3.29354  2.67741  2.69355  4.24690  2.90347  2.73739  3.18146  2.89801  2.37887  2.77519  2.98518  4.58477  3.61503
          0.00953  5.05426  5.77661  0.61958  0.77255  0.48576  0.95510
    471   2.53411  5.39503  1.69737  2.38326  4.73119  2.72887  3.87103  4.21092  2.61183  3.69714  4.43972  2.71786  4.07468  2.97105  2.63517  2.48355  2.71433  2.98740  5.83442  4.42841    471 d - - -
          2.68618  4.42225  2.77519  2.73123  3.46354  2.40513  3.72494  3.29354  2.67741  2.69355  4.24690  2.90347  2.73739  3.18146  2.89801  2.37887  2.77519  2.98518  4.58477  3.61503
          0.00953  5.05426  5.77661  0.61958  0.77255  0.48576  0.95510
    472   2.22610  4.43890  4.27748  3.69514  2.95590  4.01155  4.30604  1.92359  2.88631  2.05036  3.55241  3.08259  3.14134  3.83063  3.80993  3.29027  2.34332  2.25561  5.04700  3.84962    472 i - - -
          2.68618  4.42225  2.77519  2.73123  3.46354  2.40513  3.72494  3.29354  2.67741  2.69355  4.24690  2.90347  2.73739  3.18146  2.89801  2.37887  2.77519  2.98518  4.58477  3.61503
          0.00953  5.05426  5.77661  0.61958  0.77255  0.48576  0.95510
    473   2.53195  4.42310  4.40478  3.81861  3.53109  4.05213  4.35686  2.35388  2.42645  2.06570  2.95025  4.03018  4.42088  3.92214  3.88236  2.38303  3.17954  1.51113  5.04358  3.85111    473 v - - -
          2.68618  4.42225  2.77519  2.73123  3.46354  2.40513  3.72494  3.29354  2.67741  2.69355  4.24690  2.90347  2.73739  3.18146  2.89801  2.37887  2.77519  2.98518  4.58477  3.61503
          0.00953  5.05426  5.77661  0.61958  0.77255  0.48576  0.95510
    474   2.95024  4.90260  4.14754  3.86831  5.06470  2.61191  4.95443  4.51611  3.93730  3.28959  4.99657  4.02544  0.65977  4.22301  4.25293  2.12073  3.44156  3.94273  6.39970  5.18369    474 P - - -
          2.68618  4.42225  2.77519  2.73123  3.46354  2.40513  3.72494  3.29354  2.67741  2.69355  4.24690  2.90347  2.73739  3.18146  2.89801  2.37887  2.77519  2.98518  4.58477  3.61503
          0.00953  5.05426  5.77661  0.61958  0.77255  0.48576  0.95510
    475   2.91191  5.40956  1.59592  2.14048  4.74773  3.67909  3.87304  4.22992  2.31065  3.71180  4.45262  2.74789  4.07685  2.53875  3.10637  2.87571  2.68931  3.09072  5.84571  3.24744    475 d - - -
          2.68618  4.42225  2.77519  2.73123  3.46354  2.40513  3.72494  3.29354  2.67741  2.69355  4.24690  2.90347  2.73739  3.18146  2.89801  2.37887  2.77519  2.98518  4.58477  3.61503
          0.00953  5.05426  5.77661  0.61958  0.77255  0.48576  0.95510
    476   3.00974  5.43938  3.16177  2.07793  4.80231  3.73344  3.97230  4.26830  2.06367  3.76965  4.53343  3.23031  4.16165  3.08475  3.17202  1.32478  2.21037  3.85158  5.91624  4.52682    476 s - - -
          2.68618  4.42225  2.77519  2.73123  3.46354  2.40513  3.72494  3.29354  2.67741  2.69355  4.24690  2.90347  2.73739  3.18146  2.89801  2.37887  2.77519  2.98518  4.58477  3.61503
          0.00953  5.05426  5.77661  0.61958  0.77255  0.48576  0.95510
    477   3.00931  5.39017  3.28765  2.40375  4.71676  3.77400  3.93898  4.16055  2.60977  3.67323  4.44929  3.26232  4.16724  1.38211  2.01997  2.60925  3.23447  2.57848  5.82499  4.46766    477 q - - -
          2.68618  4.42225  2.77519  2.73123  3.46354  2.40513  3.72494  3.29354  2.67741  2.69355  4.24690  2.90347  2.73739  3.18146  2.89801  2.37887  2.77519  2.98518  4.58477  3.61503
          0.00953  5.05426  5.77661  0.61958  0.77255  0.48576  0.95510
    478   2.22446  5.39245  2.40605  2.29386  3.61693  3.67658  3.86569  4.20947  2.28884  3.69420  4.43557  3.14723  2.24938  2.96492  2.49398  2.24199  3.13277  3.77870  5.83012  4.42407    478 a - - -
          2.68618  4.42225  2.77519  2.73123  3.46354  2.40513  3.72494  3.29354  2.67741  2.69355  4.24690  2.90347  2.73739  3.18146  2.89801  2.37887  2.77519  2.98518  4.58477  3.61503
          0.00953  5.05426  5.77661  0.61958  0.77255  0.48576  0.95510
    479   2.19093  3.51048  3.81693  3.24995  3.77700  2.99475  4.16465  2.67665  3.20308  2.85226  3.74493  2.96225  4.28293  3.50305  2.97360  2.28825  2.40674  1.85700  5.22416  3.99153    479 v - - -
          2.68618  4.42225  2.77519  2.73123  3.46354  2.40513  3.72494  3.29354  2.67741  2.69355  4.24690  2.90347  2.73739  3.18146  2.89801  2.37887  2.77519  2.98518  4.58477  3.61503
          0.00953  5.05426  5.77661  0.61958  0.77255  0.48576  0.95510
    480   2.09763  5.40090  3.15429  2.44562  4.74185  2.23420  3.86859  4.22295  1.93680  3.70468  4.44527  2.72224  3.29893  2.96742  2.62763  2.25913  3.13811  3.78990  5.83785  4.43163    480 k - - -
          2.68618  4.42225  2.77519  2.73123  3.46354  2.40513  3.72494  3.29354  2.67741  2.69355  4.24690  2.90347  2.73739  3.18146  2.89801  2.37887  2.77519  2.98518  4.58477  3.61503
          0.00953  5.05426  5.77661  0.61958  0.77255  0.48576  0.95510
    481   2.90004  5.33598  2.73886  2.37812  3.58936  2.57334  3.87611  2.65199  2.07395  3.62832  4.38466  3.16581  4.07847  2.61181  2.23592  2.87726  2.78491  3.71041  5.78696  3.27087    481 k - - -
          2.68618  4.42225  2.77519  2.73123  3.46354  2.40513  3.72494  3.29354  2.67741  2.69355  4.24690  2.90347  2.73739  3.18146  2.89801  2.37887  2.77519  2.98518  4.58477  3.61503
          0.00953  5.05426  5.77661  0.61958  0.77255  0.48576  0.95510
    482   2.25547  5.35328  3.19919  2.64291  4.68584  3.09072  3.88934  4.15105  1.43784  3.65670  4.41257  2.90825  4.09344  2.99569  2.54637  2.21187  3.15023  3.09641  5.80824  4.41973    482 k - - -
          2.68618  4.42225  2.77519  2.73123  3.46354  2.40513  3.72494  3.29354  2.67741  2.69355  4.24690  2.90347  2.73739  3.18146  2.89801  2.37887  2.77519  2.98518  4.58477  3.61503
          0.18735  5.05426  1.80508  0.61958  0.77255  0.48576  0.95510
    483   2.42898  5.34695  3.07274  2.25791  4.68685  3.61559  3.32077  4.16695  1.45792  3.64851  4.39186  2.41255  3.26709  2.90985  3.02847  2.50616  3.08564  3.73543  5.78146  4.37615    483 k - - -
          2.68618  4.42225  2.77519  2.73123  3.46354  2.40513  3.72494  3.29354  2.67741  2.69355  4.24690  2.90347  2.73739  3.18146  2.89801  2.37887  2.77519  2.98518  4.58477  3.61503
          0.01137  4.87829  5.60063  0.61958  0.77255  0.87806  0.53715
    484   2.47472  5.12412  3.17780  2.29460  4.39060  3.64201  3.19038  3.82400  2.61602  2.89944  4.18731  3.15083  2.15553  2.97118  2.58225  2.32133  2.80417  2.80784  5.60780  4.25094    484 p - - -
          2.68618  4.42225  2.77519  2.73123  3.46354  2.40513  3.72494  3.29354  2.67741  2.69355  4.24690  2.90347  2.73739  3.18146  2.89801  2.37887  2.77519  2.98518  4.58477  3.61503
          0.01137  4.87829  5.60063  0.61958  0.77255  0.61621  0.77650
    485   2.41800  4.36701  4.41680  3.82867  3.47559  2.96781  4.33053  2.01997  3.69499  1.72279  3.48251  4.01875  4.38731  3.91447  2.47999  3.30900  3.13822  1.83892  4.99372  3.80370    485 l - - -
          2.68618  4.42225  2.77519  2.73123  3.46354  2.40513  3.72494  3.29354  2.67741  2.69355  4.24690  2.90347  2.73739  3.18146  2.89801  2.37887  2.77519  2.98518  4.58477  3.61503
          0.05875  4.94945  2.99624  0.61958  0.77255  0.74522  0.64366
    486   2.91829  5.16170  2.65821  2.69172  4.42829  3.68978  3.92678  3.85109  2.05518  1.76252  4.24961  3.21682  4.10750  3.07199  3.16394  1.73571  3.15593  3.51329  5.66469  4.31856    486 s - - -
          2.68618  4.42225  2.77519  2.73123  3.46354  2.40513  3.72494  3.29354  2.67741  2.69355  4.24690  2.90347  2.73739  3.18146  2.89801  2.37887  2.77519  2.98518  4.58477  3.61503
          0.01110  4.90180  5.62415  0.61958  0.77255  0.83710  0.56733
    487   2.91741  5.26363  2.20290  2.62479  4.55926  3.66005  3.90713  4.00407  2.69249  2.79578  4.34454  3.16390  1.57220  2.55167  3.17449  2.90873  2.58842  3.63181  5.75201  4.37622    487 p - - -
          2.68618  4.42225  2.77519  2.73123  3.46354  2.40513  3.72494  3.29354  2.67741  2.69355  4.24690  2.90347  2.73739  3.18146  2.89801  2.37887  2.77519  2.98518  4.58477  3.61503
          0.01110  4.90180  5.62415  0.61958  0.77255  0.83710  0.56733
    488   3.35504  5.84710  1.87645  2.65899  5.32867  0.98965  4.29649  4.85669  3.30032  4.34333  5.16691  2.44279  2.77160  3.45661  3.89117  3.27472  3.67001  4.37747  6.49625  5.00158    488 g - - -
          2.68618  4.42225  2.77519  2.73123  3.46354  2.40513  3.72494  3.29354  2.67741  2.69355  4.24690  2.90347  2.73739  3.18146  2.89801  2.37887  2.77519  2.98518  4.58477  3.61503
          0.01110  4.90180  5.62415  0.61958  0.77255  0.83710  0.56733
    489   2.85736  3.05544  4.26317  3.67803  3.45564  3.94998  3.54250  2.36390  2.80924  1.66965  3.46416  3.90808  4.32024  2.97312  3.76233  3.23243  2.57614  1.90380  4.95991  3.76547    489 l - - -
          2.68618  4.42225  2.77519  2.73123  3.46354  2.40513  3.72494  3.29354  2.67741  2.69355  4.24690  2.90347  2.73739  3.18146  2.89801  2.37887  2.77519  2.98518  4.58477  3.61503
          0.01110  4.90180  5.62415  0.61958  0.77255  0.83710  0.56733
    490   2.45492  4.40028  4.10534  2.81982  3.51230  2.96690  4.20757  2.53074  3.43756  1.35331  3.51222  3.81527  4.29306  3.69165  3.68519  3.19249  2.53287  2.65728  3.47550  3.80218    490 l - - -
          2.68618  4.42225  2.77519  2.73123  3.46354  2.40513  3.72494  3.29354  2.67741  2.69355  4.24690  2.90347  2.73739  3.18146  2.89801  2.37887  2.77519  2.98518  4.58477  3.61503
          0.01110  4.90180  5.62415  0.61958  0.77255  0.83710  0.56733
    491   2.47989  5.38348  1.77698  1.99239  4.71627  2.66748  3.84363  4.19832  2.59992  2.96670  4.43129  3.09557  4.03958  2.48874  3.09735  2.52074  3.12266  3.76828  5.82271  4.41082    491 d - - -
          2.68618  4.42225  2.77519  2.73123  3.46354  2.40513  3.72494  3.29354  2.67741  2.69355  4.24690  2.90347  2.73739  3.18146  2.89801  2.37887  2.77519  2.98518  4.58477  3.61503
          0.01110  4.90180  5.62415  0.61958  0.77255  0.83710  0.56733
    492   2.84737  4.71919  3.52133  2.49311  3.88187  3.76942  4.00230  2.15091  2.50492  2.58486  3.81373  3.05158  4.15303  3.25544  3.33368  1.90154  3.07891  2.51175  5.27939  3.11028    492 s - - -
          2.68618  4.42225  2.77519  2.73123  3.46354  2.40513  3.72494  3.29354  2.67741  2.69355  4.24690  2.90347  2.73739  3.18146  2.89801  2.37887  2.77519  2.98518  4.58477  3.61503
          0.01110  4.90180  5.62415  0.61958  0.77255  0.83710  0.56733
    493   2.85267  3.34939  3.81517  3.24922  3.69568  2.91012  4.13080  2.39174  2.75669  2.37690  3.66871  3.62817  4.23163  3.48842  3.52227  1.40166  3.09391  2.82284  5.15070  3.92421    493 s - - -
          2.68618  4.42225  2.77519  2.73123  3.46354  2.40513  3.72494  3.29354  2.67741  2.69355  4.24690  2.90347  2.73739  3.18146  2.89801  2.37887  2.77519  2.98518  4.58477  3.61503
          0.01110  4.90180  5.62415  0.61958  0.77255  0.83710  0.56733
    494   2.29778  4.00317  2.70875  2.53944  4.66553  2.93574  3.80530  4.14522  2.07661  3.63113  4.37322  2.28741  4.00941  2.47643  3.03584  2.02223  3.07163  3.71515  5.76798  4.36241    494 s - - -
          2.68618  4.42225  2.77519  2.73123  3.46354  2.40513  3.72494  3.29354  2.67741  2.69355  4.24690  2.90347  2.73739  3.18146  2.89801  2.37887  2.77519  2.98518  4.58477  3.61503
          0.01110  4.90180  5.62415  0.61958  0.77255  0.31578  1.30644
    495   2.98356  5.43149  3.25182  2.68915  4.78010  2.96795  3.90927  4.24188  1.57553  3.01376  4.48170  1.85901  4.13799  3.01327  2.24957  2.60321  3.20905  3.82640  5.85297  4.47727    495 k - - -
          2.68618  4.42225  2.77519  2.73123  3.46354  2.40513  3.72494  3.29354  2.67741  2.69355  4.24690  2.90347  2.73739  3.18146  2.89801  2.37887  2.77519  2.98518  4.58477  3.61503
          0.00953  5.05426  5.77661  0.61958  0.77255  0.48576  0.95510
    496   2.95180  5.41892  2.71553  2.65227  4.76159  3.71923  3.89192  3.33195  1.39962  3.71421  4.46474  2.78180  4.11142  2.99394  1.88033  2.91942  2.75532  3.80915  5.84518  4.45687    496 k - - -
          2.68618  4.42225  2.77519  2.73123  3.46354  2.40513  3.72494  3.29354  2.67741  2.69355  4.24690  2.90347  2.73739  3.18146  2.89801  2.37887  2.77519  2.98518  4.58477  3.61503
          0.05274  5.05426  3.10131  0.61958  0.77255  0.48576  0.95510
    497   2.22004  4.68453  3.68415  3.11969  3.83854  2.99329  4.10101  2.90562  2.71621  2.90732  2.70496  3.54974  4.23337  3.39575  3.46091  2.31136  1.72372  2.61081  5.26385  4.01734    497 t - - -
          2.68618  4.42225  2.77519  2.73123  3.46354  2.40513  3.72494  3.29354  2.67741  2.69355  4.24690  2.90347  2.73739  3.18146  2.89801  2.37887  2.77519  2.98518  4.58477  3.61503
          0.00995  5.01147  5.73382  0.61958  0.77255  0.60329  0.79188
    498   2.89485  5.37782  3.15029  2.06055  4.71481  3.66897  2.88856  4.19195  2.58186  3.67739  4.42158  2.75407  4.06227  2.31247  2.29714  1.92913  3.12514  3.76448  3.06367  4.41173    498 s - - -
          2.68618  4.42225  2.77519  2.73123  3.46354  2.40513  3.72494  3.29354  2.67741  2.69355  4.24690  2.90347  2.73739  3.18146  2.89801  2.37887  2.77519  2.98518  4.58477  3.61503
          0.00995  5.01147  5.73382  0.61958  0.77255  0.60329  0.79188
    499   2.88443  5.36426  2.71018  2.36969  4.69754  3.66201  3.84941  3.21029  1.80105  3.66387  4.40831  3.13438  4.05519  2.53134  2.28951  2.18983  3.11536  2.70724  5.80346  4.40113    499 k - - -
          2.68618  4.42225  2.77519  2.73123  3.46354  2.40513  3.72494  3.29354  2.67741  2.69355  4.24690  2.90347  2.73739  3.18146  2.89801  2.37887  2.77519  2.98518  4.58477  3.61503
          0.00995  5.01147  5.73382  0.61958  0.77255  0.60329  0.79188
    500   2.49014  5.38355  3.14679  2.59126  4.72560  2.51102  3.85129  4.20514  1.69347  3.68637  4.42786  2.78101  4.05959  2.62158  2.42016  2.29042  2.69720  3.77319  5.81852  4.41507    500 k - - -
          2.68618  4.42225  2.77519  2.73123  3.46354  2.40513  3.72494  3.29354  2.67741  2.69355  4.24690  2.90347  2.73739  3.18146  2.89801  2.37887  2.77519  2.98518  4.58477  3.61503
          0.00995  5.01147  5.73382  0.61958  0.77255  0.60329  0.79188
    501   2.90393  5.23923  3.23153  2.67064  4.52418  3.09440  3.89013  3.14870  2.05690  3.51501  4.29779  3.20215  2.58856  2.59109  2.02325  2.90231  2.73728  3.59748  2.85585  4.34405    501 r - - -
          2.68618  4.42225  2.77519  2.73123  3.46354  2.40513  3.72494  3.29354  2.67741  2.69355  4.24690  2.90347  2.73739  3.18146  2.89801  2.37887  2.77519  2.98518  4.58477  3.61503
          0.00995  5.01147  5.73382  0.61958  0.77255  0.60329  0.79188
    502   1.76841  5.36676  2.71159  2.58452  4.70217  3.65884  3.84797  4.18075  2.09671  3.66840  4.41120  2.63712  3.16348  2.94787  2.74241  2.25438  2.73981  3.34084  5.80662  4.40218    502 a - - -
          2.68618  4.42225  2.77519  2.73123  3.46354  2.40513  3.72494  3.29354  2.67741  2.69355  4.24690  2.90347  2.73739  3.18146  2.89801  2.37887  2.77519  2.98518  4.58477  3.61503
          0.05512  5.01147  3.05825  0.61958  0.77255  0.41872  1.07263
    503   2.47680  2.05933  4.70872  4.10667  2.86853  3.00257  4.39577  2.34158  3.92867  1.53188  3.44258  4.17082  4.43087  4.09235  3.99829  2.68977  3.14974  2.56630  4.94575  3.76544    503 l - - -
          2.68618  4.42225  2.77519  2.73123  3.46354  2.40513  3.72494  3.29354  2.67741  2.69355  4.24690  2.90347  2.73739  3.18146  2.89801  2.37887  2.77519  2.98518  4.58477  3.61503
          0.00995  5.01146  5.73380  0.61958  0.77255  0.60332  0.79185
    504   2.89039  4.99512  3.35535  2.79608  4.20872  3.74402  3.95440  3.61079  2.41676  2.81409  4.07398  3.30232  2.67891  2.36382  3.23003  1.94372  2.65730  2.73734  2.83402  4.20320    504 s - - -
          2.68618  4.42225  2.77519  2.73123  3.46354  2.40513  3.72494  3.29354  2.67741  2.69355  4.24690  2.90347  2.73739  3.18146  2.89801  2.37887  2.77519  2.98518  4.58477  3.61503
          0.00995  5.01146  5.73380  0.61958  0.77255  0.60332  0.79185
    505   2.57296  5.07831  2.72567  2.13962  4.31746  3.72251  3.93396  3.14027  2.73978  3.33885  4.15503  3.25972  4.11567  3.08739  3.20238  2.51884  1.71965  2.30680  5.58920  4.25678    505 t - - -
          2.68618  4.42225  2.77519  2.73123  3.46354  2.40513  3.72494  3.29354  2.67741  2.69355  4.24690  2.90347  2.73739  3.18146  2.89801  2.37887  2.77519  2.98518  4.58477  3.61503
          0.13016  5.01146  2.15951  0.61958  0.77255  0.60332  0.79185
    506   2.83955  5.05365  3.23305  2.67837  4.30651  3.66436  3.87581  3.72514  2.38942  2.99133  4.13305  1.96728  3.28624  3.02268  3.13378  2.18365  2.33438  2.43345  5.56235  4.22429    506 n - - -
          2.68618  4.42225  2.77519  2.73123  3.46354  2.40513  3.72494  3.29354  2.67741  2.69355  4.24690  2.90347  2.73739  3.18146  2.89801  2.37887  2.77519  2.98518  4.58477  3.61503
          0.01121  4.89251  5.61485  0.61958  0.77255  0.85361  0.55491
    507   3.16403  4.57865  4.66588  2.92560  3.80634  4.36094  4.74807  1.18515  4.01742  2.68489  3.73053  4.34864  4.71619  4.26762  4.22292  3.67568  2.21731  1.50898  5.43284  4.22855    507 i - - -
          2.68618  4.42225  2.77519  2.73123  3.46354  2.40513  3.72494  3.29354  2.67741  2.69355  4.24690  2.90347  2.73739  3.18146  2.89801  2.37887  2.77519  2.98518  4.58477  3.61503
          0.01121  4.89251  5.61485  0.61958  0.77255  0.85361  0.55491
    508   2.83803  5.30230  3.09751  2.14906  4.62897  2.93323  3.12697  4.10168  2.04546  3.59967  4.34875  2.59107  4.01051  2.90994  3.03745  2.53000  1.98197  2.94373  5.74644  4.34735    508 t - - -
          2.68618  4.42225  2.77519  2.73123  3.46354  2.40513  3.72494  3.29354  2.67741  2.69355  4.24690  2.90347  2.73739  3.18146  2.89801  2.37887  2.77519  2.98518  4.58477  3.61503
          0.01121  4.89251  5.61485  0.61958  0.77255  0.43495  1.04213
    509   2.89154  3.34164  3.36979  2.80990  4.18815  2.94125  3.96080  3.58768  2.29242  2.26432  4.05882  3.31328  4.13751  2.74447  2.21165  2.64411  2.33469  2.74247  5.50259  4.19386    509 r - - -
          2.68618  4.42225  2.77519  2.73123  3.46354  2.40513  3.72494  3.29354  2.67741  2.69355  4.24690  2.90347  2.73739  3.18146  2.89801  2.37887  2.77519  2.98518  4.58477  3.61503
          0.00995  5.01146  5.73380  0.61958  0.77255  0.41870  1.07266
    510   2.90783  2.66082  3.18053  2.31084  4.66769  2.29766  3.88302  4.13376  2.12006  3.64313  4.39897  3.17113  4.08454  2.33982  3.11153  2.08593  2.70897  3.72522  5.79912  4.40712    510 s - - -
          2.68618  4.42225  2.77519  2.73123  3.46354  2.40513  3.72494  3.29354  2.67741  2.69355  4.24690  2.90347  2.73739  3.18146  2.89801  2.37887  2.77519  2.98518  4.58477  3.61503
          0.00953  5.05426  5.77661  0.61958  0.77255  0.48576  0.95510
    511   2.95215  5.45888  1.59813  2.32002  4.79615  3.69118  3.90522  4.28132  2.34122  3.15853  4.50442  2.11498  4.10290  3.00703  3.15496  2.37788  2.67941  3.84587  5.89420  4.47993    511 d - - -
          2.68618  4.42225  2.77519  2.73123  3.46354  2.40513  3.72494  3.29354  2.67741  2.69355  4.24690  2.90347  2.73739  3.18146  2.89801  2.37887  2.77519  2.98518  4.58477  3.61503
          0.00953  5.05426  5.77661  0.61958  0.77255  0.48576  0.95510
    512   2.60256  5.39885  3.17197  2.61739  4.73893  3.68958  3.87455  4.21569  2.43960  3.70027  4.44453  2.26835  4.08347  1.95298  2.28018  2.26113  2.23070  3.78762  5.83482  4.43451    512 q - - -
          2.68618  4.42225  2.77519  2.73123  3.46354  2.40513  3.72494  3.29354  2.67741  2.69355  4.24690  2.90347  2.73739  3.18146  2.89801  2.37887  2.77519  2.98518  4.58477  3.61503
          0.00953  5.05426  5.77661  0.61958  0.77255  0.48576  0.95510
    513   2.55968  5.41833  2.41546  2.60017  4.76155  2.97205  3.87234  4.24562  2.29524  3.72266  4.46139  3.14835  4.07743  1.79206  2.66031  1.91714  3.14551  3.80838  5.85235  4.44283    513 q - - -
          2.68618  4.42225  2.77519  2.73123  3.46354  2.40513  3.72494  3.29354  2.67741  2.69355  4.24690  2.90347  2.73739  3.18146  2.89801  2.37887  2.77519  2.98518  4.58477  3.61503
          0.00953  5.05426  5.77661  0.61958  0.77255  0.48576  0.95510
    514   3.17530  5.59593  3.46974  2.53169  5.00218  3.90140  2.93737  4.43485  1.25687  3.86899  4.64269  3.37211  4.27690  2.64511  1.73330  2.56666  3.38116  4.02398  5.94339  4.62556    514 k - - -
          2.68618  4.42225  2.77519  2.73123  3.46354  2.40513  3.72494  3.29354  2.67741  2.69355  4.24690  2.90347  2.73739  3.18146  2.89801  2.37887  2.77519  2.98518  4.58477  3.61503
          0.00953  5.05426  5.77661  0.61958  0.77255  0.48576  0.95510
    515   2.13271  4.98227  3.39630  2.49626  4.18757  3.77062  3.98367  2.88973  2.31421  2.11870  3.26383  3.33844  4.15830  2.34615  2.96823  2.62348  3.13988  2.88366  5.50889  4.20265    515 l - - -
          2.68618  4.42225  2.77519  2.73123  3.46354  2.40513  3.72494  3.29354  2.67741  2.69355  4.24690  2.90347  2.73739  3.18146  2.89801  2.37887  2.77519  2.98518  4.58477  3.61503
          0.00953  5.05426  5.77661  0.61958  0.77255  0.48576  0.95510
    516   2.90352  3.69273  2.71467  2.63761  4.65935  3.68642  3.89090  4.12412  2.64015  3.63819  4.39557  2.63119  3.28731  2.99910  2.48138  1.49066  2.36646  3.71620  5.79794  4.40777    516 s - - -
          2.68618  4.42225  2.77519  2.73123  3.46354  2.40513  3.72494  3.29354  2.67741  2.69355  4.24690  2.90347  2.73739  3.18146  2.89801  2.37887  2.77519  2.98518  4.58477  3.61503
          0.00953  5.05426  5.77661  0.61958  0.77255  0.48576  0.95510
    517   2.28943  4.51766  4.19925  3.62907  3.66934  3.99119  4.33950  2.59307  3.54527  2.29697  3.65979  3.91546  4.39143  3.80392  3.80389  1.90323  1.55922  2.32056  5.16547  3.96066    517 t - - -
          2.68618  4.42225  2.77519  2.73123  3.46354  2.40513  3.72494  3.29354  2.67741  2.69355  4.24690  2.90347  2.73739  3.18146  2.89801  2.37887  2.77519  2.98518  4.58477  3.61503
          0.00953  5.05426  5.77661  0.61958  0.77255  0.48576  0.95510
    518   2.50047  5.15704  2.39762  2.38239  3.42041  3.72347  3.14083  3.83630  2.71063  2.91953  3.36092  3.24117  3.56333  3.06279  3.18074  1.86448  2.64808  2.92816  5.64897  4.30138    518 s - - -
          2.68618  4.42225  2.77519  2.73123  3.46354  2.40513  3.72494  3.29354  2.67741  2.69355  4.24690  2.90347  2.73739  3.18146  2.89801  2.37887  2.77519  2.98518  4.58477  3.61503
          0.00953  5.05426  5.77661  0.61958  0.77255  0.48576  0.95510
    519   1.95737  2.99667  3.45927  2.45753  4.25137  3.01510  4.04782  3.65144  2.89237  3.29188  4.12689  3.38970  3.24783  3.23203  3.33427  1.71081  2.73783  2.72810  5.57203  4.26970    519 s - - -
          2.68618  4.42225  2.77519  2.73123  3.46354  2.40513  3.72494  3.29354  2.67741  2.69355  4.24690  2.90347  2.73739  3.18146  2.89801  2.37887  2.77519  2.98518  4.58477  3.61503
          0.00953  5.05426  5.77661  0.61958  0.77255  0.48576  0.95510
    520   2.91109  5.31187  3.19980  2.65057  4.62957  1.95427  3.89793  4.08741  1.89196  2.71496  4.37710  2.43385  3.21145  3.01014  3.12904  2.54316  2.64154  3.69138  5.78134  4.39821    520 k - - -
          2.68618  4.42225  2.77519  2.73123  3.46354  2.40513  3.72494  3.29354  2.67741  2.69355  4.24690  2.90347  2.73739  3.18146  2.89801  2.37887  2.77519  2.98518  4.58477  3.61503
          0.00953  5.05426  5.77661  0.61958  0.77255  0.48576  0.95510
    521   2.51999  5.40961  2.56974  2.18137  4.75226  3.10092  3.38952  4.23699  2.60118  3.71387  4.45112  2.66077  2.49438  2.39751  3.09418  2.24122  3.13466  3.79899  5.84353  3.00093    521 e - - -
          2.68618  4.42225  2.77519  2.73123  3.46354  2.40513  3.72494  3.29354  2.67741  2.69355  4.24690  2.90347  2.73739  3.18146  2.89801  2.37887  2.77519  2.98518  4.58477  3.61503
          0.00953  5.05426  5.77661  0.61958  0.77255  0.48576  0.95510
    522   2.39095  5.25844  3.21758  2.40578  4.54526  3.70185  3.89667  3.30445  2.65918  3.53870  4.31567  2.41073  4.09397  3.01641  2.39592  2.07764  1.99964  3.61753  5.72838  3.47149    522 t - - -
          2.68618  4.42225  2.77519  2.73123  3.46354  2.40513  3.72494  3.29354  2.67741  2.69355  4.24690  2.90347  2.73739  3.18146  2.89801  2.37887  2.77519  2.98518  4.58477  3.61503
          0.00953  5.05426  5.77661  0.61958  0.77255  0.48576  0.95510
    523   2.11207  3.56929  2.78627  2.79344  3.03868  3.75272  3.96403  3.67058  2.13679  2.99268  4.11986  3.30395  4.14277  3.12977  3.23889  1.74243  2.74479  3.36487  5.55925  4.23930    523 s - - -
          2.68618  4.42225  2.77519  2.73123  3.46354  2.40513  3.72494  3.29354  2.67741  2.69355  4.24690  2.90347  2.73739  3.18146  2.89801  2.37887  2.77519  2.98518  4.58477  3.61503
          0.00953  5.05426  5.77661  0.61958  0.77255  0.48576  0.95510
    524   2.89842  5.39979  2.76740  2.29128  3.62425  3.03679  2.98447  4.22418  2.32954  3.11990  4.44148  2.30109  3.51345  2.55950  2.66092  2.86250  2.38848  3.78833  5.83481  3.45316    524 e - - -
          2.68618  4.42225  2.77519  2.73123  3.46354  2.40513  3.72494  3.29354  2.67741  2.69355  4.24690  2.90347  2.73739  3.18146  2.89801  2.37887  2.77519  2.98518  4.58477  3.61503
          0.00953  5.05426  5.77661  0.61958  0.77255  0.48576  0.95510
    525   2.55858  5.40053  3.15701  2.36719  4.74000  3.68251  3.87184  4.21957  1.88026  3.70310  4.44532  3.15373  2.76976  1.84745  3.09284  2.47611  2.36925  3.78873  5.83759  4.43302    525 q - - -
          2.68618  4.42225  2.77519  2.73123  3.46354  2.40513  3.72494  3.29354  2.67741  2.69355  4.24690  2.90347  2.73739  3.18146  2.89801  2.37887  2.77519  2.98518  4.58477  3.61503
          0.03746  5.05426  3.49376  0.61958  0.77255  0.48576  0.95510
    526   2.88692  3.43552  2.56528  2.36928  4.72296  2.83461  3.85045  4.20483  2.28238  3.68648  4.42589  3.13248  2.76689  2.35143  2.38555  2.55532  2.64328  3.19214  5.81984  4.41245    526 k - - -
          2.68618  4.42225  2.77519  2.73123  3.46354  2.40513  3.72494  3.29354  2.67741  2.69355  4.24690  2.90347  2.73739  3.18146  2.89801  2.37887  2.77519  2.98518  4.58477  3.61503
          0.19403  5.02660  1.77312  0.61958  0.77255  0.43985  1.03320
    527   2.42834  3.30665  3.14297  2.67518  2.97528  3.85235  3.26401  2.32538  3.21804  1.72835  3.59523  3.64474  3.15730  3.50376  3.53698  3.10705  3.07249  2.75498  5.07966  3.85864    527 l - - -
          2.68618  4.42225  2.77519  2.73123  3.46354  2.40513  3.72494  3.29354  2.67741  2.69355  4.24690  2.90347  2.73739  3.18146  2.89801  2.37887  2.77519  2.98518  4.58477  3.61503
          0.01138  4.87744  5.59979  0.61958  0.77255  0.87948  0.53614
    528   2.86268  4.39566  4.13432  2.77613  3.50958  3.93481  4.22434  2.41291  2.75218  1.83317  3.10352  3.83712  4.30579  3.71414  3.70337  3.20926  2.43524  1.66524  5.01007  3.80831    528 v - - -
          2.68618  4.42225  2.77519  2.73123  3.46354  2.40513  3.72494  3.29354  2.67741  2.69355  4.24690  2.90347  2.73739  3.18146  2.89801  2.37887  2.77519  2.98518  4.58477  3.61503
          0.01138  4.87744  5.59979  0.61958  0.77255  0.87948  0.53614
    529   2.97172  5.33283  3.26366  2.70262  4.67333  3.72825  3.87828  4.11036  1.13470  2.95535  4.39960  3.22164  2.99123  2.58124  2.90085  2.50951  3.19416  3.72697  5.76005  4.41838    529 k - - -
          2.68618  4.42225  2.77519  2.73123  3.46354  2.40513  3.72494  3.29354  2.67741  2.69355  4.24690  2.90347  2.73739  3.18146  2.89801  2.37887  2.77519  2.98518  4.58477  3.61503
          0.01138  4.87744  5.59979  0.61958  0.77255  0.87948  0.53614
    530   2.12461  5.45243  2.99515  1.64246  4.78142  3.66241  3.33762  4.25723  2.66130  3.74902  4.51559  3.13552  4.10268  1.54690  3.13620  2.94081  3.22081  3.83991  5.89019  4.48654    530 q - - -
          2.68618  4.42225  2.77519  2.73123  3.46354  2.40513  3.72494  3.29354  2.67741  2.69355  4.24690  2.90347  2.73739  3.18146  2.89801  2.37887  2.77519  2.98518  4.58477  3.61503
          0.01138  4.87744  5.59979  0.61958  0.77255  0.87948  0.53614
    531   2.89400  5.39436  3.05474  2.25433  4.73945  2.89646  3.83391  4.22056  1.47031  3.69512  4.44089  2.71621  4.04057  2.34918  3.03787  2.18437  3.12586  3.78625  5.82201  4.41645    531 k - - -
          2.68618  4.42225  2.77519  2.73123  3.46354  2.40513  3.72494  3.29354  2.67741  2.69355  4.24690  2.90347  2.73739  3.18146  2.89801  2.37887  2.77519  2.98518  4.58477  3.61503
          0.01138  4.87744  5.59979  0.61958  0.77255  0.68014  0.70632
    532   2.86658  5.30810  3.12853  2.10738  4.62978  3.64355  3.83398  4.09556  2.13745  3.60206  4.35815  3.12273  4.03887  2.02025  3.05091  2.53149  1.89127  2.94316  5.75516  4.36390    532 t - - -
          2.68618  4.42225  2.77519  2.73123  3.46354  2.40513  3.72494  3.29354  2.67741  2.69355  4.24690  2.90347  2.73739  3.18146  2.89801  2.37887  2.77519  2.98518  4.58477  3.61503
          0.01079  4.93042  5.65277  0.61958  0.77255  0.78347  0.61031
    533   2.45950  5.37438  2.26461  2.08275  4.71080  2.81269  3.83722  4.19294  2.58508  3.67671  4.42034  3.10175  3.23920  1.77559  3.08005  2.84075  3.11132  3.09351  5.81274  4.40266    533 q - - -
          2.68618  4.42225  2.77519  2.73123  3.46354  2.40513  3.72494  3.29354  2.67741  2.69355  4.24690  2.90347  2.73739  3.18146  2.89801  2.37887  2.77519  2.98518  4.58477  3.61503
          0.01079  4.93042  5.65277  0.61958  0.77255  0.78347  0.61031
    534   2.38674  5.27221  3.14744  2.34253  4.58103  3.64791  3.83648  3.00555  1.46401  3.55993  4.32386  2.62691  4.04069  2.51214  3.05495  2.84368  3.09233  3.08896  5.72568  4.34253    534 k - - -
          2.68618  4.42225  2.77519  2.73123  3.46354  2.40513  3.72494  3.29354  2.67741  2.69355  4.24690  2.90347  2.73739  3.18146  2.89801  2.37887  2.77519  2.98518  4.58477  3.61503
          0.04251  4.93042  3.36992  0.61958  0.77255  0.78347  0.61031
    535   2.44144  5.30017  2.66769  2.54654  3.32836  3.01410  2.98265  4.09927  2.54809  3.59740  4.34588  2.74078  4.00951  2.06039  2.58770  2.50762  2.68851  3.25548  5.74434  4.34505    535 q - - -
          2.68618  4.42225  2.77519  2.73123  3.46354  2.40513  3.72494  3.29354  2.67741  2.69355  4.24690  2.90347  2.73739  3.18146  2.89801  2.37887  2.77519  2.98518  4.58477  3.61503
          0.01114  4.89905  5.62139  0.61958  0.77255  0.71802  0.66888
    536   2.56889  5.44015  2.62897  2.22988  4.77992  3.64280  3.86916  4.26829  1.64947  3.74333  4.48748  1.99441  4.06357  2.97202  3.12579  2.15606  3.15867  3.82899  5.87359  4.45490    536 k - - -
          2.68618  4.42225  2.77519  2.73123  3.46354  2.40513  3.72494  3.29354  2.67741  2.69355  4.24690  2.90347  2.73739  3.18146  2.89801  2.37887  2.77519  2.98518  4.58477  3.61503
          0.01079  4.93042  5.65277  0.61958  0.77255  0.78347  0.61031
    537   2.51146  5.26208  3.20281  2.63956  4.57055  3.67842  3.85689  4.01720  1.52630  3.54655  4.32116  3.17114  4.06932  2.97284  2.25046  2.32136  2.60538  3.63486  5.71664  2.99215    537 k - - -
          2.68618  4.42225  2.77519  2.73123  3.46354  2.40513  3.72494  3.29354  2.67741  2.69355  4.24690  2.90347  2.73739  3.18146  2.89801  2.37887  2.77519  2.98518  4.58477  3.61503
          0.01079  4.93042  5.65277  0.61958  0.77255  0.78347  0.61031
    538   2.51571  5.36013  3.15844  2.36241  4.70527  3.25198  3.83953  4.17407  1.76168  3.65854  4.40957  3.14009  4.05782  2.94190  1.67575  2.52317  2.74844  3.75273  5.79035  4.40287    538 r - - -
          2.68618  4.42225  2.77519  2.73123  3.46354  2.40513  3.72494  3.29354  2.67741  2.69355  4.24690  2.90347  2.73739  3.18146  2.89801  2.37887  2.77519  2.98518  4.58477  3.61503
          0.01079  4.93042  5.65277  0.61958  0.77255  0.78347  0.61031
    539   2.85140  5.35202  3.10314  2.13344  4.69410  3.62560  3.81183  3.54925  1.77738  3.65527  4.39380  2.74463  3.07780  2.52241  2.58950  2.21889  2.71046  3.74112  5.78579  4.37834    539 k - - -
          2.68618  4.42225  2.77519  2.73123  3.46354  2.40513  3.72494  3.29354  2.67741  2.69355  4.24690  2.90347  2.73739  3.18146  2.89801  2.37887  2.77519  2.98518  4.58477  3.61503
          0.06784  4.93042  2.84096  0.61958  0.77255  0.78347  0.61031
    540   2.83108  5.27865  2.70115  1.94801  4.59781  3.61123  3.80379  4.06611  2.55053  2.67411  3.41737  3.08916  2.66285  2.16705  3.03879  2.27091  3.06254  3.65536  5.72705  4.33177    540 e - - -
          2.68618  4.42225  2.77519  2.73123  3.46354  2.40513  3.72494  3.29354  2.67741  2.69355  4.24690  2.90347  2.73739  3.18146  2.89801  2.37887  2.77519  2.98518  4.58477  3.61503
          0.01142  4.87399  5.59634  0.61958  0.77255  0.88526  0.53206
    541   2.85232  5.35518  3.08477  2.05480  4.70234  3.61662  3.80135  4.18432  2.16771  3.65745  4.39731  2.58538  2.72786  1.89514  2.53463  2.49783  3.08242  3.74738  5.78266  4.37793    541 q - - -
          2.68618  4.42225  2.77519  2.73123  3.46354  2.40513  3.72494  3.29354  2.67741  2.69355  4.24690  2.90347  2.73739  3.18146  2.89801  2.37887  2.77519  2.98518  4.58477  3.61503
          0.01142  4.87399  5.59634  0.61958  0.77255  0.88526  0.53206
    542   2.89771  5.37968  3.15694  2.24476  4.73840  3.65909  3.14688  4.20893  1.53239  3.67523  4.42267  3.12822  3.05250  2.32444  2.27153  2.86081  2.83613  3.77895  5.79013  4.40611    542 k - - -
          2.68618  4.42225  2.77519  2.73123  3.46354  2.40513  3.72494  3.29354  2.67741  2.69355  4.24690  2.90347  2.73739  3.18146  2.89801  2.37887  2.77519  2.98518  4.58477  3.61503
          0.01142  4.87399  5.59634  0.61958  0.77255  0.67455  0.71210
    543   2.87200  5.37582  2.01764  2.24425  4.71563  3.62969  3.82976  4.19971  1.70025  3.67888  4.41955  2.55891  4.03193  2.92935  3.06691  2.51764  2.60574  3.15143  5.81091  4.39984    543 k - - -
          2.68618  4.42225  2.77519  2.73123  3.46354  2.40513  3.72494  3.29354  2.67741  2.69355  4.24690  2.90347  2.73739  3.18146  2.89801  2.37887  2.77519  2.98518  4.58477  3.61503
          0.01079  4.93042  5.65277  0.61958  0.77255  0.55600  0.85214
    544   2.87596  5.36534  2.74432  2.57443  4.70198  2.87207  3.36861  4.18167  1.95415  3.66691  4.40889  3.12123  4.04482  1.73029  3.06794  2.45615  2.62768  3.10121  5.80315  4.39771    544 q - - -
          2.68618  4.42225  2.77519  2.73123  3.46354  2.40513  3.72494  3.29354  2.67741  2.69355  4.24690  2.90347  2.73739  3.18146  2.89801  2.37887  2.77519  2.98518  4.58477  3.61503
          0.01018  4.98845  5.71079  0.61958  0.77255  0.65940  0.72807
    545   2.29551  3.31118  2.82501  2.50158  4.07938  3.76018  3.97923  2.44237  2.84379  2.72963  2.81509  3.01791  4.14672  3.18096  2.82110  2.22713  2.85960  3.19361  5.42729  4.13509    545 s - - -
          2.68618  4.42225  2.77519  2.73123  3.46354  2.40513  3.72494  3.29354  2.67741  2.69355  4.24690  2.90347  2.73739  3.18146  2.89801  2.37887  2.77519  2.98518  4.58477  3.61503
          0.01018  4.98845  5.71079  0.61958  0.77255  0.65940  0.72807
    546   2.90394  5.41338  3.10483  1.89849  4.75800  2.64311  2.79072  4.24296  1.69888  3.71661  4.45606  2.62580  4.06098  2.64134  3.07764  2.47263  3.13567  3.80417  5.84353  4.43325    546 k - - -
          2.68618  4.42225  2.77519  2.73123  3.46354  2.40513  3.72494  3.29354  2.67741  2.69355  4.24690  2.90347  2.73739  3.18146  2.89801  2.37887  2.77519  2.98518  4.58477  3.61503
          0.01018  4.98845  5.71079  0.61958  0.77255  0.65940  0.72807
    547   2.88669  3.43753  3.58838  3.02485  3.89897  3.81543  4.05346  2.30614  2.35482  2.96117  3.83561  3.47694  4.19979  2.46293  3.38865  2.25489  1.95399  2.59827  5.30335  4.04426    547 t - - -
          2.68618  4.42225  2.77519  2.73123  3.46354  2.40513  3.72494  3.29354  2.67741  2.69355  4.24690  2.90347  2.73739  3.18146  2.89801  2.37887  2.77519  2.98518  4.58477  3.61503
          0.01018  4.98845  5.71079  0.61958  0.77255  0.65940  0.72807
    548   2.88101  5.32141  2.58781  2.59575  4.63882  3.65967  3.16628  4.10552  2.60453  3.61559  4.37163  2.73196  4.05602  2.39680  3.09260  2.02581  1.90027  2.72004  5.77275  4.37889    548 t - - -
          2.68618  4.42225  2.77519  2.73123  3.46354  2.40513  3.72494  3.29354  2.67741  2.69355  4.24690  2.90347  2.73739  3.18146  2.89801  2.37887  2.77519  2.98518  4.58477  3.61503
          0.01018  4.98845  5.71079  0.61958  0.77255  0.65940  0.72807
    549   2.19266  5.28923  3.16485  2.31220  4.59686  3.00725  3.85472  4.05624  1.96212  2.37016  3.30835  3.14861  3.27530  2.62561  2.57107  2.85751  3.10664  3.65965  5.74440  4.35882    549 k - - -
          2.68618  4.42225  2.77519  2.73123  3.46354  2.40513  3.72494  3.29354  2.67741  2.69355  4.24690  2.90347  2.73739  3.18146  2.89801  2.37887  2.77519  2.98518  4.58477  3.61503
          0.06105  4.98845  2.94869  0.61958  0.77255  0.39074  1.12874
    550   2.98194  5.44326  3.11423  1.11982  4.77500  3.70791  3.92190  4.24451  2.39536  3.73835  4.49812  3.18226  4.12476  2.28697  3.12455  2.58092  3.21497  3.03802  5.88047  4.48466    550 e - - -
          2.68618  4.42225  2.77519  2.73123  3.46354  2.40513  3.72494  3.29354  2.67741  2.69355  4.24690  2.90347  2.73739  3.18146  2.89801  2.37887  2.77519  2.98518  4.58477  3.61503
          0.06818  5.00720  2.82660  0.61958  0.77255  0.61403  0.77907
    551   2.53203  3.45681  2.66644  2.14580  4.46300  3.66286  3.85893  3.05158  2.02685  3.46180  4.24552  3.16385  4.05440  2.98350  2.72428  2.45813  3.08908  2.34926  5.66202  4.29658    551 k - - -
          2.68618  4.42225  2.77519  2.73123  3.46354  2.40513  3.72494  3.29354  2.67741  2.69355  4.24690  2.90347  2.73739  3.18146  2.89801  2.37887  2.77519  2.98518  4.58477  3.61503
          0.01058  4.94961  5.67196  0.61958  0.77255  0.74490  0.64394
    552   2.87097  5.22146  3.17487  1.85646  4.50735  3.66553  3.86134  2.62689  2.12298  2.64947  4.27949  2.14848  4.05953  2.98244  3.09558  2.44874  3.10209  3.57918  5.69060  4.32072    552 e - - -
          2.68618  4.42225  2.77519  2.73123  3.46354  2.40513  3.72494  3.29354  2.67741  2.69355  4.24690  2.90347  2.73739  3.18146  2.89801  2.37887  2.77519  2.98518  4.58477  3.61503
          0.05875  4.94961  2.99639  0.61958  0.77255  0.74490  0.64394
    553   2.43866  2.96336  3.17386  1.97783  3.36746  3.64618  3.84244  3.86968  2.29240  3.43178  4.21792  2.62342  4.03753  2.61557  2.59774  2.84303  3.07054  2.65945  5.63542  4.27258    553 e - - -
          2.68618  4.42225  2.77519  2.73123  3.46354  2.40513  3.72494  3.29354  2.67741  2.69355  4.24690  2.90347  2.73739  3.18146  2.89801  2.37887  2.77519  2.98518  4.58477  3.61503
          0.01110  4.90197  5.62431  0.61958  0.77255  0.83681  0.56756
    554   2.84182  3.20036  2.61159  2.31209  4.63317  3.62036  3.80997  4.10577  1.55946  3.60336  3.63011  3.09540  4.01430  2.57892  3.03812  2.16416  3.07297  3.68722  5.74968  4.35093    554 k - - -
          2.68618  4.42225  2.77519  2.73123  3.46354  2.40513  3.72494  3.29354  2.67741  2.69355  4.24690  2.90347  2.73739  3.18146  2.89801  2.37887  2.77519  2.98518  4.58477  3.61503
          0.01110  4.90197  5.62431  0.61958  0.77255  0.44422  1.02533
    555   3.09078  4.55185  4.50636  3.05382  3.71028  4.22843  4.54624  1.36916  2.63831  2.31930  3.67310  4.17597  4.58585  4.06098  3.99955  3.52210  3.32560  1.43644  5.27010  4.07110    555 i - - -
          2.68618  4.42225  2.77519  2.73123  3.46354  2.40513  3.72494  3.29354  2.67741  2.69355  4.24690  2.90347  2.73739  3.18146  2.89801  2.37887  2.77519  2.98518  4.58477  3.61503
          0.00995  5.01146  5.73380  0.61958  0.77255  0.60332  0.79185
    556   2.45184  4.59273  3.82549  3.25666  2.93425  3.89201  4.14968  2.68467  2.55582  1.91731  3.69735  3.64892  2.32158  3.11019  2.94652  3.14032  2.74731  2.49036  5.17832  3.94929    556 l - - -
          2.68618  4.42225  2.77519  2.73123  3.46354  2.40513  3.72494  3.29354  2.67741  2.69355  4.24690  2.90347  2.73739  3.18146  2.89801  2.37887  2.77519  2.98518  4.58477  3.61503
          0.00995  5.01146  5.73380  0.61958  0.77255  0.60332  0.79185
    557   2.88532  5.39557  2.64455  2.57516  4.74030  2.95818  2.91242  4.22609  2.34587  3.70052  4.43661  2.38086  3.33026  2.57791  2.52856  1.80442  3.11662  3.78608  5.82811  4.41716    557 s - - -
          2.68618  4.42225  2.77519  2.73123  3.46354  2.40513  3.72494  3.29354  2.67741  2.69355  4.24690  2.90347  2.73739  3.18146  2.89801  2.37887  2.77519  2.98518  4.58477  3.61503
          0.00995  5.01146  5.73380  0.61958  0.77255  0.60332  0.79185
    558   2.68882  5.34844  2.64547  2.35524  4.67498  2.58634  3.85224  3.29533  2.35587  3.64583  4.39415  2.26446  4.05592  2.95494  3.08470  2.51254  2.09890  3.72912  5.79238  3.33757    558 t - - -
          2.68618  4.42225  2.77519  2.73123  3.46354  2.40513  3.72494  3.29354  2.67741  2.69355  4.24690  2.90347  2.73739  3.18146  2.89801  2.37887  2.77519  2.98518  4.58477  3.61503
          0.00995  5.01146  5.73380  0.61958  0.77255  0.60332  0.79185
    559   2.91341  5.41933  2.71625  2.58519  4.76093  2.96619  3.86895  4.24561  2.12309  3.72315  4.46389  2.74146  2.85093  1.52923  3.10429  2.87414  2.63012  3.80873  5.85382  4.44230    559 q - - -
          2.68618  4.42225  2.77519  2.73123  3.46354  2.40513  3.72494  3.29354  2.67741  2.69355  4.24690  2.90347  2.73739  3.18146  2.89801  2.37887  2.77519  2.98518  4.58477  3.61503
          0.15536  5.01146  1.98607  0.61958  0.77255  0.41870  1.07266
    560   2.25787  5.04145  3.25038  2.20569  3.33895  3.10241  3.88359  3.69397  2.68561  2.78518  3.49789  3.21155  4.06888  2.20309  3.14876  2.46420  2.25248  3.37245  5.54550  4.21166    560 q - - -
          2.68618  4.42225  2.77519  2.73123  3.46354  2.40513  3.72494  3.29354  2.67741  2.69355  4.24690  2.90347  2.73739  3.18146  2.89801  2.37887  2.77519  2.98518  4.58477  3.61503
          0.01094  4.91686  5.63920  0.61958  0.77255  0.62583  0.76532
    561   2.87255  5.25121  3.17644  2.33394  4.54795  3.06031  3.85555  3.99859  2.27318  2.00070  4.30573  3.15620  4.05763  2.16395  2.63237  2.35122  3.10302  3.04340  5.71245  4.33686    561 l - - -
          2.68618  4.42225  2.77519  2.73123  3.46354  2.40513  3.72494  3.29354  2.67741  2.69355  4.24690  2.90347  2.73739  3.18146  2.89801  2.37887  2.77519  2.98518  4.58477  3.61503
          0.01044  4.96354  5.68588  0.61958  0.77255  0.71545  0.67133
    562   2.58011  5.37325  2.62689  2.25033  4.71787  3.63574  3.82373  4.20348  2.12387  3.67817  4.41419  2.17802  4.03000  2.60020  2.36921  2.19356  3.09481  3.76368  5.80592  3.47268    562 k - - -
          2.68618  4.42225  2.77519  2.73123  3.46354  2.40513  3.72494  3.29354  2.67741  2.69355  4.24690  2.90347  2.73739  3.18146  2.89801  2.37887  2.77519  2.98518  4.58477  3.61503
          0.01044  4.96354  5.68588  0.61958  0.77255  0.71545  0.67133
    563   2.87138  5.37895  2.72665  2.55976  4.72335  3.05081  2.86932  4.20807  2.24573  3.68309  4.42048  2.62186  4.03572  2.55531  2.37021  1.71237  3.10255  3.76937  5.81097  4.40135    563 s - - -
          2.68618  4.42225  2.77519  2.73123  3.46354  2.40513  3.72494  3.29354  2.67741  2.69355  4.24690  2.90347  2.73739  3.18146  2.89801  2.37887  2.77519  2.98518  4.58477  3.61503
          0.01044  4.96354  5.68588  0.61958  0.77255  0.71545  0.67133
    564   2.87169  3.26666  3.50164  2.49383  3.10594  3.10752  4.00905  2.51364  2.23341  3.01282  3.87740  3.40951  2.94103  3.24490  3.33110  2.17864  2.73305  2.71583  5.33939  4.06722    564 s - - -
          2.68618  4.42225  2.77519  2.73123  3.46354  2.40513  3.72494  3.29354  2.67741  2.69355  4.24690  2.90347  2.73739  3.18146  2.89801  2.37887  2.77519  2.98518  4.58477  3.61503
          0.01044  4.96354  5.68588  0.61958  0.77255  0.71545  0.67133
    565   2.17752  5.34623  3.13776  2.59175  4.68893  3.65422  3.84970  4.16175  1.74690  3.65481  4.40399  2.76747  4.05316  2.31691  3.06004  1.90422  2.72413  3.73916  5.79614  4.39961    565 k - - -
          2.68618  4.42225  2.77519  2.73123  3.46354  2.40513  3.72494  3.29354  2.67741  2.69355  4.24690  2.90347  2.73739  3.18146  2.89801  2.37887  2.77519  2.98518  4.58477  3.61503
          0.01044  4.96354  5.68588  0.61958  0.77255  0.71545  0.67133
    566   2.89709  5.36594  3.16147  2.60115  4.70467  3.66935  2.47204  4.17615  2.06369  3.66172  4.41083  2.47870  4.06065  2.60040  2.35525  2.23648  3.12532  3.75417  5.79506  2.56348    566 k - - -
          2.68618  4.42225  2.77519  2.73123  3.46354  2.40513  3.72494  3.29354  2.67741  2.69355  4.24690  2.90347  2.73739  3.18146  2.89801  2.37887  2.77519  2.98518  4.58477  3.61503
          0.01044  4.96354  5.68588  0.61958  0.77255  0.71545  0.67133
    567   2.90069  4.38266  4.33866  2.87921  3.48474  4.00113  4.30379  2.40024  3.63729  1.29400  2.89747  3.97211  4.37000  3.86200  3.82649  2.54616  2.56109  2.34796  4.99794  3.80559    567 l - - -
          2.68618  4.42225  2.77519  2.73123  3.46354  2.40513  3.72494  3.29354  2.67741  2.69355  4.24690  2.90347  2.73739  3.18146  2.89801  2.37887  2.77519  2.98518  4.58477  3.61503
          0.01044  4.96354  5.68588  0.61958  0.77255  0.71545  0.67133
    568   2.27417  5.37242  3.10623  1.66598  4.71404  3.23378  3.16006  4.19764  2.24920  3.67603  4.41472  3.10765  3.30876  2.36216  3.05844  2.26382  3.10105  3.76136  5.80684  4.39766    568 e - - -
          2.68618  4.42225  2.77519  2.73123  3.46354  2.40513  3.72494  3.29354  2.67741  2.69355  4.24690  2.90347  2.73739  3.18146  2.89801  2.37887  2.77519  2.98518  4.58477  3.61503
          0.01044  4.96354  5.68588  0.61958  0.77255  0.71545  0.67133
    569   2.86537  5.36602  3.11123  2.24557  4.70699  2.99699  3.20555  4.18989  2.31467  3.12030  4.40805  2.62423  2.85759  1.89761  3.05397  2.23338  3.09659  3.75452  5.80076  4.39247    569 q - - -
          2.68618  4.42225  2.77519  2.73123  3.46354  2.40513  3.72494  3.29354  2.67741  2.69355  4.24690  2.90347  2.73739  3.18146  2.89801  2.37887  2.77519  2.98518  4.58477  3.61503
          0.01044  4.96354  5.68588  0.61958  0.77255  0.71545  0.67133
    570   2.87546  3.73882  2.68510  2.57610  4.68529  3.64826  2.60833  4.16094  1.68210  3.65109  4.39743  3.12137  4.04360  2.50271  3.05697  1.88255  3.10652  3.73667  5.79082  4.39007    570 k - - -
          2.68618  4.42225  2.77519  2.73123  3.46354  2.40513  3.72494  3.29354  2.67741  2.69355  4.24690  2.90347  2.73739  3.18146  2.89801  2.37887  2.77519  2.98518  4.58477  3.61503
          0.11817  4.96354  2.25892  0.61958  0.77255  0.46263  0.99324
    571   2.85704  5.16595  3.19470  2.39643  4.43859  3.66357  3.85805  2.70816  1.63570  2.79703  4.22730  3.16839  2.59437  2.74783  3.09317  2.56867  2.82380  3.51702  5.64372  4.28458    571 k - - -
          2.68618  4.42225  2.77519  2.73123  3.46354  2.40513  3.72494  3.29354  2.67741  2.69355  4.24690  2.90347  2.73739  3.18146  2.89801  2.37887  2.77519  2.98518  4.58477  3.61503
          0.01083  4.92689  5.64924  0.61958  0.77255  0.79032  0.60459
    572   2.16213  5.30762  3.11566  2.19268  4.64479  2.97564  3.83121  4.11666  2.16448  3.61749  4.36802  3.11288  2.70649  2.93560  3.06484  2.09766  2.33583  3.69782  5.76630  4.36864    572 s - - -
          2.68618  4.42225  2.77519  2.73123  3.46354  2.40513  3.72494  3.29354  2.67741  2.69355  4.24690  2.90347  2.73739  3.18146  2.89801  2.37887  2.77519  2.98518  4.58477  3.61503
          0.01083  4.92689  5.64924  0.61958  0.77255  0.79032  0.60459
    573   2.45655  5.37463  2.28631  2.01629  4.71756  3.62478  3.82200  4.20370  2.23862  3.67920  4.41712  2.36989  3.09149  2.92016  3.05789  2.20309  2.66356  3.76437  5.80820  4.39560    573 e - - -
          2.68618  4.42225  2.77519  2.73123  3.46354  2.40513  3.72494  3.29354  2.67741  2.69355  4.24690  2.90347  2.73739  3.18146  2.89801  2.37887  2.77519  2.98518  4.58477  3.61503
          0.01083  4.92689  5.64924  0.61958  0.77255  0.79032  0.60459
    574   2.87728  4.30149  4.55887  3.96147  2.87704  4.01269  4.32979  2.43454  3.80406  2.03192  3.41410  4.07727  4.37912  3.98678  3.91104  2.31593  1.58668  2.35924  3.00819  3.73094    574 t - - -
          2.68618  4.42225  2.77519  2.73123  3.46354  2.40513  3.72494  3.29354  2.67741  2.69355  4.24690  2.90347  2.73739  3.18146  2.89801  2.37887  2.77519  2.98518  4.58477  3.61503
          0.01083  4.92689  5.64924  0.61958  0.77255  0.79032  0.60459
    575   2.85762  5.15651  3.20554  2.66535  4.48183  3.65219  3.11994  3.92189  2.66914  3.48490  4.27128  2.28279  2.46124  3.02339  3.14249  1.64799  2.60193  3.01044  5.68693  4.32657    575 s - - -
          2.68618  4.42225  2.77519  2.73123  3.46354  2.40513  3.72494  3.29354  2.67741  2.69355  4.24690  2.90347  2.73739  3.18146  2.89801  2.37887  2.77519  2.98518  4.58477  3.61503
          0.01083  4.92689  5.64924  0.61958  0.77255  0.79032  0.60459
    576   2.87064  4.40080  4.18241  3.60459  3.52154  3.04169  4.25019  1.98749  3.50876  2.24772  3.52322  3.86917  2.51855  3.75418  3.74057  2.77373  1.97664  2.14724  5.01944  3.81967    576 t - - -
          2.68618  4.42225  2.77519  2.73123  3.46354  2.40513  3.72494  3.29354  2.67741  2.69355  4.24690  2.90347  2.73739  3.18146  2.89801  2.37887  2.77519  2.98518  4.58477  3.61503
          0.01083  4.92689  5.64924  0.61958  0.77255  0.79032  0.60459
    577   2.31846  5.30752  3.11589  2.01412  4.63220  3.62968  3.81972  4.10338  2.08415  3.60418  4.35449  3.10600  3.07799  2.28199  3.05063  2.46027  2.73480  2.61594  5.75327  4.35569    577 e - - -
          2.68618  4.42225  2.77519  2.73123  3.46354  2.40513  3.72494  3.29354  2.67741  2.69355  4.24690  2.90347  2.73739  3.18146  2.89801  2.37887  2.77519  2.98518  4.58477  3.61503
          0.01083  4.92689  5.64924  0.61958  0.77255  0.79032  0.60459
    578   2.05216  5.33566  3.10326  2.34159  4.66824  3.63956  3.84058  4.14028  2.24562  3.63785  4.38973  3.11765  2.52986  2.50120  3.06593  1.76551  3.10837  3.72173  5.78396  4.38591    578 s - - -
          2.68618  4.42225  2.77519  2.73123  3.46354  2.40513  3.72494  3.29354  2.67741  2.69355  4.24690  2.90347  2.73739  3.18146  2.89801  2.37887  2.77519  2.98518  4.58477  3.61503
          0.01083  4.92689  5.64924  0.61958  0.77255  0.79032  0.60459
    579   2.48304  5.36061  2.74034  1.62912  4.70295  3.62667  3.07393  4.18617  2.25045  3.66378  4.40277  3.09511  4.02260  2.91437  2.28671  2.82096  2.37270  3.74995  5.79373  4.38543    579 e - - -
          2.68618  4.42225  2.77519  2.73123  3.46354  2.40513  3.72494  3.29354  2.67741  2.69355  4.24690  2.90347  2.73739  3.18146  2.89801  2.37887  2.77519  2.98518  4.58477  3.61503
          0.01083  4.92689  5.64924  0.61958  0.77255  0.79032  0.60459
    580   2.19923  4.88661  3.38511  2.82563  4.09436  2.52381  3.95350  3.48657  2.80558  2.75237  3.11631  3.31741  3.06974  3.14772  2.34699  2.94316  1.97861  3.20367  5.43146  4.13511    580 t - - -
          2.68618  4.42225  2.77519  2.73123  3.46354  2.40513  3.72494  3.29354  2.67741  2.69355  4.24690  2.90347  2.73739  3.18146  2.89801  2.37887  2.77519  2.98518  4.58477  3.61503
          0.01083  4.92689  5.64924  0.61958  0.77255  0.79032  0.60459
    581   2.87165  4.45403  4.01957  3.44377  1.78945  3.91428  4.18848  2.91956  2.70264  2.16598  2.82174  3.76587  4.28811  2.43441  3.63814  3.17986  2.62425  2.71468  5.04662  3.05794    581 f - - -
          2.68618  4.42225  2.77519  2.73123  3.46354  2.40513  3.72494  3.29354  2.67741  2.69355  4.24690  2.90347  2.73739  3.18146  2.89801  2.37887  2.77519  2.98518  4.58477  3.61503
          0.01083  4.92689  5.64924  0.61958  0.77255  0.79032  0.60459
    582   2.91391  5.39873  2.08407  2.32697  4.74474  3.66390  3.84855  4.21915  1.47549  3.69565  4.44416  3.13342  4.06430  2.95030  2.24794  2.87640  3.14293  2.98554  5.82188  4.42667    582 k - - -
          2.68618  4.42225  2.77519  2.73123  3.46354  2.40513  3.72494  3.29354  2.67741  2.69355  4.24690  2.90347  2.73739  3.18146  2.89801  2.37887  2.77519  2.98518  4.58477  3.61503
          0.01083  4.92689  5.64924  0.61958  0.77255  0.79032  0.60459
    583   2.85505  4.92582  3.35536  2.42351  4.15526  3.71079  3.94966  3.54947  2.78991  3.19284  3.26146  3.29883  3.08843  3.13228  3.23391  1.46261  2.34215  2.66161  5.47637  4.17109    583 s - - -
          2.68618  4.42225  2.77519  2.73123  3.46354  2.40513  3.72494  3.29354  2.67741  2.69355  4.24690  2.90347  2.73739  3.18146  2.89801  2.37887  2.77519  2.98518  4.58477  3.61503
          0.01083  4.92689  5.64924  0.61958  0.77255  0.79032  0.60459
    584   2.85977  4.73196  3.53378  2.55645  3.89497  3.78151  4.01392  2.67823  2.30697  1.99254  2.99920  3.42968  4.16506  3.26657  3.34211  1.94038  2.59368  3.01852  5.29227  4.02884    584 s - - -
          2.68618  4.42225  2.77519  2.73123  3.46354  2.40513  3.72494  3.29354  2.67741  2.69355  4.24690  2.90347  2.73739  3.18146  2.89801  2.37887  2.77519  2.98518  4.58477  3.61503
          0.01083  4.92689  5.64924  0.61958  0.77255  0.79032  0.60459
    585   2.56390  5.24553  3.14384  2.59714  4.55642  2.51545  3.84518  4.01219  2.60207  3.54283  4.31044  2.29146  4.03979  2.02556  3.08531  2.43970  2.31838  3.62094  5.71737  3.19862    585 q - - -
          2.68618  4.42225  2.77519  2.73123  3.46354  2.40513  3.72494  3.29354  2.67741  2.69355  4.24690  2.90347  2.73739  3.18146  2.89801  2.37887  2.77519  2.98518  4.58477  3.61503
          0.01083  4.92689  5.64924  0.61958  0.77255  0.79032  0.60459
    586   4.02737  6.00349  4.78085  3.73203  5.70402  4.49499  4.18064  4.91004  0.84626  4.18856  5.10002  4.00144  4.79168  3.30536  1.06990  3.99004  4.09019  4.61755  6.09072  5.07623    586 k - - -
          2.68618  4.42225  2.77519  2.73123  3.46354  2.40513  3.72494  3.29354  2.67741  2.69355  4.24690  2.90347  2.73739  3.18146  2.89801  2.37887  2.77519  2.98518  4.58477  3.61503
          0.01083  4.92689  5.64924  0.61958  0.77255  0.79032  0.60459
    587   1.99807  3.48593  3.65085  2.55670  2.97288  3.81535  4.06102  3.14989  3.04820  2.85413  3.25507  3.51486  4.19679  2.34885  3.42420  3.05296  2.01025  2.59088  5.21281  3.96750    587 a - - -
          2.68618  4.42225  2.77519  2.73123  3.46354  2.40513  3.72494  3.29354  2.67741  2.69355  4.24690  2.90347  2.73739  3.18146  2.89801  2.37887  2.77519  2.98518  4.58477  3.61503
          0.01083  4.92689  5.64924  0.61958  0.77255  0.79032  0.60459
    588   2.84983  5.34670  2.66936  2.31021  4.68646  3.62391  3.81186  3.55044  2.00858  3.64935  4.38907  2.74317  4.01788  2.91023  2.28377  2.23561  2.08482  3.73455  5.78219  4.37509    588 k - - -
          2.68618  4.42225  2.77519  2.73123  3.46354  2.40513  3.72494  3.29354  2.67741  2.69355  4.24690  2.90347  2.73739  3.18146  2.89801  2.37887  2.77519  2.98518  4.58477  3.61503
          0.01083  4.92689  5.64924  0.61958  0.77255  0.66630  0.72074
    589   3.05985  5.52924  3.21076  1.19617  4.90419  3.76679  3.92277  4.36361  2.18318  3.81466  4.57719  2.68352  4.17120  2.49729  2.18084  3.01558  3.28065  3.93918  5.91280  4.54813    589 e - - -
          2.68618  4.42225  2.77519  2.73123  3.46354  2.40513  3.72494  3.29354  2.67741  2.69355  4.24690  2.90347  2.73739  3.18146  2.89801  2.37887  2.77519  2.98518  4.58477  3.61503
          0.01050  4.95742  5.67976  0.61958  0.77255  0.72855  0.65896
    590   2.20717  5.10447  3.25123  2.26616  4.35808  3.69327  3.89592  3.15413  1.66729  3.36893  4.17596  3.21739  4.08488  3.03833  3.14355  2.89695  2.10874  2.81424  5.60380  4.26180    590 k - - -
          2.68618  4.42225  2.77519  2.73123  3.46354  2.40513  3.72494  3.29354  2.67741  2.69355  4.24690  2.90347  2.73739  3.18146  2.89801  2.37887  2.77519  2.98518  4.58477  3.61503
          0.01050  4.95742  5.67976  0.61958  0.77255  0.72855  0.65896
    591   2.86783  5.12839  3.23176  2.67571  4.38774  3.68394  3.01266  3.81486  2.31193  2.94048  4.19676  2.73157  4.07588  3.02220  3.13200  1.59645  2.29022  2.85886  5.61989  4.27146    591 s - - -
          2.68618  4.42225  2.77519  2.73123  3.46354  2.40513  3.72494  3.29354  2.67741  2.69355  4.24690  2.90347  2.73739  3.18146  2.89801  2.37887  2.77519  2.98518  4.58477  3.61503
          0.01050  4.95742  5.67976  0.61958  0.77255  0.72855  0.65896
    592   2.55017  4.28563  4.71664  4.11052  2.36246  2.98244  4.37019  2.33610  3.92487  1.54690  2.78207  4.16008  3.30230  4.08149  3.98127  3.34889  2.71002  2.18057  4.90611  3.72700    592 l - - -
          2.68618  4.42225  2.77519  2.73123  3.46354  2.40513  3.72494  3.29354  2.67741  2.69355  4.24690  2.90347  2.73739  3.18146  2.89801  2.37887  2.77519  2.98518  4.58477  3.61503
          0.08186  4.95742  2.63715  0.61958  0.77255  0.72855  0.65896
    593   2.25286  5.41153  1.91593  2.04696  4.75173  3.61926  3.84034  4.24080  2.24685  3.71475  4.45671  2.70558  4.03618  2.60611  3.09610  2.15022  3.12695  3.80017  5.84402  4.42510    593 d - - -
          2.68618  4.42225  2.77519  2.73123  3.46354  2.40513  3.72494  3.29354  2.67741  2.69355  4.24690  2.90347  2.73739  3.18146  2.89801  2.37887  2.77519  2.98518  4.58477  3.61503
          0.01127  4.88683  5.60918  0.61958  0.77255  0.86348  0.54765
    594   2.83451  5.21502  2.41198  2.58013  4.51051  3.03534  3.82317  3.02048  2.58224  2.90266  4.27053  2.85002  4.02121  2.32850  3.06500  1.99222  2.35234  3.57898  5.68012  4.30160    594 s - - -
          2.68618  4.42225  2.77519  2.73123  3.46354  2.40513  3.72494  3.29354  2.67741  2.69355  4.24690  2.90347  2.73739  3.18146  2.89801  2.37887  2.77519  2.98518  4.58477  3.61503
          0.01127  4.88683  5.60918  0.61958  0.77255  0.86348  0.54765
    595   2.96151  4.73845  3.68583  2.54887  3.94596  3.88168  4.21569  2.61099  3.16672  2.92673  3.87419  3.61954  1.25857  3.49965  3.53443  3.16734  3.21564  2.12856  5.40830  4.15839    595 p - - -
          2.68618  4.42225  2.77519  2.73123  3.46354  2.40513  3.72494  3.29354  2.67741  2.69355  4.24690  2.90347  2.73739  3.18146  2.89801  2.37887  2.77519  2.98518  4.58477  3.61503
          0.01127  4.88683  5.60918  0.61958  0.77255  0.86348  0.54765
    596   2.21225  5.13274  2.64173  2.65730  4.43811  3.64675  3.88496  3.87089  2.66379  2.70814  4.23794  3.18192  4.05905  3.01875  2.65692  1.41362  3.09572  3.51184  5.65550  4.30033    596 s - - -
          2.68618  4.42225  2.77519  2.73123  3.46354  2.40513  3.72494  3.29354  2.67741  2.69355  4.24690  2.90347  2.73739  3.18146  2.89801  2.37887  2.77519  2.98518  4.58477  3.61503
          0.01127  4.88683  5.60918  0.61958  0.77255  0.30616  1.33282
    597   2.59356  5.40349  2.68270  2.35694  4.74569  2.76791  3.86155  4.22960  2.38118  2.97334  4.44500  3.14240  3.13158  2.59676  2.21938  1.93662  3.13091  3.79261  5.83781  4.42863    597 s - - -
          2.68618  4.42225  2.77519  2.73123  3.46354  2.40513  3.72494  3.29354  2.67741  2.69355  4.24690  2.90347  2.73739  3.18146  2.89801  2.37887  2.77519  2.98518  4.58477  3.61503
          0.00953  5.05426  5.77661  0.61958  0.77255  0.48576  0.95510
    598   2.99683  5.46084  3.26362  2.33567  4.81846  3.75678  3.90796  4.28225  1.39217  2.96632  4.50565  3.22814  4.14473  2.14227  2.58315  2.19849  3.21998  3.85987  5.86871  4.49388    598 k - - -
          2.68618  4.42225  2.77519  2.73123  3.46354  2.40513  3.72494  3.29354  2.67741  2.69355  4.24690  2.90347  2.73739  3.18146  2.89801  2.37887  2.77519  2.98518  4.58477  3.61503
          0.00953  5.05426  5.77661  0.61958  0.77255  0.48576  0.95510
    599   2.49571  5.36389  2.81003  2.09756  4.68984  2.88303  3.87005  4.16256  2.61280  3.02789  4.40974  2.89771  4.07379  2.97291  2.68941  2.26241  1.96256  3.74424  5.80826  3.44372    599 t - - -
          2.68618  4.42225  2.77519  2.73123  3.46354  2.40513  3.72494  3.29354  2.67741  2.69355  4.24690  2.90347  2.73739  3.18146  2.89801  2.37887  2.77519  2.98518  4.58477  3.61503
          0.00953  5.05426  5.77661  0.61958  0.77255  0.48576  0.95510
    600   2.28602  5.31606  3.18865  2.63240  4.62383  3.14448  3.09640  4.08404  1.97095  3.60539  3.48025  3.17347  2.43714  2.61306  3.11732  2.50448  2.45078  3.27927  5.77212  4.38523    600 k - - -
          2.68618  4.42225  2.77519  2.73123  3.46354  2.40513  3.72494  3.29354  2.67741  2.69355  4.24690  2.90347  2.73739  3.18146  2.89801  2.37887  2.77519  2.98518  4.58477  3.61503
          0.00953  5.05426  5.77661  0.61958  0.77255  0.48576  0.95510
    601   2.70698  5.39375  2.38268  2.17418  4.73168  3.09223  3.86410  3.41724  2.60202  3.69605  4.43650  3.14573  2.43081  2.74594  2.71583  2.22613  2.33387  3.78059  5.83084  4.42410    601 e - - -
          2.68618  4.42225  2.77519  2.73123  3.46354  2.40513  3.72494  3.29354  2.67741  2.69355  4.24690  2.90347  2.73739  3.18146  2.89801  2.37887  2.77519  2.98518  4.58477  3.61503
          0.00953  5.05426  5.77661  0.61958  0.77255  0.48576  0.95510
    602   2.90615  5.39222  2.77371  2.60447  4.72750  2.24593  3.87011  4.20626  2.38852  3.69322  4.43639  1.95382  4.07482  2.97026  2.30786  2.67120  2.39818  3.77779  5.83090  3.50297    602 n - - -
          2.68618  4.42225  2.77519  2.73123  3.46354  2.40513  3.72494  3.29354  2.67741  2.69355  4.24690  2.90347  2.73739  3.18146  2.89801  2.37887  2.77519  2.98518  4.58477  3.61503
          0.00953  5.05426  5.77661  0.61958  0.77255  0.48576  0.95510
    603   2.56517  5.40405  3.18778  2.62832  4.74466  3.69919  2.17277  4.21889  2.31841  3.70245  4.44841  3.17116  3.29653  2.22978  1.91050  2.60658  2.76854  3.79285  5.83522  4.43928    603 r - - -
          2.68618  4.42225  2.77519  2.73123  3.46354  2.40513  3.72494  3.29354  2.67741  2.69355  4.24690  2.90347  2.73739  3.18146  2.89801  2.37887  2.77519  2.98518  4.58477  3.61503
          0.00953  5.05426  5.77661  0.61958  0.77255  0.48576  0.95510
    604   2.53277  5.39795  2.02609  2.24639  4.73777  2.95839  3.86288  4.22003  2.25509  3.70097  3.25957  3.14428  4.06852  2.96101  2.34702  2.56316  2.38805  3.78580  5.83378  4.42601    604 d - - -
          2.68618  4.42225  2.77519  2.73123  3.46354  2.40513  3.72494  3.29354  2.67741  2.69355  4.24690  2.90347  2.73739  3.18146  2.89801  2.37887  2.77519  2.98518  4.58477  3.61503
          0.00953  5.05426  5.77661  0.61958  0.77255  0.48576  0.95510
    605   2.59522  5.42043  2.66811  2.60038  4.76342  3.68022  3.87455  4.24762  1.48399  3.72498  4.46399  2.71751  4.07886  2.37722  3.10391  2.11295  2.69014  3.81045  5.85505  4.44510    605 k - - -
          2.68618  4.42225  2.77519  2.73123  3.46354  2.40513  3.72494  3.29354  2.67741  2.69355  4.24690  2.90347  2.73739  3.18146  2.89801  2.37887  2.77519  2.98518  4.58477  3.61503
          0.00953  5.05426  5.77661  0.61958  0.77255  0.48576  0.95510
    606   2.38614  3.69383  3.30167  2.74618  4.42230  3.72220  3.95028  3.84736  2.37870  3.11086  4.23872  2.73087  3.28692  3.09178  3.20651  1.39753  2.64154  3.50461  5.66494  4.32142    606 s - - -
          2.68618  4.42225  2.77519  2.73123  3.46354  2.40513  3.72494  3.29354  2.67741  2.69355  4.24690  2.90347  2.73739  3.18146  2.89801  2.37887  2.77519  2.98518  4.58477  3.61503
          0.00953  5.05426  5.77661  0.61958  0.77255  0.48576  0.95510
    607   2.90085  5.36950  3.16600  1.94886  3.33138  3.10127  3.86919  4.17164  1.71287  3.66733  4.41477  3.15512  4.07384  2.58074  2.71799  2.59482  2.44799  3.14389  5.81210  4.41221    607 k - - -
          2.68618  4.42225  2.77519  2.73123  3.46354  2.40513  3.72494  3.29354  2.67741  2.69355  4.24690  2.90347  2.73739  3.18146  2.89801  2.37887  2.77519  2.98518  4.58477  3.61503
          0.08167  5.05426  2.63057  0.61958  0.77255  0.48576  0.95510
    608   2.51040  5.34941  3.16674  2.27501  4.68048  3.67221  3.85190  4.14827  1.64233  2.98565  4.39663  3.14839  4.06399  2.95569  2.08578  2.30193  2.72912  3.73309  5.78703  4.39687    608 k - - -
          2.68618  4.42225  2.77519  2.73123  3.46354  2.40513  3.72494  3.29354  2.67741  2.69355  4.24690  2.90347  2.73739  3.18146  2.89801  2.37887  2.77519  2.98518  4.58477  3.61503
          0.01024  4.98283  5.70518  0.61958  0.77255  0.67243  0.71430
    609   2.87349  5.26642  3.17067  2.00535  4.56658  2.68393  3.85773  4.02112  2.36015  2.87550  4.31984  3.15371  3.09953  2.97132  2.41185  2.28899  3.10459  2.42087  5.72706  4.34629    609 e - - -
          2.68618  4.42225  2.77519  2.73123  3.46354  2.40513  3.72494  3.29354  2.67741  2.69355  4.24690  2.90347  2.73739  3.18146  2.89801  2.37887  2.77519  2.98518  4.58477  3.61503
          0.01024  4.98283  5.70518  0.61958  0.77255  0.48883  0.95022
    610   2.92511  4.31644  4.78161  3.15188  2.90358  3.19219  4.41106  2.28835  3.98196  1.92372  2.00268  4.20958  4.44735  4.13305  4.02808  3.38986  3.15726  1.75195  4.93697  2.89322    610 v - - -
          2.68618  4.42225  2.77519  2.73123  3.46354  2.40513  3.72494  3.29354  2.67741  2.69355  4.24690  2.90347  2.73739  3.18146  2.89801  2.37887  2.77519  2.98518  4.58477  3.61503
          0.00980  5.02660  5.74894  0.61958  0.77255  0.56387  0.84166
    611   2.27296  5.02599  3.01955  2.78123  4.24605  3.15430  3.95079  2.94068  2.16481  3.27642  3.25827  3.29176  2.48218  3.11724  3.22632  2.52079  2.55242  2.55099  5.54253  4.22315    611 k - - -
          2.68618  4.42225  2.77519  2.73123  3.46354  2.40513  3.72494  3.29354  2.67741  2.69355  4.24690  2.90347  2.73739  3.18146  2.89801  2.37887  2.77519  2.98518  4.58477  3.61503
          0.00980  5.02660  5.74894  0.61958  0.77255  0.56387  0.84166
    612   2.36880  5.37479  3.14730  1.87945  4.70978  3.66803  3.85715  4.18747  1.94180  3.67578  4.41956  3.14036  4.06226  2.31907  3.08368  2.08544  2.67557  3.17983  5.81438  4.41101    612 e - - -
          2.68618  4.42225  2.77519  2.73123  3.46354  2.40513  3.72494  3.29354  2.67741  2.69355  4.24690  2.90347  2.73739  3.18146  2.89801  2.37887  2.77519  2.98518  4.58477  3.61503
          0.00980  5.02660  5.74894  0.61958  0.77255  0.56387  0.84166
    613   2.90254  3.76704  2.19005  1.89540  4.72766  3.66992  2.51624  4.20747  2.12626  3.69317  4.43644  3.14058  4.06800  2.96488  3.09655  2.86776  2.10312  3.77787  5.83006  4.42379    613 e - - -
          2.68618  4.42225  2.77519  2.73123  3.46354  2.40513  3.72494  3.29354  2.67741  2.69355  4.24690  2.90347  2.73739  3.18146  2.89801  2.37887  2.77519  2.98518  4.58477  3.61503
          0.00980  5.02660  5.74894  0.61958  0.77255  0.56387  0.84166
    614   2.91396  3.43045  4.13137  2.50565  2.50433  3.97141  4.25516  2.93129  3.46806  1.64474  2.81880  3.85288  4.34467  3.72634  3.04872  2.10030  3.14593  2.72832  5.07168  3.86671    614 l - - -
          2.68618  4.42225  2.77519  2.73123  3.46354  2.40513  3.72494  3.29354  2.67741  2.69355  4.24690  2.90347  2.73739  3.18146  2.89801  2.37887  2.77519  2.98518  4.58477  3.61503
          0.12591  5.02660  2.19152  0.61958  0.77255  0.56387  0.84166
    615   2.84111  3.72141  3.11566  2.24804  4.60695  2.73999  3.19225  3.09372  2.55992  3.58182  4.33528  2.53528  4.01781  2.34222  2.31496  2.45535  2.68135  3.66440  5.73606  4.34147    615 e - - -
          2.68618  4.42225  2.77519  2.73123  3.46354  2.40513  3.72494  3.29354  2.67741  2.69355  4.24690  2.90347  2.73739  3.18146  2.89801  2.37887  2.77519  2.98518  4.58477  3.61503
          0.01099  4.91168  5.63402  0.61958  0.77255  0.81909  0.58131
    616   2.84329  5.26073  2.37231  2.57384  4.56932  3.63158  3.82221  3.16932  2.10510  2.93258  4.31133  3.11490  4.02409  2.60045  2.59791  1.85639  3.07432  3.63168  5.71544  3.36237    616 s - - -
          2.68618  4.42225  2.77519  2.73123  3.46354  2.40513  3.72494  3.29354  2.67741  2.69355  4.24690  2.90347  2.73739  3.18146  2.89801  2.37887  2.77519  2.98518  4.58477  3.61503
          0.01099  4.91168  5.63402  0.61958  0.77255  0.81909  0.58131
    617   2.84851  3.44477  2.81791  2.57065  3.24138  3.74610  3.18693  2.80386  2.86121  3.02809  2.98176  3.35986  4.13139  3.19321  2.42192  2.10165  2.67709  3.09476  3.96347  4.06616    617 s - - -
          2.68618  4.42225  2.77519  2.73123  3.46354  2.40513  3.72494  3.29354  2.67741  2.69355  4.24690  2.90347  2.73739  3.18146  2.89801  2.37887  2.77519  2.98518  4.58477  3.61503
          0.01099  4.91168  5.63402  0.61958  0.77255  0.81909  0.58131
    618   2.89521  5.41095  2.05162  2.03516  4.75164  3.00411  3.84600  4.23973  2.59986  3.71498  4.45675  2.08384  4.04259  2.94726  2.69481  2.17748  2.74502  3.80004  5.84502  4.42761    618 e - - -
          2.68618  4.42225  2.77519  2.73123  3.46354  2.40513  3.72494  3.29354  2.67741  2.69355  4.24690  2.90347  2.73739  3.18146  2.89801  2.37887  2.77519  2.98518  4.58477  3.61503
          0.01099  4.91168  5.63402  0.61958  0.77255  0.81909  0.58131
    619   2.84650  5.21440  3.15666  2.11951  4.50603  2.90344  3.83494  3.41518  1.95033  2.94149  4.26993  3.13580  4.03483  2.95252  2.64139  1.91318  3.07731  3.57609  3.70028  4.30566    619 s - - -
          2.68618  4.42225  2.77519  2.73123  3.46354  2.40513  3.72494  3.29354  2.67741  2.69355  4.24690  2.90347  2.73739  3.18146  2.89801  2.37887  2.77519  2.98518  4.58477  3.61503
          0.01099  4.91168  5.63402  0.61958  0.77255  0.81909  0.58131
    620   2.84627  5.35341  2.60028  2.09944  4.69620  2.49493  3.80663  4.18116  2.08289  3.65769  4.39499  2.65558  4.01181  2.51487  3.03706  2.51106  2.44550  3.74289  5.78712  3.30312    620 k - - -
          2.68618  4.42225  2.77519  2.73123  3.46354  2.40513  3.72494  3.29354  2.67741  2.69355  4.24690  2.90347  2.73739  3.18146  2.89801  2.37887  2.77519  2.98518  4.58477  3.61503
          0.01099  4.91168  5.63402  0.61958  0.77255  0.81909  0.58131
    621   2.44183  3.69058  2.39563  1.95624  4.44885  3.64705  3.84317  3.17631  2.61211  3.08966  3.24482  3.14781  4.03864  2.41195  3.09002  2.22583  3.07350  3.52518  5.64739  4.28161    621 e - - -
          2.68618  4.42225  2.77519  2.73123  3.46354  2.40513  3.72494  3.29354  2.67741  2.69355  4.24690  2.90347  2.73739  3.18146  2.89801  2.37887  2.77519  2.98518  4.58477  3.61503
          0.01099  4.91168  5.63402  0.61958  0.77255  0.55043  0.85968
    622   2.48873  5.36982  2.48544  2.28257  4.71068  3.00099  3.83168  3.31038  1.84944  3.67331  4.41163  2.63298  3.48324  2.63348  3.06033  2.44225  3.10020  3.06521  5.80501  4.39651    622 k - - -
          2.68618  4.42225  2.77519  2.73123  3.46354  2.40513  3.72494  3.29354  2.67741  2.69355  4.24690  2.90347  2.73739  3.18146  2.89801  2.37887  2.77519  2.98518  4.58477  3.61503
          0.01024  4.98256  5.70491  0.61958  0.77255  0.48843  0.95085
    623   2.88774  5.39114  2.52868  1.92425  4.73304  3.08013  3.84982  4.21687  2.19704  3.69507  4.43269  3.13051  3.26088  2.58512  3.07839  2.03732  2.64447  3.15589  5.82568  3.69252    623 e - - -
          2.68618  4.42225  2.77519  2.73123  3.46354  2.40513  3.72494  3.29354  2.67741  2.69355  4.24690  2.90347  2.73739  3.18146  2.89801  2.37887  2.77519  2.98518  4.58477  3.61503
          0.00980  5.02660  5.74894  0.61958  0.77255  0.56387  0.84166
    624   2.89067  5.18277  3.23899  2.36822  4.44789  2.95518  3.90094  3.38915  2.02976  2.84747  3.04445  2.69163  4.09391  2.20142  3.15215  2.90082  2.77207  2.97991  5.66650  3.17804    624 k - - -
          2.68618  4.42225  2.77519  2.73123  3.46354  2.40513  3.72494  3.29354  2.67741  2.69355  4.24690  2.90347  2.73739  3.18146  2.89801  2.37887  2.77519  2.98518  4.58477  3.61503
          0.00980  5.02660  5.74894  0.61958  0.77255  0.56387  0.84166
    625   2.68020  5.37579  3.14509  2.30486  4.71169  2.62738  3.85257  4.19102  2.13587  3.67703  4.41893  2.65373  4.05800  2.65466  2.15414  2.48398  2.74114  3.07543  5.81388  3.22319    625 k - - -
          2.68618  4.42225  2.77519  2.73123  3.46354  2.40513  3.72494  3.29354  2.67741  2.69355  4.24690  2.90347  2.73739  3.18146  2.89801  2.37887  2.77519  2.98518  4.58477  3.61503
          0.00980  5.02660  5.74894  0.61958  0.77255  0.43985  1.03320
    626   2.90216  5.39181  3.15878  1.72944  4.72916  3.67839  3.86518  4.20870  2.13031  3.10117  3.17889  2.21667  3.22475  2.74386  2.64332  2.86831  2.70965  3.77835  5.82854  4.42376    626 e - - -
          2.68618  4.42225  2.77519  2.73123  3.46354  2.40513  3.72494  3.29354  2.67741  2.69355  4.24690  2.90347  2.73739  3.18146  2.89801  2.37887  2.77519  2.98518  4.58477  3.61503
          0.00953  5.05426  5.77661  0.61958  0.77255  0.48576  0.95510
    627   2.55926  5.41827  3.14220  2.06424  4.76176  2.95245  3.87066  4.24625  1.51107  3.72257  4.46073  2.49662  4.07602  2.59494  3.09762  2.56642  2.76480  3.80835  5.85169  4.44181    627 k - - -
          2.68618  4.42225  2.77519  2.73123  3.46354  2.40513  3.72494  3.29354  2.67741  2.69355  4.24690  2.90347  2.73739  3.18146  2.89801  2.37887  2.77519  2.98518  4.58477  3.61503
          0.00953  5.05426  5.77661  0.61958  0.77255  0.48576  0.95510
    628   2.43607  5.36401  2.45914  2.39451  4.68774  3.68557  3.88166  3.59112  2.32121  3.66147  4.41380  3.16333  4.08269  2.98674  3.11802  1.58707  2.15808  3.74376  5.81297  4.41554    628 s - - -
          2.68618  4.42225  2.77519  2.73123  3.46354  2.40513  3.72494  3.29354  2.67741  2.69355  4.24690  2.90347  2.73739  3.18146  2.89801  2.37887  2.77519  2.98518  4.58477  3.61503
          0.00953  5.05426  5.77661  0.61958  0.77255  0.48576  0.95510
    629   2.90943  5.24384  2.55380  2.67767  4.52395  3.71160  3.07350  3.07476  1.43539  2.51599  3.38938  3.21093  4.10293  2.63295  3.13827  2.90883  3.14013  3.59919  5.71586  4.35037    629 k - - -
          2.68618  4.42225  2.77519  2.73123  3.46354  2.40513  3.72494  3.29354  2.67741  2.69355  4.24690  2.90347  2.73739  3.18146  2.89801  2.37887  2.77519  2.98518  4.58477  3.61503
          0.00953  5.05426  5.77661  0.61958  0.77255  0.48576  0.95510
    630   2.20823  5.32535  3.18457  1.87087  4.64665  2.82750  3.20738  4.10899  2.64559  3.62767  4.38816  3.17910  2.77224  3.00280  3.13180  1.89545  3.14201  3.03497  5.79181  4.40316    630 e - - -
          2.68618  4.42225  2.77519  2.73123  3.46354  2.40513  3.72494  3.29354  2.67741  2.69355  4.24690  2.90347  2.73739  3.18146  2.89801  2.37887  2.77519  2.98518  4.58477  3.61503
          0.00953  5.05426  5.77661  0.61958  0.77255  0.48576  0.95510
    631   2.92192  5.43495  2.38523  2.59735  4.77889  3.09005  3.05914  4.26560  1.48012  3.73948  4.47711  2.44687  3.21442  2.74809  3.11180  2.48426  3.15413  3.82522  5.86714  4.45416    631 k - - -
          2.68618  4.42225  2.77519  2.73123  3.46354  2.40513  3.72494  3.29354  2.67741  2.69355  4.24690  2.90347  2.73739  3.18146  2.89801  2.37887  2.77519  2.98518  4.58477  3.61503
          0.00953  5.05426  5.77661  0.61958  0.77255  0.48576  0.95510
    632   3.05259  5.50003  3.31347  1.58401  4.86715  3.79963  3.93491  3.23402  1.75537  3.78555  4.54664  2.80507  4.18686  3.03830  1.78457  3.01762  3.27171  3.90497  5.89331  4.53450    632 e - - -
          2.68618  4.42225  2.77519  2.73123  3.46354  2.40513  3.72494  3.29354  2.67741  2.69355  4.24690  2.90347  2.73739  3.18146  2.89801  2.37887  2.77519  2.98518  4.58477  3.61503
          0.00953  5.05426  5.77661  0.61958  0.77255  0.48576  0.95510
    633   2.23293  4.55309  3.96478  3.39282  2.46279  3.00841  4.21124  2.48205  2.79078  2.75792  2.35393  3.07574  4.31883  3.61119  2.86227  2.79583  3.15456  2.60337  5.14657  3.00148    633 a - - -
          2.68618  4.42225  2.77519  2.73123  3.46354  2.40513  3.72494  3.29354  2.67741  2.69355  4.24690  2.90347  2.73739  3.18146  2.89801  2.37887  2.77519  2.98518  4.58477  3.61503
          0.00953  5.05426  5.77661  0.61958  0.77255  0.48576  0.95510
    634   2.16464  5.28005  3.23763  2.69805  4.66291  3.69112  3.94524  4.12148  2.33463  3.65038  4.41563  2.51546  3.18516  3.06047  3.18250  1.97170  1.71613  3.71348  5.82047  4.44176    634 t - - -
          2.68618  4.42225  2.77519  2.73123  3.46354  2.40513  3.72494  3.29354  2.67741  2.69355  4.24690  2.90347  2.73739  3.18146  2.89801  2.37887  2.77519  2.98518  4.58477  3.61503
          0.00953  5.05426  5.77661  0.61958  0.77255  0.48576  0.95510
    635   2.31110  5.41270  1.98649  2.22875  4.75686  3.07355  3.86338  4.24258  2.59975  3.71764  4.45391  2.88641  3.22311  2.53529  2.68289  2.49403  2.42732  3.80291  5.84584  4.43475    635 d - - -
          2.68618  4.42225  2.77519  2.73123  3.46354  2.40513  3.72494  3.29354  2.67741  2.69355  4.24690  2.90347  2.73739  3.18146  2.89801  2.37887  2.77519  2.98518  4.58477  3.61503
          0.00953  5.05426  5.77661  0.61958  0.77255  0.48576  0.95510
    636   2.04940  4.90074  3.46760  2.90711  4.08805  3.79543  4.01718  2.54646  2.25549  2.41783  3.98843  2.85305  3.18899  3.22499  3.32010  2.25064  2.57973  2.92025  5.44302  4.15485    636 a - - -
          2.68618  4.42225  2.77519  2.73123  3.46354  2.40513  3.72494  3.29354  2.67741  2.69355  4.24690  2.90347  2.73739  3.18146  2.89801  2.37887  2.77519  2.98518  4.58477  3.61503
          0.00953  5.05426  5.77661  0.61958  0.77255  0.48576  0.95510
    637   1.35989  5.09743  2.70276  3.06502  4.85166  2.72877  4.30128  4.30560  3.12779  3.88007  4.65983  3.50916  4.24332  3.45115  3.58491  2.15762  1.62298  3.82844  6.07136  4.73969    637 a - - -
          2.68618  4.42225  2.77519  2.73123  3.46354  2.40513  3.72494  3.29354  2.67741  2.69355  4.24690  2.90347  2.73739  3.18146  2.89801  2.37887  2.77519  2.98518  4.58477  3.61503
          0.00953  5.05426  5.77661  0.61958  0.77255  0.48576  0.95510
    638   2.60382  5.44206  2.74249  1.89945  4.78584  3.08038  3.88205  4.27338  1.74006  3.74675  4.48444  2.78752  4.08434  2.66813  3.12011  1.98071  3.15936  3.83228  5.87426  4.45991    638 k - - -
          2.68618  4.42225  2.77519  2.73123  3.46354  2.40513  3.72494  3.29354  2.67741  2.69355  4.24690  2.90347  2.73739  3.18146  2.89801  2.37887  2.77519  2.98518  4.58477  3.61503
          0.00953  5.05426  5.77661  0.61958  0.77255  0.48576  0.95510
    639   2.92398  5.38793  2.31503  2.06448  4.71380  3.68942  3.89029  4.18661  2.63817  2.74672  4.43696  3.16478  4.09067  2.99510  2.67253  1.50566  2.79376  3.76881  5.83361  4.43310    639 s - - -
          2.68618  4.42225  2.77519  2.73123  3.46354  2.40513  3.72494  3.29354  2.67741  2.69355  4.24690  2.90347  2.73739  3.18146  2.89801  2.37887  2.77519  2.98518  4.58477  3.61503
          0.00953  5.05426  5.77661  0.61958  0.77255  0.48576  0.95510
    640   2.52216  4.34388  4.69249  4.09041  2.56733  4.08013  4.40240  2.38185  3.91851  1.87172  2.16604  3.05908  4.44582  4.08794  3.05265  3.38202  2.60942  2.00847  4.96265  3.78145    640 l - - -
          2.68618  4.42225  2.77519  2.73123  3.46354  2.40513  3.72494  3.29354  2.67741  2.69355  4.24690  2.90347  2.73739  3.18146  2.89801  2.37887  2.77519  2.98518  4.58477  3.61503
          0.00953  5.05426  5.77661  0.61958  0.77255  0.48576  0.95510
    641   3.06869  4.44258  4.94097  4.33870  3.51575  4.25339  4.58951  1.41808  4.14417  1.74684  3.50911  4.38063  4.60448  4.29880  3.07057  3.56631  3.30159  1.59832  5.09666  3.01128    641 i - - -
          2.68618  4.42225  2.77519  2.73123  3.46354  2.40513  3.72494  3.29354  2.67741  2.69355  4.24690  2.90347  2.73739  3.18146  2.89801  2.37887  2.77519  2.98518  4.58477  3.61503
          0.00953  5.05426  5.77661  0.61958  0.77255  0.48576  0.95510
    642   2.49824  5.35580  3.18684  2.62964  4.68029  3.69241  3.87966  4.14724  1.59417  3.65159  3.34529  2.34264  4.08543  2.98499  2.62688  2.10425  2.68774  3.73613  5.80279  4.41106    642 k - - -
          2.68618  4.42225  2.77519  2.73123  3.46354  2.40513  3.72494  3.29354  2.67741  2.69355  4.24690  2.90347  2.73739  3.18146  2.89801  2.37887  2.77519  2.98518  4.58477  3.61503
          0.00953  5.05426  5.77661  0.61958  0.77255  0.48576  0.95510
    643   2.89915  5.40701  2.65590  2.12642  4.75091  3.67290  3.06766  4.23604  1.81349  3.11341  3.46630  2.79360  2.74299  2.46246  3.08785  2.52856  3.13032  3.79703  5.84032  4.43009    643 k - - -
          2.68618  4.42225  2.77519  2.73123  3.46354  2.40513  3.72494  3.29354  2.67741  2.69355  4.24690  2.90347  2.73739  3.18146  2.89801  2.37887  2.77519  2.98518  4.58477  3.61503
          0.00953  5.05426  5.77661  0.61958  0.77255  0.48576  0.95510
    644   3.07500  4.45802  4.87726  4.28241  2.77390  4.25955  4.60136  1.04237  3.01300  2.23593  3.55377  4.36114  4.61277  4.28083  4.18808  3.57009  2.65049  2.10751  5.13975  3.95923    644 i - - -
          2.68618  4.42225  2.77519  2.73123  3.46354  2.40513  3.72494  3.29354  2.67741  2.69355  4.24690  2.90347  2.73739  3.18146  2.89801  2.37887  2.77519  2.98518  4.58477  3.61503
          0.00953  5.05426  5.77661  0.61958  0.77255  0.48576  0.95510
    645   2.09178  5.40846  3.14030  2.06678  4.75905  2.91747  3.90705  4.23740  2.65582  3.72812  4.47573  2.25821  4.10011  3.01086  2.77888  1.66886  3.17283  3.80815  5.86892  4.46413    645 s - - -
          2.68618  4.42225  2.77519  2.73123  3.46354  2.40513  3.72494  3.29354  2.67741  2.69355  4.24690  2.90347  2.73739  3.18146  2.89801  2.37887  2.77519  2.98518  4.58477  3.61503
          0.00953  5.05426  5.77661  0.61958  0.77255  0.48576  0.95510
    646   2.61738  5.40530  2.02307  2.29007  4.74805  3.03592  3.86155  4.23241  2.44211  3.70956  4.44669  3.14194  4.06753  2.28875  2.26484  2.56231  2.67123  3.05996  5.83931  4.42967    646 d - - -
          2.68618  4.42225  2.77519  2.73123  3.46354  2.40513  3.72494  3.29354  2.67741  2.69355  4.24690  2.90347  2.73739  3.18146  2.89801  2.37887  2.77519  2.98518  4.58477  3.61503
          0.00953  5.05426  5.77661  0.61958  0.77255  0.48576  0.95510
    647   2.52413  5.40678  2.40586  2.61232  4.74848  3.68770  2.42931  4.22759  2.00825  3.70775  4.44954  3.15768  4.08081  2.54626  1.94464  2.88015  3.14524  2.99074  5.83877  4.43626    647 r - - -
          2.68618  4.42225  2.77519  2.73123  3.46354  2.40513  3.72494  3.29354  2.67741  2.69355  4.24690  2.90347  2.73739  3.18146  2.89801  2.37887  2.77519  2.98518  4.58477  3.61503
          0.00953  5.05426  5.77661  0.61958  0.77255  0.48576  0.95510
    648   2.48486  4.59989  4.05226  2.81896  2.38421  4.00785  4.24714  3.07744  3.45216  2.79970  3.71746  3.84048  4.39364  3.72290  3.73993  3.28346  2.63304  2.86935  5.06799  1.24516    648 y - - -
          2.68618  4.42225  2.77519  2.73123  3.46354  2.40513  3.72494  3.29354  2.67741  2.69355  4.24690  2.90347  2.73739  3.18146  2.89801  2.37887  2.77519  2.98518  4.58477  3.61503
          0.00953  5.05426  5.77661  0.61958  0.77255  0.48576  0.95510
    649   2.90437  5.40277  2.72241  2.60006  4.74373  2.94222  3.86508  3.36851  1.51687  3.70559  4.44496  2.44593  4.07176  2.54599  2.75432  2.86865  2.42773  3.79130  5.83723  4.43019    649 k - - -
          2.68618  4.42225  2.77519  2.73123  3.46354  2.40513  3.72494  3.29354  2.67741  2.69355  4.24690  2.90347  2.73739  3.18146  2.89801  2.37887  2.77519  2.98518  4.58477  3.61503
          0.00953  5.05426  5.77661  0.61958  0.77255  0.48576  0.95510
    650   2.90457  5.40760  1.88318  2.37993  3.45096  3.13663  3.86591  4.23256  1.98457  3.71123  4.44959  3.14410  2.77185  2.47409  3.09641  2.48256  2.88170  3.79623  5.84236  4.43289    650 d - - -
          2.68618  4.42225  2.77519  2.73123  3.46354  2.40513  3.72494  3.29354  2.67741  2.69355  4.24690  2.90347  2.73739  3.18146  2.89801  2.37887  2.77519  2.98518  4.58477  3.61503
          0.00953  5.05426  5.77661  0.61958  0.77255  0.48576  0.95510
    651   2.90537  5.28738  3.20710  2.29546  4.58373  3.10979  3.89140  3.10789  1.80234  2.97345  4.34178  3.18918  4.09145  2.66667  3.12574  2.57077  1.82949  3.65163  5.75010  4.37225    651 k - - -
          2.68618  4.42225  2.77519  2.73123  3.46354  2.40513  3.72494  3.29354  2.67741  2.69355  4.24690  2.90347  2.73739  3.18146  2.89801  2.37887  2.77519  2.98518  4.58477  3.61503
          0.03746  5.05426  3.49376  0.61958  0.77255  0.48576  0.95510
    652   2.34581  5.40849  1.93333  2.12542  4.74867  2.57016  3.00989  4.23243  2.60649  3.71183  4.45188  3.13678  4.06815  2.96419  2.40651  2.86816  2.51898  3.79679  5.84386  4.43354    652 d - - -
          2.68618  4.42225  2.77519  2.73123  3.46354  2.40513  3.72494  3.29354  2.67741  2.69355  4.24690  2.90347  2.73739  3.18146  2.89801  2.37887  2.77519  2.98518  4.58477  3.61503
          0.00980  5.02660  5.74894  0.61958  0.77255  0.56387  0.84166
    653   3.10551  5.65639  2.17221  1.73783  4.98935  3.72474  4.01949  4.48889  1.42026  3.95570  4.71206  2.31609  4.19271  3.13214  3.33697  2.59726  3.34919  4.04279  6.08435  4.64401    653 k - - -
          2.68618  4.42225  2.77519  2.73123  3.46354  2.40513  3.72494  3.29354  2.67741  2.69355  4.24690  2.90347  2.73739  3.18146  2.89801  2.37887  2.77519  2.98518  4.58477  3.61503
          0.00980  5.02660  5.74894  0.61958  0.77255  0.56387  0.84166
    654   2.36459  5.28041  2.39990  1.87072  4.57902  2.95113  2.78651  3.49047  2.63074  3.02773  3.37077  3.17033  4.07435  2.98859  2.69498  2.87542  3.11988  2.93229  5.74194  4.36090    654 e - - -
          2.68618  4.42225  2.77519  2.73123  3.46354  2.40513  3.72494  3.29354  2.67741  2.69355  4.24690  2.90347  2.73739  3.18146  2.89801  2.37887  2.77519  2.98518  4.58477  3.61503
          0.10631  5.02660  2.36137  0.61958  0.77255  0.43985  1.03320
    655   2.25024  5.34489  3.12240  2.40774  4.67903  2.94010  3.82832  4.15638  1.62504  3.64513  3.37782  2.62767  3.31137  2.92864  2.62222  2.53366  3.09433  3.72977  5.78408  4.38115    655 k - - -
          2.68618  4.42225  2.77519  2.73123  3.46354  2.40513  3.72494  3.29354  2.67741  2.69355  4.24690  2.90347  2.73739  3.18146  2.89801  2.37887  2.77519  2.98518  4.58477  3.61503
          0.01046  4.96147  5.68381  0.61958  0.77255  0.71990  0.66709
    656   2.90505  5.28132  3.20406  2.64735  4.58832  3.68902  3.35594  4.03779  2.59058  3.03350  4.33962  3.18034  1.93940  2.25170  2.56405  1.88420  3.13407  3.65384  5.73488  4.36614    656 s - - -
          2.68618  4.42225  2.77519  2.73123  3.46354  2.40513  3.72494  3.29354  2.67741  2.69355  4.24690  2.90347  2.73739  3.18146  2.89801  2.37887  2.77519  2.98518  4.58477  3.61503
          0.01046  4.96147  5.68381  0.61958  0.77255  0.71990  0.66709
    657   2.33217  4.89951  3.51727  2.97648  4.28157  3.70067  4.10226  3.66855  2.39493  3.32384  4.16153  3.43147  4.17032  3.29518  3.37424  1.95094  1.41828  2.64417  5.60637  4.31567    657 t - - -
          2.68618  4.42225  2.77519  2.73123  3.46354  2.40513  3.72494  3.29354  2.67741  2.69355  4.24690  2.90347  2.73739  3.18146  2.89801  2.37887  2.77519  2.98518  4.58477  3.61503
          0.01046  4.96147  5.68381  0.61958  0.77255  0.53528  0.88069
    658   2.88102  5.31855  2.79822  2.60315  3.51325  3.66609  3.85600  4.10030  1.87902  3.61119  3.21852  2.78877  4.05884  2.96268  2.07841  2.36490  2.29177  3.69361  5.76878  4.37670    658 k - - -
          2.68618  4.42225  2.77519  2.73123  3.46354  2.40513  3.72494  3.29354  2.67741  2.69355  4.24690  2.90347  2.73739  3.18146  2.89801  2.37887  2.77519  2.98518  4.58477  3.61503
          0.01000  5.00642  5.72877  0.61958  0.77255  0.61598  0.77677
    659   3.18420  5.59593  3.42750  2.50924  5.00297  3.89034  3.97719  4.43252  1.03014  3.86794  4.64762  2.80398  4.27477  3.08394  2.02212  2.53473  3.39057  4.02555  5.94281  4.62839    659 k - - -
          2.68618  4.42225  2.77519  2.73123  3.46354  2.40513  3.72494  3.29354  2.67741  2.69355  4.24690  2.90347  2.73739  3.18146  2.89801  2.37887  2.77519  2.98518  4.58477  3.61503
          0.01000  5.00642  5.72877  0.61958  0.77255  0.61598  0.77677
    660   2.29746  5.15830  2.42091  2.34124  3.20444  2.94717  3.89680  3.10214  2.67798  2.51938  4.22247  3.21011  3.16445  3.03115  2.78713  2.50292  2.73548  3.50242  5.64553  4.29261    660 a - - -
          2.68618  4.42225  2.77519  2.73123  3.46354  2.40513  3.72494  3.29354  2.67741  2.69355  4.24690  2.90347  2.73739  3.18146  2.89801  2.37887  2.77519  2.98518  4.58477  3.61503
          0.01000  5.00642  5.72877  0.61958  0.77255  0.61598  0.77677
    661   2.05884  5.33607  2.65308  2.37561  4.65688  3.66512  3.85753  4.12589  1.50822  3.63101  4.38409  3.14269  4.06000  2.96280  3.09098  2.43198  3.11722  3.14749  5.78381  3.32895    661 k - - -
          2.68618  4.42225  2.77519  2.73123  3.46354  2.40513  3.72494  3.29354  2.67741  2.69355  4.24690  2.90347  2.73739  3.18146  2.89801  2.37887  2.77519  2.98518  4.58477  3.61503
          0.01000  5.00642  5.72877  0.61958  0.77255  0.61598  0.77677
    662   2.88149  5.22589  3.20221  1.74224  3.28466  3.68329  3.87857  3.95193  2.31695  3.16503  4.28376  2.81050  3.20076  3.00034  3.12330  1.90653  3.11274  3.03130  5.69811  3.63682    662 e - - -
          2.68618  4.42225  2.77519  2.73123  3.46354  2.40513  3.72494  3.29354  2.67741  2.69355  4.24690  2.90347  2.73739  3.18146  2.89801  2.37887  2.77519  2.98518  4.58477  3.61503
          0.19104  5.00642  1.78852  0.61958  0.77255  0.41218  1.08532
    663   2.42679  4.43407  4.00192  3.42877  2.93505  3.89029  4.17640  2.90036  3.35244  1.73785  2.76471  2.86905  4.26853  3.61993  3.63004  1.79820  3.08402  2.69482  5.03593  3.82537    663 l - - -
          2.68618  4.42225  2.77519  2.73123  3.46354  2.40513  3.72494  3.29354  2.67741  2.69355  4.24690  2.90347  2.73739  3.18146  2.89801  2.37887  2.77519  2.98518  4.58477  3.61503
          0.01130  4.88431  5.60665  0.61958  0.77255  0.46177  0.99470
    664   3.00158  5.53625  2.27477  1.79300  4.87395  3.68492  3.93661  4.36810  2.39417  3.83829  4.58489  1.62532  3.46259  2.58920  3.21965  2.60738  3.23997  3.92408  5.96671  4.53820    664 n - - -
          2.68618  4.42225  2.77519  2.73123  3.46354  2.40513  3.72494  3.29354  2.67741  2.69355  4.24690  2.90347  2.73739  3.18146  2.89801  2.37887  2.77519  2.98518  4.58477  3.61503
          0.01006  5.00003  5.72238  0.61958  0.77255  0.63172  0.75860
    665   3.44107  5.68818  3.80920  3.16776  5.19828  4.09325  4.09576  4.56347  0.69682  3.97720  4.80416  3.60862  2.92055  3.21478  2.30265  2.94755  3.62871  4.19288  6.01269  4.80138    665 k - - -
          2.68618  4.42225  2.77519  2.73123  3.46354  2.40513  3.72494  3.29354  2.67741  2.69355  4.24690  2.90347  2.73739  3.18146  2.89801  2.37887  2.77519  2.98518  4.58477  3.61503
          0.01006  5.00003  5.72238  0.61958  0.77255  0.63172  0.75860
    666   2.67662  5.35044  3.14016  2.27978  4.67868  3.66479  2.67911  4.15015  2.30598  3.64990  4.40114  3.14224  2.33034  2.96497  3.08974  1.73631  2.64854  3.73321  5.79801  4.40027    666 s - - -
          2.68618  4.42225  2.77519  2.73123  3.46354  2.40513  3.72494  3.29354  2.67741  2.69355  4.24690  2.90347  2.73739  3.18146  2.89801  2.37887  2.77519  2.98518  4.58477  3.61503
          0.01006  5.00003  5.72238  0.61958  0.77255  0.63172  0.75860
    667   2.88154  2.87485  2.19252  2.62641  4.56585  2.70090  3.87077  4.01900  2.34291  3.55394  4.32379  3.16479  2.33379  2.67020  3.11195  2.58416  3.11388  2.80694  5.73260  4.35306    667 d - - -
          2.68618  4.42225  2.77519  2.73123  3.46354  2.40513  3.72494  3.29354  2.67741  2.69355  4.24690  2.90347  2.73739  3.18146  2.89801  2.37887  2.77519  2.98518  4.58477  3.61503
          0.01006  5.00003  5.72238  0.61958  0.77255  0.63172  0.75860
    668   2.90923  4.47999  4.08975  3.51607  2.44683  2.62090  4.24136  2.94159  2.74786  1.46179  3.58837  3.82605  2.56598  3.69716  3.69543  3.22633  3.14277  2.53169  5.08090  3.87226    668 l - - -
          2.68618  4.42225  2.77519  2.73123  3.46354  2.40513  3.72494  3.29354  2.67741  2.69355  4.24690  2.90347  2.73739  3.18146  2.89801  2.37887  2.77519  2.98518  4.58477  3.61503
          0.01006  5.00003  5.72238  0.61958  0.77255  0.63172  0.75860
    669   2.87832  5.33171  3.15012  2.59386  4.65413  3.66077  3.22449  4.12382  2.59217  3.09929  3.66542  2.38488  2.75083  2.17441  2.35759  2.22310  2.63122  3.71018  5.77794  4.38198    669 q - - -
          2.68618  4.42225  2.77519  2.73123  3.46354  2.40513  3.72494  3.29354  2.67741  2.69355  4.24690  2.90347  2.73739  3.18146  2.89801  2.37887  2.77519  2.98518  4.58477  3.61503
          0.01006  5.00003  5.72238  0.61958  0.77255  0.63172  0.75860
    670   2.90161  4.42941  4.19612  2.82568  2.92476  3.97443  4.26453  2.64670  3.52110  2.20283  2.94302  3.88767  4.34638  2.95605  3.75533  2.48589  2.33952  1.64997  5.03536  3.83507    670 v - - -
          2.68618  4.42225  2.77519  2.73123  3.46354  2.40513  3.72494  3.29354  2.67741  2.69355  4.24690  2.90347  2.73739  3.18146  2.89801  2.37887  2.77519  2.98518  4.58477  3.61503
          0.01006  5.00003  5.72238  0.61958  0.77255  0.63172  0.75860
    671   3.00117  5.42399  2.55490  2.67485  4.85480  3.68495  4.01738  4.33535  2.81203  3.83842  4.59996  1.99436  2.78926  3.13477  3.31311  1.34445  2.62661  3.89426  5.98885  4.58113    671 s - - -
          2.68618  4.42225  2.77519  2.73123  3.46354  2.40513  3.72494  3.29354  2.67741  2.69355  4.24690  2.90347  2.73739  3.18146  2.89801  2.37887  2.77519  2.98518  4.58477  3.61503
          0.06313  5.00003  2.91057  0.61958  0.77255  0.40425  1.10106
    672   3.02880  5.45415  3.31049  2.73803  4.82960  3.77864  3.92043  4.28009  1.32877  3.75136  4.51622  2.81699  4.16863  3.02597  2.16984  2.02125  2.56108  3.86754  5.86411  4.51085    672 k - - -
          2.68618  4.42225  2.77519  2.73123  3.46354  2.40513  3.72494  3.29354  2.67741  2.69355  4.24690  2.90347  2.73739  3.18146  2.89801  2.37887  2.77519  2.98518  4.58477  3.61503
          0.01001  5.00458  5.72692  0.61958  0.77255  0.62056  0.77142
    673   2.88374  5.38756  2.17230  1.72410  4.72900  3.24607  3.84487  4.21298  2.31134  3.69127  4.42946  2.63959  4.04993  2.55344  3.07550  2.84686  2.65081  3.13461  5.82211  3.23357    673 e - - -
          2.68618  4.42225  2.77519  2.73123  3.46354  2.40513  3.72494  3.29354  2.67741  2.69355  4.24690  2.90347  2.73739  3.18146  2.89801  2.37887  2.77519  2.98518  4.58477  3.61503
          0.01001  5.00458  5.72692  0.61958  0.77255  0.40985  1.08989
    674   3.80613  5.95220  4.28638  3.49055  5.54237  4.37333  4.19034  4.82368  0.55670  4.15885  5.02585  3.86025  4.70217  2.71849  2.13876  3.16346  3.92856  4.49133  6.12027  5.01080    674 K - - -
          2.68618  4.42225  2.77519  2.73123  3.46354  2.40513  3.72494  3.29354  2.67741  2.69355  4.24690  2.90347  2.73739  3.18146  2.89801  2.37887  2.77519  2.98518  4.58477  3.61503
          0.00953  5.05426  5.77661  0.61958  0.77255  0.48576  0.95510
    675   2.54574  5.07639  3.33122  2.77297  4.30853  3.74649  3.95370  3.71954  2.47488  2.87817  4.15218  2.35200  4.13671  3.11116  2.70851  1.99467  2.67821  1.99847  5.58707  4.26009    675 s - - -
          2.68618  4.42225  2.77519  2.73123  3.46354  2.40513  3.72494  3.29354  2.67741  2.69355  4.24690  2.90347  2.73739  3.18146  2.89801  2.37887  2.77519  2.98518  4.58477  3.61503
          0.00953  5.05426  5.77661  0.61958  0.77255  0.48576  0.95510
    676   2.14538  5.39535  2.66904  2.35993  4.73376  3.67609  3.86443  4.21488  2.60153  3.69769  3.45515  3.14618  3.22461  1.89491  2.15130  2.48214  3.13226  3.78246  5.83197  4.42526    676 q - - -
          2.68618  4.42225  2.77519  2.73123  3.46354  2.40513  3.72494  3.29354  2.67741  2.69355  4.24690  2.90347  2.73739  3.18146  2.89801  2.37887  2.77519  2.98518  4.58477  3.61503
          0.00953  5.05426  5.77661  0.61958  0.77255  0.48576  0.95510
    677   2.29001  5.38242  3.16111  2.60535  4.71665  3.03174  3.86689  4.19404  1.84175  3.68306  4.42690  2.25400  4.07216  2.57804  2.71522  2.53236  2.43915  3.14155  5.82228  4.41923    677 k - - -
          2.68618  4.42225  2.77519  2.73123  3.46354  2.40513  3.72494  3.29354  2.67741  2.69355  4.24690  2.90347  2.73739  3.18146  2.89801  2.37887  2.77519  2.98518  4.58477  3.61503
          0.08167  5.05426  2.63057  0.61958  0.77255  0.48576  0.95510
    678   2.91036  5.41005  2.68149  2.26710  4.75774  3.66913  3.85496  4.23826  1.56547  3.71138  4.45333  3.13723  4.06696  2.95396  1.96311  2.23444  2.86478  3.80280  5.83620  4.43347    678 k - - -
          2.68618  4.42225  2.77519  2.73123  3.46354  2.40513  3.72494  3.29354  2.67741  2.69355  4.24690  2.90347  2.73739  3.18146  2.89801  2.37887  2.77519  2.98518  4.58477  3.61503
          0.01024  4.98283  5.70518  0.61958  0.77255  0.38456  1.14177
    679   2.90557  5.30593  3.20072  2.36373  3.56892  3.69643  3.88654  4.06527  2.27529  3.59230  3.22459  3.18283  4.08847  2.66154  2.03019  2.24275  1.97903  3.67399  5.76364  4.38169    679 t - - -
          2.68618  4.42225  2.77519  2.73123  3.46354  2.40513  3.72494  3.29354  2.67741  2.69355  4.24690  2.90347  2.73739  3.18146  2.89801  2.37887  2.77519  2.98518  4.58477  3.61503
          0.00953  5.05426  5.77661  0.61958  0.77255  0.48576  0.95510
    680   2.91079  5.42445  2.43300  2.05473  4.77083  3.67744  3.38837  4.25745  1.98069  3.72957  4.46541  2.25551  4.07384  2.31810  2.35100  2.59417  3.14213  3.81592  5.85526  4.44371    680 k - - -
          2.68618  4.42225  2.77519  2.73123  3.46354  2.40513  3.72494  3.29354  2.67741  2.69355  4.24690  2.90347  2.73739  3.18146  2.89801  2.37887  2.77519  2.98518  4.58477  3.61503
          0.00953  5.05426  5.77661  0.61958  0.77255  0.48576  0.95510
    681   2.91048  5.24524  3.23711  2.13722  4.52645  3.71261  3.90458  3.96750  2.11639  2.18565  3.20129  2.80803  4.10363  2.35556  2.68072  2.90973  3.14099  2.51284  5.71672  4.35164    681 k - - -
          2.68618  4.42225  2.77519  2.73123  3.46354  2.40513  3.72494  3.29354  2.67741  2.69355  4.24690  2.90347  2.73739  3.18146  2.89801  2.37887  2.77519  2.98518  4.58477  3.61503
          0.00953  5.05426  5.77661  0.61958  0.77255  0.48576  0.95510
    682   3.61593  5.86158  4.03090  3.29985  5.38742  4.24137  2.97567  4.72133  1.06366  4.08256  4.91983  2.39308  4.58151  3.24439  1.37367  3.57577  3.76610  4.36272  6.07227  4.90085    682 k - - -
          2.68618  4.42225  2.77519  2.73123  3.46354  2.40513  3.72494  3.29354  2.67741  2.69355  4.24690  2.90347  2.73739  3.18146  2.89801  2.37887  2.77519  2.98518  4.58477  3.61503
          0.00953  5.05426  5.77661  0.61958  0.77255  0.48576  0.95510
    683   2.50911  4.68275  3.91966  3.37196  3.03236  3.82896  4.30073  3.32905  3.32759  3.04411  3.92963  3.72805  3.03988  3.62575  3.67618  1.87844  1.32196  2.66502  5.40521  4.17429    683 t - - -
          2.68618  4.42225  2.77519  2.73123  3.46354  2.40513  3.72494  3.29354  2.67741  2.69355  4.24690  2.90347  2.73739  3.18146  2.89801  2.37887  2.77519  2.98518  4.58477  3.61503
          0.00953  5.05426  5.77661  0.61958  0.77255  0.48576  0.95510
    684   2.48937  5.20918  3.36200  2.83923  4.70428  2.94818  4.06205  4.15118  1.74338  3.70131  4.47967  3.33951  2.22747  3.19064  3.26954  2.96448  1.60147  3.73585  5.88272  4.53035    684 t - - -
          2.68618  4.42225  2.77519  2.73123  3.46354  2.40513  3.72494  3.29354  2.67741  2.69355  4.24690  2.90347  2.73739  3.18146  2.89801  2.37887  2.77519  2.98518  4.58477  3.61503
          0.05274  5.05426  3.10131  0.61958  0.77255  0.48576  0.95510
    685   2.00939  3.82581  3.05811  3.04731  2.91530  3.05467  4.06738  3.25991  3.01692  2.49471  3.32936  2.81612  3.31002  3.33659  3.41154  2.33259  2.67381  2.63074  5.29787  4.04120    685 a - - -
          2.68618  4.42225  2.77519  2.73123  3.46354  2.40513  3.72494  3.29354  2.67741  2.69355  4.24690  2.90347  2.73739  3.18146  2.89801  2.37887  2.77519  2.98518  4.58477  3.61503
          0.00995  5.01147  5.73382  0.61958  0.77255  0.41872  1.07263
    686   1.84704  4.42284  4.33170  3.74712  2.99099  4.02125  3.61549  2.53318  2.88291  1.84698  3.53699  3.97841  4.39168  3.86615  3.83652  2.69428  2.61342  2.01171  5.03242  3.83775    686 l - - -
          2.68618  4.42225  2.77519  2.73123  3.46354  2.40513  3.72494  3.29354  2.67741  2.69355  4.24690  2.90347  2.73739  3.18146  2.89801  2.37887  2.77519  2.98518  4.58477  3.61503
          0.00953  5.05426  5.77661  0.61958  0.77255  0.48576  0.95510
    687   3.04987  5.57954  2.18442  2.62589  4.91730  3.72187  3.97989  4.40980  2.14982  3.88128  4.63170  1.58399  4.16516  2.40576  3.25837  1.99128  3.28899  3.96821  6.01054  4.58359    687 n - - -
          2.68618  4.42225  2.77519  2.73123  3.46354  2.40513  3.72494  3.29354  2.67741  2.69355  4.24690  2.90347  2.73739  3.18146  2.89801  2.37887  2.77519  2.98518  4.58477  3.61503
          0.00953  5.05426  5.77661  0.61958  0.77255  0.48576  0.95510
    688   2.90302  5.21639  3.23991  2.68304  4.48862  2.58596  3.90755  3.42172  2.09136  3.49000  4.27729  2.81190  4.10215  2.10679  3.15498  2.61855  2.38596  2.49768  5.69547  3.39482    688 k - - -
          2.68618  4.42225  2.77519  2.73123  3.46354  2.40513  3.72494  3.29354  2.67741  2.69355  4.24690  2.90347  2.73739  3.18146  2.89801  2.37887  2.77519  2.98518  4.58477  3.61503
          0.00953  5.05426  5.77661  0.61958  0.77255  0.48576  0.95510
    689   2.90635  5.20460  3.25094  2.39588  4.47269  2.96619  3.91293  3.21526  1.71854  2.97331  4.26684  3.22375  4.10746  2.59108  3.15715  2.91475  1.95683  2.87123  5.68609  4.32860    689 k - - -
          2.68618  4.42225  2.77519  2.73123  3.46354  2.40513  3.72494  3.29354  2.67741  2.69355  4.24690  2.90347  2.73739  3.18146  2.89801  2.37887  2.77519  2.98518  4.58477  3.61503
          0.05705  5.05426  3.01451  0.61958  0.77255  0.48576  0.95510
    690   2.68762  5.35416  3.14403  1.77346  4.68453  3.66035  3.84906  4.15949  2.58859  3.65307  3.48357  3.13419  3.20499  2.53124  2.36653  1.97903  2.57834  3.73703  5.79609  4.39516    690 e - - -
          2.68618  4.42225  2.77519  2.73123  3.46354  2.40513  3.72494  3.29354  2.67741  2.69355  4.24690  2.90347  2.73739  3.18146  2.89801  2.37887  2.77519  2.98518  4.58477  3.61503
          0.00999  5.00720  5.72955  0.61958  0.77255  0.41318  1.08337
    691   3.62706  6.30041  0.63450  2.21990  5.53639  3.85491  4.41120  5.11601  3.46612  4.57484  5.42432  2.49781  4.48934  3.57684  4.10130  3.48592  3.91695  4.66140  6.70964  3.11609    691 D - - -
          2.68618  4.42225  2.77519  2.73123  3.46354  2.40513  3.72494  3.29354  2.67741  2.69355  4.24690  2.90347  2.73739  3.18146  2.89801  2.37887  2.77519  2.98518  4.58477  3.61503
          0.00953  5.05426  5.77661  0.61958  0.77255  0.48576  0.95510
    692   2.50806  4.37331  4.63994  4.04376  2.90268  4.09173  4.41471  2.20803  3.88698  2.21659  3.49252  3.14604  4.45829  4.07050  3.99403  2.34364  3.18493  1.31269  5.00170  3.81752    692 v - - -
          2.68618  4.42225  2.77519  2.73123  3.46354  2.40513  3.72494  3.29354  2.67741  2.69355  4.24690  2.90347  2.73739  3.18146  2.89801  2.37887  2.77519  2.98518  4.58477  3.61503
          0.00953  5.05426  5.77661  0.61958  0.77255  0.48576  0.95510
    693   3.03242  4.48737  4.56868  3.99616  2.10990  4.12415  4.35589  2.93760  3.86106  2.67652  3.61430  4.13968  4.50311  4.05588  4.00700  2.30676  2.62974  2.30961  4.91331  1.38263    693 y - - -
          2.68618  4.42225  2.77519  2.73123  3.46354  2.40513  3.72494  3.29354  2.67741  2.69355  4.24690  2.90347  2.73739  3.18146  2.89801  2.37887  2.77519  2.98518  4.58477  3.61503
          0.00953  5.05426  5.77661  0.61958  0.77255  0.48576  0.95510
    694   2.60927  5.44834  2.41990  2.28206  4.79042  2.57879  3.89098  4.27735  2.30858  3.75292  4.49258  1.83439  4.09108  2.99055  3.13461  2.21157  2.76387  3.83794  5.88252  4.46786    694 n - - -
          2.68618  4.42225  2.77519  2.73123  3.46354  2.40513  3.72494  3.29354  2.67741  2.69355  4.24690  2.90347  2.73739  3.18146  2.89801  2.37887  2.77519  2.98518  4.58477  3.61503
          0.00953  5.05426  5.77661  0.61958  0.77255  0.48576  0.95510
    695   3.87226  5.24625  2.28346  4.56954  0.71600  4.78900  4.25099  3.69186  4.46816  2.43700  4.29653  4.56459  5.12074  4.55129  4.59344  4.11272  4.09669  3.56778  2.91156  2.80898    695 f - - -
          2.68618  4.42225  2.77519  2.73123  3.46354  2.40513  3.72494  3.29354  2.67741  2.69355  4.24690  2.90347  2.73739  3.18146  2.89801  2.37887  2.77519  2.98518  4.58477  3.61503
          0.00953  5.05426  5.77661  0.61958  0.77255  0.48576  0.95510
    696   2.93964  5.44998  2.43720  2.60389  4.79211  3.68732  3.89328  4.27818  2.07842  3.75403  4.49454  1.79572  4.09411  2.33250  3.13235  2.26514  2.39431  3.83968  5.88363  4.47021    696 n - - -
          2.68618  4.42225  2.77519  2.73123  3.46354  2.40513  3.72494  3.29354  2.67741  2.69355  4.24690  2.90347  2.73739  3.18146  2.89801  2.37887  2.77519  2.98518  4.58477  3.61503
          0.06429  5.05426  2.88446  0.61958  0.77255  0.48576  0.95510
    697   2.57371  4.39708  4.31004  2.52415  2.85601  3.99764  4.29638  2.29191  2.85767  1.83849  2.78719  3.95579  4.36779  3.84370  3.81377  3.27995  2.31092  2.22191  5.00746  3.81298    697 l - - -
          2.68618  4.42225  2.77519  2.73123  3.46354  2.40513  3.72494  3.29354  2.67741  2.69355  4.24690  2.90347  2.73739  3.18146  2.89801  2.37887  2.77519  2.98518  4.58477  3.61503
          0.05990  5.00003  2.96811  0.61958  0.77255  0.40425  1.10106
    698   2.33059  5.05165  3.54234  3.07447  4.86693  3.63581  4.29641  4.32620  3.11252  3.89440  4.66685  1.71939  2.92363  3.44378  3.56315  1.26937  2.53737  3.82606  6.07524  4.74698    698 s - - -
          2.68618  4.42225  2.77519  2.73123  3.46354  2.40513  3.72494  3.29354  2.67741  2.69355  4.24690  2.90347  2.73739  3.18146  2.89801  2.37887  2.77519  2.98518  4.58477  3.61503
          0.00998  5.00760  5.72995  0.61958  0.77255  0.61303  0.78025
    699   2.08177  5.05413  2.72400  3.08914  4.84334  1.33744  4.33013  4.29227  3.17488  3.87906  4.66486  3.52045  4.23694  3.48893  3.62757  1.61575  3.28435  3.20996  6.07768  4.75402    699 g - - -
          2.68618  4.42225  2.77519  2.73123  3.46354  2.40513  3.72494  3.29354  2.67741  2.69355  4.24690  2.90347  2.73739  3.18146  2.89801  2.37887  2.77519  2.98518  4.58477  3.61503
          0.00998  5.00760  5.72995  0.61958  0.77255  0.61303  0.78025
    700   2.37611  4.62938  3.75628  2.70525  2.64540  2.97811  4.12343  2.47160  2.61490  2.41584  3.73205  3.60029  4.25145  3.44952  3.50431  1.93599  3.12880  2.49523  5.20989  3.97338    700 s - - -
          2.68618  4.42225  2.77519  2.73123  3.46354  2.40513  3.72494  3.29354  2.67741  2.69355  4.24690  2.90347  2.73739  3.18146  2.89801  2.37887  2.77519  2.98518  4.58477  3.61503
          0.00998  5.00760  5.72995  0.61958  0.77255  0.61303  0.78025
    701   3.25280  5.81172  0.96047  2.25372  5.11392  3.75525  2.89765  4.62285  3.00847  3.07786  4.88473  2.35275  4.27811  3.26544  3.55113  3.17217  3.50845  4.18628  6.24241  4.77961    701 d - - -
          2.68618  4.42225  2.77519  2.73123  3.46354  2.40513  3.72494  3.29354  2.67741  2.69355  4.24690  2.90347  2.73739  3.18146  2.89801  2.37887  2.77519  2.98518  4.58477  3.61503
          0.00998  5.00760  5.72995  0.61958  0.77255  0.61303  0.78025
    702   2.55169  5.47133  2.48969  1.39887  4.81221  3.67326  3.89600  4.30215  2.29286  3.77476  4.51646  2.75754  4.09146  2.53081  3.15283  2.23673  3.18410  3.86037  5.90310  4.48316    702 e - - -
          2.68618  4.42225  2.77519  2.73123  3.46354  2.40513  3.72494  3.29354  2.67741  2.69355  4.24690  2.90347  2.73739  3.18146  2.89801  2.37887  2.77519  2.98518  4.58477  3.61503
          0.06069  5.00760  2.95277  0.61958  0.77255  0.41369  1.08236
    703   3.95785  6.07540  2.00606  3.36903  5.85434  4.14867  5.05988  5.55030  4.24540  5.05132  6.00083  3.91116  0.39651  4.30906  4.79628  3.93625  4.36785  5.02695  6.91766  5.67609    703 P - - -
          2.68618  4.42225  2.77519  2.73123  3.46354  2.40513  3.72494  3.29354  2.67741  2.69355  4.24690  2.90347  2.73739  3.18146  2.89801  2.37887  2.77519  2.98518  4.58477  3.61503
          0.01000  5.00642  5.72877  0.61958  0.77255  0.61598  0.77677
    704   2.48722  4.76784  3.58376  3.02360  3.95214  3.80734  4.06774  2.53655  2.99588  3.01248  3.88296  3.47719  3.19597  2.71434  3.39898  2.21746  1.59643  2.65945  5.34872  4.08556    704 t - - -
          2.68618  4.42225  2.77519  2.73123  3.46354  2.40513  3.72494  3.29354  2.67741  2.69355  4.24690  2.90347  2.73739  3.18146  2.89801  2.37887  2.77519  2.98518  4.58477  3.61503
          0.01000  5.00642  5.72877  0.61958  0.77255  0.61598  0.77677
    705   2.89988  4.61336  3.79053  3.22295  2.92057  3.88107  4.13689  1.49233  3.17035  2.82511  3.71832  3.62443  3.31178  2.81161  2.85580  2.34487  2.59229  2.88669  5.19719  3.96449    705 i - - -
          2.68618  4.42225  2.77519  2.73123  3.46354  2.40513  3.72494  3.29354  2.67741  2.69355  4.24690  2.90347  2.73739  3.18146  2.89801  2.37887  2.77519  2.98518  4.58477  3.61503
          0.01000  5.00642  5.72877  0.61958  0.77255  0.61598  0.77677
    706   2.92714  5.44356  2.27996  2.30066  4.78637  3.66831  3.87737  4.27408  1.40343  3.74718  4.48725  2.76341  4.07771  2.51805  3.11815  2.51623  2.67497  3.83346  5.87482  4.45940    706 k - - -
          2.68618  4.42225  2.77519  2.73123  3.46354  2.40513  3.72494  3.29354  2.67741  2.69355  4.24690  2.90347  2.73739  3.18146  2.89801  2.37887  2.77519  2.98518  4.58477  3.61503
          0.01000  5.00642  5.72877  0.61958  0.77255  0.61598  0.77677
    707   3.04127  4.52074  4.42959  2.42386  3.62528  4.15677  4.46964  2.38202  3.74979  1.29925  3.59322  4.10342  4.51748  3.98839  3.96225  3.44477  2.27771  1.91385  5.18567  3.99309    707 l - - -
          2.68618  4.42225  2.77519  2.73123  3.46354  2.40513  3.72494  3.29354  2.67741  2.69355  4.24690  2.90347  2.73739  3.18146  2.89801  2.37887  2.77519  2.98518  4.58477  3.61503
          0.01000  5.00642  5.72877  0.61958  0.77255  0.61598  0.77677
    708   2.88211  5.33942  2.67162  2.59468  3.30297  1.96423  3.85303  4.13413  2.30641  3.63565  4.38640  3.13908  4.05641  2.62770  2.61703  2.29055  2.34544  3.71875  5.78538  4.38803    708 g - - -
          2.68618  4.42225  2.77519  2.73123  3.46354  2.40513  3.72494  3.29354  2.67741  2.69355  4.24690  2.90347  2.73739  3.18146  2.89801  2.37887  2.77519  2.98518  4.58477  3.61503
          0.01000  5.00642  5.72877  0.61958  0.77255  0.61598  0.77677
    709   2.20939  4.67617  4.89577  2.95396  3.93608  4.53413  4.95907  1.11941  4.25845  2.77310  3.84336  4.56041  4.88446  4.49906  4.44504  3.86244  3.54387  1.37568  5.59865  4.39371    709 i - - -
          2.68618  4.42225  2.77519  2.73123  3.46354  2.40513  3.72494  3.29354  2.67741  2.69355  4.24690  2.90347  2.73739  3.18146  2.89801  2.37887  2.77519  2.98518  4.58477  3.61503
          0.01000  5.00642  5.72877  0.61958  0.77255  0.61598  0.77677
    710   2.00225  5.37690  3.23410  2.68221  4.72671  3.72440  3.90423  4.18319  2.34905  3.68173  4.44554  3.21400  4.12248  1.64201  2.64983  1.88083  3.19075  3.77649  5.82287  4.45163    710 q - - -
          2.68618  4.42225  2.77519  2.73123  3.46354  2.40513  3.72494  3.29354  2.67741  2.69355  4.24690  2.90347  2.73739  3.18146  2.89801  2.37887  2.77519  2.98518  4.58477  3.61503
          0.01000  5.00642  5.72877  0.61958  0.77255  0.61598  0.77677
    711   2.48577  5.37793  2.54255  2.09588  3.60282  3.65398  3.84151  4.20092  2.07726  3.09458  4.41985  3.12326  4.04738  2.29580  2.41336  2.56955  2.63492  3.76605  5.81339  4.40537    711 k - - -
          2.68618  4.42225  2.77519  2.73123  3.46354  2.40513  3.72494  3.29354  2.67741  2.69355  4.24690  2.90347  2.73739  3.18146  2.89801  2.37887  2.77519  2.98518  4.58477  3.61503
          0.01000  5.00642  5.72877  0.61958  0.77255  0.61598  0.77677
    712   2.30294  5.22607  3.20286  2.64599  3.08960  3.68339  3.41682  3.95230  1.98480  3.14141  4.28385  3.18093  2.61906  2.61014  2.65233  2.52993  2.76293  3.58256  5.69814  3.39266    712 k - - -
          2.68618  4.42225  2.77519  2.73123  3.46354  2.40513  3.72494  3.29354  2.67741  2.69355  4.24690  2.90347  2.73739  3.18146  2.89801  2.37887  2.77519  2.98518  4.58477  3.61503
          0.05513  5.00642  3.05881  0.61958  0.77255  0.61598  0.77677
    713   2.26702  4.06941  3.12907  2.25605  4.64662  3.64227  3.83171  4.11848  2.30476  3.61842  4.36794  2.73641  2.64727  2.43219  3.06376  2.04259  2.74654  3.70152  5.76686  3.65364    713 s - - -
          2.68618  4.42225  2.77519  2.73123  3.46354  2.40513  3.72494  3.29354  2.67741  2.69355  4.24690  2.90347  2.73739  3.18146  2.89801  2.37887  2.77519  2.98518  4.58477  3.61503
          0.01045  4.96174  5.68409  0.61958  0.77255  0.71931  0.66765
    714   2.38230  5.19095  2.78346  2.63711  4.46792  2.60969  3.01262  3.90802  1.95935  2.26037  4.25120  3.17038  4.06089  2.99080  3.11233  2.47723  3.09585  2.90486  5.66768  4.30264    714 k - - -
          2.68618  4.42225  2.77519  2.73123  3.46354  2.40513  3.72494  3.29354  2.67741  2.69355  4.24690  2.90347  2.73739  3.18146  2.89801  2.37887  2.77519  2.98518  4.58477  3.61503
          0.01045  4.96174  5.68409  0.61958  0.77255  0.53570  0.88010
    715   2.33281  5.14271  3.25126  2.69366  4.39829  2.99104  3.90277  3.82503  2.44330  3.40891  4.20884  3.21974  4.09365  2.58095  2.35368  2.60767  2.13467  2.34469  5.63347  3.42294    715 t - - -
          2.68618  4.42225  2.77519  2.73123  3.46354  2.40513  3.72494  3.29354  2.67741  2.69355  4.24690  2.90347  2.73739  3.18146  2.89801  2.37887  2.77519  2.98518  4.58477  3.61503
          0.01000  5.00642  5.72877  0.61958  0.77255  0.41218  1.08532
    716   2.11310  5.36265  3.16669  1.86385  3.54695  3.14371  3.87004  4.16067  2.31363  3.08967  4.40857  2.89467  4.07381  2.38734  3.10204  2.30570  2.74059  3.74281  5.80722  4.40835    716 e - - -
          2.68618  4.42225  2.77519  2.73123  3.46354  2.40513  3.72494  3.29354  2.67741  2.69355  4.24690  2.90347  2.73739  3.18146  2.89801  2.37887  2.77519  2.98518  4.58477  3.61503
          0.00953  5.05426  5.77661  0.61958  0.77255  0.48576  0.95510
    717   2.38710  5.42444  2.72412  2.11213  4.77138  3.69228  3.87398  4.25236  1.86785  3.29394  4.46642  3.16058  4.08617  2.66421  1.70470  2.88713  3.15412  3.81648  5.85195  4.44869    717 r - - -
          2.68618  4.42225  2.77519  2.73123  3.46354  2.40513  3.72494  3.29354  2.67741  2.69355  4.24690  2.90347  2.73739  3.18146  2.89801  2.37887  2.77519  2.98518  4.58477  3.61503
          0.00953  5.05426  5.77661  0.61958  0.77255  0.48576  0.95510
    718   2.89967  5.40995  2.79887  1.91130  4.75473  3.67261  3.04404  4.24059  2.20795  3.71509  3.51888  2.07612  3.34972  2.55791  3.08818  2.52515  2.64531  3.80045  5.84272  4.43178    718 e - - -
          2.68618  4.42225  2.77519  2.73123  3.46354  2.40513  3.72494  3.29354  2.67741  2.69355  4.24690  2.90347  2.73739  3.18146  2.89801  2.37887  2.77519  2.98518  4.58477  3.61503
          0.00953  5.05426  5.77661  0.61958  0.77255  0.48576  0.95510
    719   1.87583  5.34819  3.19009  2.38862  4.67030  3.69395  3.88250  4.13517  1.92125  3.64347  4.39979  3.17502  4.08737  2.98908  2.44413  1.93047  2.89850  3.16352  5.79800  4.40820    719 a - - -
          2.68618  4.42225  2.77519  2.73123  3.46354  2.40513  3.72494  3.29354  2.67741  2.69355  4.24690  2.90347  2.73739  3.18146  2.89801  2.37887  2.77519  2.98518  4.58477  3.61503
          0.00953  5.05426  5.77661  0.61958  0.77255  0.48576  0.95510
    720   2.50288  2.64849  3.20481  2.32675  4.57896  3.69637  3.88931  4.03115  2.14592  3.21714  3.46942  2.46178  4.08849  3.00466  2.63937  2.11162  2.78417  3.64721  5.74709  4.36858    720 s - - -
          2.68618  4.42225  2.77519  2.73123  3.46354  2.40513  3.72494  3.29354  2.67741  2.69355  4.24690  2.90347  2.73739  3.18146  2.89801  2.37887  2.77519  2.98518  4.58477  3.61503
          0.00953  5.05426  5.77661  0.61958  0.77255  0.48576  0.95510
    721   2.36112  3.50617  3.62222  3.05854  3.91680  3.84714  4.08341  3.28883  1.90803  2.65643  3.12881  3.50958  4.22998  3.34915  2.46609  2.69804  2.41857  2.62408  5.32369  3.07907    721 k - - -
          2.68618  4.42225  2.77519  2.73123  3.46354  2.40513  3.72494  3.29354  2.67741  2.69355  4.24690  2.90347  2.73739  3.18146  2.89801  2.37887  2.77519  2.98518  4.58477  3.61503
          0.00953  5.05426  5.77661  0.61958  0.77255  0.48576  0.95510
    722   2.61555  3.00237  2.44775  2.39161  4.61632  3.69021  3.13678  4.07532  2.63421  3.59906  3.47846  2.90808  4.08265  2.61422  2.64536  2.57475  2.36521  3.09912  5.76790  3.21828    722 t - - -
          2.68618  4.42225  2.77519  2.73123  3.46354  2.40513  3.72494  3.29354  2.67741  2.69355  4.24690  2.90347  2.73739  3.18146  2.89801  2.37887  2.77519  2.98518  4.58477  3.61503
          0.00953  5.05426  5.77661  0.61958  0.77255  0.48576  0.95510
    723   2.90199  5.25465  3.21938  2.66264  3.47355  3.04413  3.89686  3.98540  2.37322  2.69908  4.31170  2.23358  2.46023  2.67441  2.51657  2.49037  3.13318  2.92061  5.72493  4.35365    723 n - - -
          2.68618  4.42225  2.77519  2.73123  3.46354  2.40513  3.72494  3.29354  2.67741  2.69355  4.24690  2.90347  2.73739  3.18146  2.89801  2.37887  2.77519  2.98518  4.58477  3.61503
          0.00953  5.05426  5.77661  0.61958  0.77255  0.48576  0.95510
    724   2.61648  5.30860  2.70370  2.35664  4.61253  3.69194  3.88542  4.07043  2.63945  2.89926  4.36091  2.92758  3.13126  2.99718  3.12444  1.78644  2.10257  3.67706  5.76725  3.23391    724 s - - -
          2.68618  4.42225  2.77519  2.73123  3.46354  2.40513  3.72494  3.29354  2.67741  2.69355  4.24690  2.90347  2.73739  3.18146  2.89801  2.37887  2.77519  2.98518  4.58477  3.61503
          0.00953  5.05426  5.77661  0.61958  0.77255  0.48576  0.95510
    725   2.89989  5.41041  2.65558  2.44717  4.75572  3.67309  3.09120  4.24157  2.01608  3.71558  4.45112  2.46008  4.06669  2.33843  2.19281  2.56170  2.67138  3.80120  5.84272  3.25789    725 k - - -
          2.68618  4.42225  2.77519  2.73123  3.46354  2.40513  3.72494  3.29354  2.67741  2.69355  4.24690  2.90347  2.73739  3.18146  2.89801  2.37887  2.77519  2.98518  4.58477  3.61503
          0.00953  5.05426  5.77661  0.61958  0.77255  0.48576  0.95510
    726   2.94361  5.44833  2.12629  2.61013  4.79096  3.69134  3.89635  4.27516  2.34877  3.75242  4.49453  1.66496  4.09805  2.99684  2.42245  2.21163  2.76586  3.83869  5.88273  4.47182    726 n - - -
          2.68618  4.42225  2.77519  2.73123  3.46354  2.40513  3.72494  3.29354  2.67741  2.69355  4.24690  2.90347  2.73739  3.18146  2.89801  2.37887  2.77519  2.98518  4.58477  3.61503
          0.00953  5.05426  5.77661  0.61958  0.77255  0.48576  0.95510
    727   2.90605  5.04792  2.80285  2.78621  3.17871  3.75123  2.92438  2.74149  2.51427  3.29902  4.12340  3.29821  2.48077  3.12324  2.70266  2.52127  2.43870  2.89671  5.56209  3.19623    727 t - - -
          2.68618  4.42225  2.77519  2.73123  3.46354  2.40513  3.72494  3.29354  2.67741  2.69355  4.24690  2.90347  2.73739  3.18146  2.89801  2.37887  2.77519  2.98518  4.58477  3.61503
          0.00953  5.05426  5.77661  0.61958  0.77255  0.48576  0.95510
    728   2.60357  5.61390  1.39641  2.62792  4.94608  2.71595  2.96305  4.44083  2.80285  3.91513  4.66979  2.33917  4.18427  2.18194  3.31697  3.02376  3.32257  4.00002  6.04855  4.61505    728 d - - -
          2.68618  4.42225  2.77519  2.73123  3.46354  2.40513  3.72494  3.29354  2.67741  2.69355  4.24690  2.90347  2.73739  3.18146  2.89801  2.37887  2.77519  2.98518  4.58477  3.61503
          0.00953  5.05426  5.77661  0.61958  0.77255  0.48576  0.95510
    729   2.98581  5.51204  2.60940  1.67645  4.85311  3.69989  3.92879  4.34420  1.99312  3.81519  4.55779  2.33332  4.12271  2.54331  3.18883  1.93611  3.22149  3.90131  5.94256  4.52078    729 e - - -
          2.68618  4.42225  2.77519  2.73123  3.46354  2.40513  3.72494  3.29354  2.67741  2.69355  4.24690  2.90347  2.73739  3.18146  2.89801  2.37887  2.77519  2.98518  4.58477  3.61503
          0.00953  5.05426  5.77661  0.61958  0.77255  0.48576  0.95510
    730   2.58144  4.65304  2.99636  3.20884  3.79215  2.67980  2.74445  1.75138  3.16563  2.64768  3.02658  3.62048  4.27280  3.46970  3.52499  2.40327  3.15083  2.58013  5.23352  3.99668    730 i - - -
          2.68618  4.42225  2.77519  2.73123  3.46354  2.40513  3.72494  3.29354  2.67741  2.69355  4.24690  2.90347  2.73739  3.18146  2.89801  2.37887  2.77519  2.98518  4.58477  3.61503
          0.00953  5.05426  5.77661  0.61958  0.77255  0.48576  0.95510
    731   2.90093  5.28180  2.78716  2.22320  3.32230  3.69622  3.88949  3.10939  1.87690  3.06929  3.46543  2.67456  4.08838  3.00507  3.13016  1.90538  3.13215  3.64508  5.74583  4.36748    731 k - - -
          2.68618  4.42225  2.77519  2.73123  3.46354  2.40513  3.72494  3.29354  2.67741  2.69355  4.24690  2.90347  2.73739  3.18146  2.89801  2.37887  2.77519  2.98518  4.58477  3.61503
          0.05705  5.05426  3.01451  0.61958  0.77255  0.48576  0.95510
    732   2.00384  5.29172  3.17844  2.62666  4.61626  3.67089  3.04656  4.07632  2.62587  3.59829  4.36060  2.65744  2.34912  2.98610  2.73061  2.04149  2.50394  3.67617  5.76477  4.37957    732 a - - -
          2.68618  4.42225  2.77519  2.73123  3.46354  2.40513  3.72494  3.29354  2.67741  2.69355  4.24690  2.90347  2.73739  3.18146  2.89801  2.37887  2.77519  2.98518  4.58477  3.61503
          0.00999  5.00720  5.72955  0.61958  0.77255  0.41318  1.08337
    733   2.53140  3.49376  2.68179  2.61913  3.49592  3.68386  3.87411  4.13067  2.15700  3.63849  4.39240  2.80724  3.30764  2.97973  2.40586  1.78263  2.87489  3.72083  5.79357  4.39933    733 s - - -
          2.68618  4.42225  2.77519  2.73123  3.46354  2.40513  3.72494  3.29354  2.67741  2.69355  4.24690  2.90347  2.73739  3.18146  2.89801  2.37887  2.77519  2.98518  4.58477  3.61503
          0.00953  5.05426  5.77661  0.61958  0.77255  0.48576  0.95510
    734   2.58788  4.93643  3.43390  2.48388  3.10253  3.78395  4.00130  3.14831  2.57253  2.75248  4.02059  3.36766  4.17083  2.45374  3.29656  2.13384  2.03185  2.61620  5.47148  4.17532    734 t - - -
          2.68618  4.42225  2.77519  2.73123  3.46354  2.40513  3.72494  3.29354  2.67741  2.69355  4.24690  2.90347  2.73739  3.18146  2.89801  2.37887  2.77519  2.98518  4.58477  3.61503
          0.00953  5.05426  5.77661  0.61958  0.77255  0.48576  0.95510
    735   2.58901  5.39441  2.77374  1.96659  3.32084  3.67522  3.86305  4.21432  2.22967  3.11549  4.43683  3.14520  4.06869  2.15021  2.66167  2.04682  3.13057  3.78157  5.83089  4.42400    735 e - - -
          2.68618  4.42225  2.77519  2.73123  3.46354  2.40513  3.72494  3.29354  2.67741  2.69355  4.24690  2.90347  2.73739  3.18146  2.89801  2.37887  2.77519  2.98518  4.58477  3.61503
          0.06429  5.05426  2.88446  0.61958  0.77255  0.48576  0.95510
    736   2.49765  4.89468  3.42809  2.57220  4.08548  3.76679  3.98588  3.47300  2.11241  2.73160  2.97917  3.35774  2.39974  3.18776  3.28295  2.98281  2.22410  2.39071  5.43344  4.14161    736 k - - -
          2.68618  4.42225  2.77519  2.73123  3.46354  2.40513  3.72494  3.29354  2.67741  2.69355  4.24690  2.90347  2.73739  3.18146  2.89801  2.37887  2.77519  2.98518  4.58477  3.61503
          0.01006  5.00003  5.72238  0.61958  0.77255  0.63172  0.75860
    737   3.01790  5.53096  2.55084  2.13392  4.87391  3.70744  3.93968  4.35840  1.12026  3.82870  4.58079  3.17140  4.13859  2.63493  3.15942  2.96862  2.63617  3.92218  5.95374  4.54111    737 k - - -
          2.68618  4.42225  2.77519  2.73123  3.46354  2.40513  3.72494  3.29354  2.67741  2.69355  4.24690  2.90347  2.73739  3.18146  2.89801  2.37887  2.77519  2.98518  4.58477  3.61503
          0.11140  5.00003  2.31584  0.61958  0.77255  0.40425  1.10106
    738   2.09265  5.33863  3.12093  2.26851  4.67085  3.06466  3.82702  3.54632  2.10976  3.63848  4.38303  2.85136  3.31133  2.92775  2.59446  2.20107  2.46965  3.72242  5.77937  4.37663    738 a - - -
          2.68618  4.42225  2.77519  2.73123  3.46354  2.40513  3.72494  3.29354  2.67741  2.69355  4.24690  2.90347  2.73739  3.18146  2.89801  2.37887  2.77519  2.98518  4.58477  3.61503
          0.01048  4.95954  5.68189  0.61958  0.77255  0.51332  0.91255
    739   2.59931  5.30323  3.17332  2.61643  4.61299  2.62713  3.86374  3.50997  1.92737  3.59285  3.37352  2.72014  3.11140  2.97337  1.95660  2.86661  2.74191  3.67492  5.75766  4.37116    739 k - - -
          2.68618  4.42225  2.77519  2.73123  3.46354  2.40513  3.72494  3.29354  2.67741  2.69355  4.24690  2.90347  2.73739  3.18146  2.89801  2.37887  2.77519  2.98518  4.58477  3.61503
          0.00995  5.01146  5.73380  0.61958  0.77255  0.41870  1.07266
    740   2.61571  5.31284  3.18984  2.32774  4.61913  2.65065  3.88163  4.07855  2.00390  3.03167  4.36395  2.81641  4.08255  2.99214  2.74741  2.23203  2.67318  2.59328  5.76946  3.71820    740 k - - -
          2.68618  4.42225  2.77519  2.73123  3.46354  2.40513  3.72494  3.29354  2.67741  2.69355  4.24690  2.90347  2.73739  3.18146  2.89801  2.37887  2.77519  2.98518  4.58477  3.61503
          0.00953  5.05426  5.77661  0.61958  0.77255  0.48576  0.95510
    741   2.28181  5.35105  3.17255  2.13323  4.67210  2.96040  3.87311  3.15533  2.39649  3.64604  4.39839  2.11899  4.07629  2.97786  2.48912  2.28430  3.13151  3.05695  5.79856  4.40289    741 n - - -
          2.68618  4.42225  2.77519  2.73123  3.46354  2.40513  3.72494  3.29354  2.67741  2.69355  4.24690  2.90347  2.73739  3.18146  2.89801  2.37887  2.77519  2.98518  4.58477  3.61503
          0.00953  5.05426  5.77661  0.61958  0.77255  0.48576  0.95510
    742   2.90079  5.39919  2.80210  2.59806  4.73975  3.67587  2.92646  4.22194  2.05721  3.70215  4.44120  2.77046  4.06920  2.48606  2.18064  1.99976  3.13179  3.03280  5.83419  3.41834    742 s - - -
          2.68618  4.42225  2.77519  2.73123  3.46354  2.40513  3.72494  3.29354  2.67741  2.69355  4.24690  2.90347  2.73739  3.18146  2.89801  2.37887  2.77519  2.98518  4.58477  3.61503
          0.00953  5.05426  5.77661  0.61958  0.77255  0.48576  0.95510
    743   2.59598  5.38041  2.80550  1.95683  2.84076  3.67859  3.24564  4.18872  2.60937  3.67992  4.42479  2.46102  4.07272  1.96649  3.10012  2.51078  3.13298  3.13907  5.82117  4.41810    743 e - - -
          2.68618  4.42225  2.77519  2.73123  3.46354  2.40513  3.72494  3.29354  2.67741  2.69355  4.24690  2.90347  2.73739  3.18146  2.89801  2.37887  2.77519  2.98518  4.58477  3.61503
          0.00953  5.05426  5.77661  0.61958  0.77255  0.48576  0.95510
    744   3.08673  5.47572  3.36826  2.81560  4.89107  2.55297  3.99143  4.33622  1.02169  3.81165  4.58368  3.33016  3.05392  3.10149  2.61628  2.56855  3.31726  3.92273  5.92479  4.58252    744 k - - -
          2.68618  4.42225  2.77519  2.73123  3.46354  2.40513  3.72494  3.29354  2.67741  2.69355  4.24690  2.90347  2.73739  3.18146  2.89801  2.37887  2.77519  2.98518  4.58477  3.61503
          0.00953  5.05426  5.77661  0.61958  0.77255  0.48576  0.95510
    745   2.98982  5.42253  3.27356  2.70350  4.76791  3.75673  3.91270  4.22461  1.24416  3.71237  4.47326  3.23508  3.19529  2.54030  2.54106  2.22986  3.21407  2.99604  5.84353  4.47434    745 k - - -
          2.68618  4.42225  2.77519  2.73123  3.46354  2.40513  3.72494  3.29354  2.67741  2.69355  4.24690  2.90347  2.73739  3.18146  2.89801  2.37887  2.77519  2.98518  4.58477  3.61503
          0.00953  5.05426  5.77661  0.61958  0.77255  0.48576  0.95510
    746   2.90923  5.38775  3.17071  2.61343  4.72277  3.68589  2.28244  4.19857  2.29131  3.68677  4.43184  2.89778  3.12883  2.64229  1.98533  2.53255  2.38638  3.77316  5.82466  3.44961    746 r - - -
          2.68618  4.42225  2.77519  2.73123  3.46354  2.40513  3.72494  3.29354  2.67741  2.69355  4.24690  2.90347  2.73739  3.18146  2.89801  2.37887  2.77519  2.98518  4.58477  3.61503
          0.00953  5.05426  5.77661  0.61958  0.77255  0.48576  0.95510
    747   3.02964  4.45413  4.67662  4.08267  2.44674  4.16390  4.47038  2.42039  2.95883  0.97515  3.48663  4.21501  4.52138  4.10823  4.02863  2.88309  3.26123  2.65733  5.04922  3.86043    747 l - - -
          2.68618  4.42225  2.77519  2.73123  3.46354  2.40513  3.72494  3.29354  2.67741  2.69355  4.24690  2.90347  2.73739  3.18146  2.89801  2.37887  2.77519  2.98518  4.58477  3.61503
          0.00953  5.05426  5.77661  0.61958  0.77255  0.48576  0.95510
    748   3.39197  4.77422  5.06297  4.48419  0.90774  4.53360  4.69897  2.89053  4.26594  1.78817  3.54963  4.57866  4.85077  4.43794  3.01434  3.85285  3.62107  2.34594  5.11356  3.78561    748 f - - -
          2.68618  4.42225  2.77519  2.73123  3.46354  2.40513  3.72494  3.29354  2.67741  2.69355  4.24690  2.90347  2.73739  3.18146  2.89801  2.37887  2.77519  2.98518  4.58477  3.61503
          0.00953  5.05426  5.77661  0.61958  0.77255  0.48576  0.95510
    749   2.92589  5.42199  2.69898  2.60760  4.76404  2.98730  3.88594  4.24633  2.30412  3.72794  4.47014  2.32871  4.08741  2.98626  2.73883  1.40726  2.79494  3.81245  5.86159  4.45287    749 s - - -
          2.68618  4.42225  2.77519  2.73123  3.46354  2.40513  3.72494  3.29354  2.67741  2.69355  4.24690  2.90347  2.73739  3.18146  2.89801  2.37887  2.77519  2.98518  4.58477  3.61503
          0.00953  5.05426  5.77661  0.61958  0.77255  0.48576  0.95510
    750   3.37345  5.96896  0.93077  1.95411  5.27981  3.80464  4.22973  4.79565  2.46677  4.26124  5.05545  3.25612  4.35753  3.36621  3.69065  3.27681  2.29048  4.34749  6.39979  4.91715    750 d - - -
          2.68618  4.42225  2.77519  2.73123  3.46354  2.40513  3.72494  3.29354  2.67741  2.69355  4.24690  2.90347  2.73739  3.18146  2.89801  2.37887  2.77519  2.98518  4.58477  3.61503
          0.00953  5.05426  5.77661  0.61958  0.77255  0.48576  0.95510
    751   2.98817  5.23667  3.39337  2.86096  4.66799  2.86445  4.05095  4.10048  2.43667  3.65605  4.44891  3.36006  4.20279  3.18457  2.61712  2.28885  1.12586  3.71469  5.84226  4.50790    751 t - - -
          2.68618  4.42225  2.77519  2.73123  3.46354  2.40513  3.72494  3.29354  2.67741  2.69355  4.24690  2.90347  2.73739  3.18146  2.89801  2.37887  2.77519  2.98518  4.58477  3.61503
          0.00953  5.05426  5.77661  0.61958  0.77255  0.48576  0.95510
    752   3.72122  6.46350  0.82039  1.36025  5.73040  3.87229  4.46802  5.30334  2.58485  4.73593  5.60470  3.30999  4.53194  3.63783  4.20805  3.55714  4.02075  4.82618  6.87397  5.28920    752 d - - -
          2.68618  4.42225  2.77519  2.73123  3.46354  2.40513  3.72494  3.29354  2.67741  2.69355  4.24690  2.90347  2.73739  3.18146  2.89801  2.37887  2.77519  2.98518  4.58477  3.61503
          0.00953  5.05426  5.77661  0.61958  0.77255  0.48576  0.95510
    753   2.51855  5.44965  2.63354  2.06512  4.78292  3.69937  3.92672  4.26211  2.68864  3.75417  4.50569  3.17324  4.11821  2.57545  3.18597  2.30457  1.44312  3.83647  5.89783  4.48810    753 t - - -
          2.68618  4.42225  2.77519  2.73123  3.46354  2.40513  3.72494  3.29354  2.67741  2.69355  4.24690  2.90347  2.73739  3.18146  2.89801  2.37887  2.77519  2.98518  4.58477  3.61503
          0.11067  5.05426  2.31889  0.61958  0.77255  0.48576  0.95510
    754   3.31937  5.93453  1.43531  1.32696  5.24342  3.73812  4.17288  4.76748  3.09230  4.22678  5.01976  3.18706  4.29626  2.51496  3.66135  2.06959  3.58465  4.31230  6.36284  4.86992    754 e - - -
          2.68618  4.42225  2.77519  2.73123  3.46354  2.40513  3.72494  3.29354  2.67741  2.69355  4.24690  2.90347  2.73739  3.18146  2.89801  2.37887  2.77519  2.98518  4.58477  3.61503
          0.11935  4.95413  2.24951  0.61958  0.77255  0.50567  0.92407
    755   2.95655  5.44386  1.61918  2.57560  4.80289  2.48222  3.91394  4.28774  1.79317  3.77374  4.52823  3.12796  4.09010  3.02404  3.18964  2.41987  2.66658  3.85208  5.91287  4.49608    755 d - - -
          2.68618  4.42225  2.77519  2.73123  3.46354  2.40513  3.72494  3.29354  2.67741  2.69355  4.24690  2.90347  2.73739  3.18146  2.89801  2.37887  2.77519  2.98518  4.58477  3.61503
          0.01101  4.91017  5.63251  0.61958  0.77255  0.63731  0.75229
    756   3.24489  5.82470  1.18869  1.70021  5.14579  2.73570  4.11747  4.65685  2.98537  4.12109  4.90319  3.18476  4.25959  3.24669  2.22541  3.15862  3.50215  4.20875  6.25450  4.78700    756 d - - -
          2.68618  4.42225  2.77519  2.73123  3.46354  2.40513  3.72494  3.29354  2.67741  2.69355  4.24690  2.90347  2.73739  3.18146  2.89801  2.37887  2.77519  2.98518  4.58477  3.61503
          0.01050  4.95742  5.67976  0.61958  0.77255  0.52921  0.88934
    757   2.50728  5.13885  3.29204  2.74086  4.48502  3.09486  3.95320  3.91845  2.73412  3.49421  4.28672  2.80402  4.10843  3.08840  2.40392  1.49017  2.38120  2.82319  5.70723  4.35773    757 s - - -
          2.68618  4.42225  2.77519  2.73123  3.46354  2.40513  3.72494  3.29354  2.67741  2.69355  4.24690  2.90347  2.73739  3.18146  2.89801  2.37887  2.77519  2.98518  4.58477  3.61503
          0.01000  5.00642  5.72877  0.61958  0.77255  0.61598  0.77677
    758   2.93090  3.40511  3.27019  2.70427  4.54630  3.72609  3.90541  3.98161  1.28880  3.53030  3.35864  2.79388  4.11644  3.02945  2.63330  2.18580  3.15943  3.61716  5.71741  4.36503    758 k - - -
          2.68618  4.42225  2.77519  2.73123  3.46354  2.40513  3.72494  3.29354  2.67741  2.69355  4.24690  2.90347  2.73739  3.18146  2.89801  2.37887  2.77519  2.98518  4.58477  3.61503
          0.01000  5.00642  5.72877  0.61958  0.77255  0.61598  0.77677
    759   2.90714  5.18789  3.31905  2.80208  4.69208  2.48043  4.03572  4.14444  2.08992  3.69035  4.46462  3.30473  3.00743  3.16248  3.26208  2.15101  1.44726  3.72188  5.86891  4.51059    759 t - - -
          2.68618  4.42225  2.77519  2.73123  3.46354  2.40513  3.72494  3.29354  2.67741  2.69355  4.24690  2.90347  2.73739  3.18146  2.89801  2.37887  2.77519  2.98518  4.58477  3.61503
          0.07795  5.00642  2.68390  0.61958  0.77255  0.41218  1.08532
    760   2.50840  5.64913  1.25812  2.02961  4.97811  3.70677  4.01267  4.47818  2.35953  3.94811  4.70710  2.59538  3.01293  3.12729  3.34888  3.03394  3.34391  4.03359  6.08034  4.63686    760 d - - -
          2.68618  4.42225  2.77519  2.73123  3.46354  2.40513  3.72494  3.29354  2.67741  2.69355  4.24690  2.90347  2.73739  3.18146  2.89801  2.37887  2.77519  2.98518  4.58477  3.61503
          0.01016  4.99025  5.71260  0.61958  0.77255  0.65516  0.73263
    761   2.93921  4.38246  4.52041  3.93046  3.49573  4.06726  4.38763  1.57858  3.78810  2.20714  3.50242  4.09388  4.43496  3.99654  3.03361  2.41151  2.57757  1.68085  5.02093  3.83278    761 i - - -
          2.68618  4.42225  2.77519  2.73123  3.46354  2.40513  3.72494  3.29354  2.67741  2.69355  4.24690  2.90347  2.73739  3.18146  2.89801  2.37887  2.77519  2.98518  4.58477  3.61503
          0.01016  4.99025  5.71260  0.61958  0.77255  0.65516  0.73263
    762   2.87434  4.90141  3.68793  3.16986  4.50564  2.73230  4.28616  3.91210  3.13298  3.55406  4.37917  3.56991  4.22565  3.48065  2.83960  0.95479  2.57185  2.69617  5.81462  4.53492    762 s - - -
          2.68618  4.42225  2.77519  2.73123  3.46354  2.40513  3.72494  3.29354  2.67741  2.69355  4.24690  2.90347  2.73739  3.18146  2.89801  2.37887  2.77519  2.98518  4.58477  3.61503
          0.01016  4.99025  5.71260  0.61958  0.77255  0.65516  0.73263
    763   3.62076  5.19111  4.61166  4.00433  3.45548  4.45785  4.34217  3.60316  2.44347  2.36591  4.20138  4.22968  4.82622  3.92142  3.39786  3.84126  3.83524  3.46994  0.73332  3.50411    763 w - - -
          2.68618  4.42225  2.77519  2.73123  3.46354  2.40513  3.72494  3.29354  2.67741  2.69355  4.24690  2.90347  2.73739  3.18146  2.89801  2.37887  2.77519  2.98518  4.58477  3.61503
          0.01016  4.99025  5.71260  0.61958  0.77255  0.39277  1.12450
    764   2.95148  4.37249  4.64391  4.04561  2.80191  4.08929  4.40697  2.12110  3.88575  1.24457  2.75242  4.15763  3.34709  3.04475  3.98836  2.72642  3.18337  2.61512  4.98710  3.80589    764 l - - -
          2.68618  4.42225  2.77519  2.73123  3.46354  2.40513  3.72494  3.29354  2.67741  2.69355  4.24690  2.90347  2.73739  3.18146  2.89801  2.37887  2.77519  2.98518  4.58477  3.61503
          0.00953  5.05426  5.77661  0.61958  0.77255  0.48576  0.95510
    765   2.92246  5.39994  3.18501  2.62564  4.73941  2.97685  3.87601  4.21379  1.69204  3.69855  3.35358  3.16878  3.10606  2.08160  2.39904  2.24175  3.15181  3.78809  5.83254  4.43592    765 k - - -
          2.68618  4.42225  2.77519  2.73123  3.46354  2.40513  3.72494  3.29354  2.67741  2.69355  4.24690  2.90347  2.73739  3.18146  2.89801  2.37887  2.77519  2.98518  4.58477  3.61503
          0.00953  5.05426  5.77661  0.61958  0.77255  0.48576  0.95510
    766   3.21335  5.71208  3.08023  0.93788  5.06857  3.81846  4.07202  4.54297  1.97091  4.00080  4.77588  3.28162  4.27977  2.56634  3.20447  2.67434  3.44818  4.11465  6.11188  4.71540    766 e - - -
          2.68618  4.42225  2.77519  2.73123  3.46354  2.40513  3.72494  3.29354  2.67741  2.69355  4.24690  2.90347  2.73739  3.18146  2.89801  2.37887  2.77519  2.98518  4.58477  3.61503
          0.00953  5.05426  5.77661  0.61958  0.77255  0.48576  0.95510
    767   2.48403  4.91577  3.81502  3.37064  4.54237  3.71733  4.47179  4.00252  3.38555  3.65858  4.49747  3.72416  2.02966  3.70463  3.77680  0.91967  3.31927  3.60797  5.89825  3.00072    767 s - - -
          2.68618  4.42225  2.77519  2.73123  3.46354  2.40513  3.72494  3.29354  2.67741  2.69355  4.24690  2.90347  2.73739  3.18146  2.89801  2.37887  2.77519  2.98518  4.58477  3.61503
          0.00953  5.05426  5.77661  0.61958  0.77255  0.48576  0.95510
    768   2.94283  5.46050  2.63540  2.28032  4.80355  3.68670  3.89471  4.29181  1.82093  3.76466  4.50377  2.27088  3.16001  2.67269  3.13760  1.76938  3.17619  3.85046  5.89217  4.47617    768 s - - -
          2.68618  4.42225  2.77519  2.73123  3.46354  2.40513  3.72494  3.29354  2.67741  2.69355  4.24690  2.90347  2.73739  3.18146  2.89801  2.37887  2.77519  2.98518  4.58477  3.61503
          0.05249  5.05426  3.10665  0.61958  0.77255  0.48576  0.95510
    769   2.69030  5.39493  2.64773  2.08654  4.74069  3.65602  3.04842  4.22665  2.03218  3.70010  4.43563  3.12330  4.04992  2.33963  2.13562  2.41717  2.72432  3.78599  5.82676  4.41606    769 k - - -
          2.68618  4.42225  2.77519  2.73123  3.46354  2.40513  3.72494  3.29354  2.67741  2.69355  4.24690  2.90347  2.73739  3.18146  2.89801  2.37887  2.77519  2.98518  4.58477  3.61503
          0.00994  5.01172  5.73407  0.61958  0.77255  0.60265  0.79265
    770   2.20869  5.48844  3.13725  2.30249  4.84210  3.73431  3.94711  4.31118  1.08962  3.79234  4.55316  2.74838  3.51496  3.05600  3.10186  2.98614  3.25773  3.88922  5.92163  4.53199    770 k - - -
          2.68618  4.42225  2.77519  2.73123  3.46354  2.40513  3.72494  3.29354  2.67741  2.69355  4.24690  2.90347  2.73739  3.18146  2.89801  2.37887  2.77519  2.98518  4.58477  3.61503
          0.09528  5.01172  2.47425  0.61958  0.77255  0.41905  1.07199
    771   2.87249  5.36703  2.64302  2.24992  4.70477  3.64355  3.83520  4.18606  2.13171  3.07677  4.41024  2.72739  2.36415  2.93442  3.06679  2.14362  2.32106  3.75385  5.80403  4.39663    771 k - - -
          2.68618  4.42225  2.77519  2.73123  3.46354  2.40513  3.72494  3.29354  2.67741  2.69355  4.24690  2.90347  2.73739  3.18146  2.89801  2.37887  2.77519  2.98518  4.58477  3.61503
          0.01033  4.97347  5.69581  0.61958  0.77255  0.69365  0.69265
    772   3.23326  5.62776  3.36206  2.35435  5.03149  3.89567  4.00769  4.45536  0.87282  3.89648  4.68909  3.36989  4.30065  2.52056  2.84862  3.19104  2.70680  4.05723  5.97530  4.66508    772 k - - -
          2.68618  4.42225  2.77519  2.73123  3.46354  2.40513  3.72494  3.29354  2.67741  2.69355  4.24690  2.90347  2.73739  3.18146  2.89801  2.37887  2.77519  2.98518  4.58477  3.61503
          0.07767  4.97347  2.69108  0.61958  0.77255  0.56171  0.84451
    773   2.92715  5.38826  3.12590  2.25127  4.72459  3.67520  3.17807  4.19339  2.57795  3.68229  4.43812  3.14904  1.56624  2.25746  2.67922  2.48297  3.15694  3.77587  5.81887  4.42859    773 p - - -
          2.68618  4.42225  2.77519  2.73123  3.46354  2.40513  3.72494  3.29354  2.67741  2.69355  4.24690  2.90347  2.73739  3.18146  2.89801  2.37887  2.77519  2.98518  4.58477  3.61503
          0.01069  4.94007  5.66241  0.61958  0.77255  0.55365  0.85531
    774   2.88439  5.37983  3.13698  2.26269  4.72191  3.65755  3.84161  3.15789  1.83310  3.68172  4.42215  2.77238  3.15247  1.87080  2.67626  2.45889  3.11474  3.76906  5.81231  4.40789    774 k - - -
          2.68618  4.42225  2.77519  2.73123  3.46354  2.40513  3.72494  3.29354  2.67741  2.69355  4.24690  2.90347  2.73739  3.18146  2.89801  2.37887  2.77519  2.98518  4.58477  3.61503
          0.01013  4.99298  5.71532  0.61958  0.77255  0.64871  0.73965
    775   2.52646  4.42699  4.89533  4.29322  3.46875  4.22673  4.56056  1.96728  4.11017  1.42250  2.38370  4.34749  4.57413  3.20780  4.16240  3.53790  3.28019  1.77983  5.06662  3.89924    775 l - - -
          2.68618  4.42225  2.77519  2.73123  3.46354  2.40513  3.72494  3.29354  2.67741  2.69355  4.24690  2.90347  2.73739  3.18146  2.89801  2.37887  2.77519  2.98518  4.58477  3.61503
          0.05618  4.99298  3.03976  0.61958  0.77255  0.39589  1.11804
    776   2.30294  4.61151  3.80464  3.23563  3.74677  3.03001  3.16957  1.71124  2.04740  2.42302  3.03499  3.63450  4.26750  3.48376  3.52228  3.13583  3.13604  2.88185  5.19501  3.96365    776 i - - -
          2.68618  4.42225  2.77519  2.73123  3.46354  2.40513  3.72494  3.29354  2.67741  2.69355  4.24690  2.90347  2.73739  3.18146  2.89801  2.37887  2.77519  2.98518  4.58477  3.61503
          0.00995  5.01146  5.73380  0.61958  0.77255  0.41870  1.07266
    777   2.63855  5.46881  2.01720  2.21952  4.81108  3.01288  3.90165  4.29951  1.59041  3.77281  4.51293  3.15471  4.10045  2.60186  3.14843  2.29283  3.18480  3.85848  5.90094  4.48411    777 k - - -
          2.68618  4.42225  2.77519  2.73123  3.46354  2.40513  3.72494  3.29354  2.67741  2.69355  4.24690  2.90347  2.73739  3.18146  2.89801  2.37887  2.77519  2.98518  4.58477  3.61503
          0.00953  5.05426  5.77661  0.61958  0.77255  0.48576  0.95510
    778   2.93891  3.56681  3.42570  2.87278  4.16838  3.79425  3.05238  3.60646  2.46156  3.24499  4.08710  2.74543  4.18553  3.19483  3.26592  2.24605  3.17107  3.31834  5.50041  1.47103    778 y - - -
          2.68618  4.42225  2.77519  2.73123  3.46354  2.40513  3.72494  3.29354  2.67741  2.69355  4.24690  2.90347  2.73739  3.18146  2.89801  2.37887  2.77519  2.98518  4.58477  3.61503
          0.00953  5.05426  5.77661  0.61958  0.77255  0.48576  0.95510
    779   3.00607  5.46477  3.19839  2.31938  4.82002  2.31667  3.93624  4.28751  2.09333  3.76898  4.52575  3.22281  4.15184  3.04202  2.57555  1.36013  3.23671  3.86591  5.89755  4.51247    779 s - - -
          2.68618  4.42225  2.77519  2.73123  3.46354  2.40513  3.72494  3.29354  2.67741  2.69355  4.24690  2.90347  2.73739  3.18146  2.89801  2.37887  2.77519  2.98518  4.58477  3.61503
          0.00953  5.05426  5.77661  0.61958  0.77255  0.48576  0.95510
    780   2.99875  5.43979  3.25091  2.32722  4.79098  3.09384  3.92274  4.25096  2.30012  3.73559  4.49522  3.23387  4.15010  3.02836  1.30179  2.57001  2.31439  3.83729  5.86473  4.49113    780 r - - -
          2.68618  4.42225  2.77519  2.73123  3.46354  2.40513  3.72494  3.29354  2.67741  2.69355  4.24690  2.90347  2.73739  3.18146  2.89801  2.37887  2.77519  2.98518  4.58477  3.61503
          0.00953  5.05426  5.77661  0.61958  0.77255  0.48576  0.95510
    781   2.93535  5.45142  2.68259  2.29272  4.79488  3.68454  3.88863  4.28259  2.05372  3.75571  4.49426  2.04597  4.09015  2.04439  3.12792  2.02176  2.89404  3.84154  5.88318  4.46831    781 s - - -
          2.68618  4.42225  2.77519  2.73123  3.46354  2.40513  3.72494  3.29354  2.67741  2.69355  4.24690  2.90347  2.73739  3.18146  2.89801  2.37887  2.77519  2.98518  4.58477  3.61503
          0.07142  5.05426  2.77187  0.61958  0.77255  0.48576  0.95510
    782   2.64216  5.48565  3.34570  2.78478  4.87412  3.81380  3.94816  4.31507  1.06102  3.78242  4.55652  2.65186  2.61448  3.05688  2.55403  3.05326  3.30196  3.90866  5.88837  4.55102    782 k - - -
          2.68618  4.42225  2.77519  2.73123  3.46354  2.40513  3.72494  3.29354  2.67741  2.69355  4.24690  2.90347  2.73739  3.18146  2.89801  2.37887  2.77519  2.98518  4.58477  3.61503
          0.01013  4.99298  5.71532  0.61958  0.77255  0.64871  0.73965
    783   2.34179  5.17599  3.22106  2.32815  4.44351  3.68739  3.88492  2.61648  2.16849  3.44742  3.25870  2.11890  4.07853  2.56486  3.13443  2.88512  2.72790  2.99627  5.65809  4.29975    783 n - - -
          2.68618  4.42225  2.77519  2.73123  3.46354  2.40513  3.72494  3.29354  2.67741  2.69355  4.24690  2.90347  2.73739  3.18146  2.89801  2.37887  2.77519  2.98518  4.58477  3.61503
          0.01013  4.99298  5.71532  0.61958  0.77255  0.64871  0.73965
    784   2.27928  5.22664  2.66541  2.63821  4.51088  3.67706  3.87271  3.95569  2.38623  2.60173  4.28435  2.72589  4.06940  2.43463  3.11676  2.87325  1.92578  2.78490  5.69797  4.32729    784 t - - -
          2.68618  4.42225  2.77519  2.73123  3.46354  2.40513  3.72494  3.29354  2.67741  2.69355  4.24690  2.90347  2.73739  3.18146  2.89801  2.37887  2.77519  2.98518  4.58477  3.61503
          0.06919  4.99298  2.81238  0.61958  0.77255  0.64871  0.73965
    785   2.24038  5.33292  2.75437  2.31725  4.66546  2.36870  3.81914  3.22344  1.93703  3.63306  4.37755  2.74902  4.02325  2.91996  3.05076  2.43395  2.69187  3.71695  5.77362  4.37012    785 k - - -
          2.68618  4.42225  2.77519  2.73123  3.46354  2.40513  3.72494  3.29354  2.67741  2.69355  4.24690  2.90347  2.73739  3.18146  2.89801  2.37887  2.77519  2.98518  4.58477  3.61503
          0.01074  4.93453  5.65688  0.61958  0.77255  0.77538  0.61716
    786   2.89473  5.33436  3.15585  2.60669  4.66937  3.66442  3.84882  4.13317  1.35550  3.63231  4.38962  2.25930  4.06057  2.53370  3.02281  2.53577  2.72084  3.11708  5.77695  4.39215    786 k - - -
          2.68618  4.42225  2.77519  2.73123  3.46354  2.40513  3.72494  3.29354  2.67741  2.69355  4.24690  2.90347  2.73739  3.18146  2.89801  2.37887  2.77519  2.98518  4.58477  3.61503
          0.01074  4.93453  5.65688  0.61958  0.77255  0.77538  0.61716
    787   2.48468  5.33188  2.85529  2.07386  4.65966  3.63280  3.14927  4.13436  2.57360  2.89999  4.37832  2.74879  2.49155  2.93125  3.06459  1.84719  3.09309  3.71345  5.77529  4.37348    787 s - - -
          2.68618  4.42225  2.77519  2.73123  3.46354  2.40513  3.72494  3.29354  2.67741  2.69355  4.24690  2.90347  2.73739  3.18146  2.89801  2.37887  2.77519  2.98518  4.58477  3.61503
          0.01074  4.93453  5.65688  0.61958  0.77255  0.77538  0.61716
    788   2.85218  5.29149  3.12868  1.89640  4.60843  3.22929  3.82654  4.07445  2.29881  2.66120  4.33998  2.75873  2.66187  2.93298  2.67355  2.82856  2.28193  3.24442  5.74124  4.34875    788 e - - -
          2.68618  4.42225  2.77519  2.73123  3.46354  2.40513  3.72494  3.29354  2.67741  2.69355  4.24690  2.90347  2.73739  3.18146  2.89801  2.37887  2.77519  2.98518  4.58477  3.61503
          0.01074  4.93453  5.65688  0.61958  0.77255  0.54557  0.86633
    789   2.59657  5.28678  3.17175  2.04765  4.59694  3.67465  3.87429  4.05166  1.72933  3.58022  4.34774  3.16558  2.53648  2.98786  3.10353  2.46008  3.12411  2.34559  5.75210  4.37077    789 k - - -
          2.68618  4.42225  2.77519  2.73123  3.46354  2.40513  3.72494  3.29354  2.67741  2.69355  4.24690  2.90347  2.73739  3.18146  2.89801  2.37887  2.77519  2.98518  4.58477  3.61503
          0.01013  4.99298  5.71532  0.61958  0.77255  0.64871  0.73965
    790   2.18490  3.24203  3.36579  2.44387  4.17700  2.62908  3.95857  3.57626  2.79566  2.73266  3.29859  2.71531  4.13009  3.13818  3.24278  1.81085  3.11416  3.28266  5.49456  4.18644    790 s - - -
          2.68618  4.42225  2.77519  2.73123  3.46354  2.40513  3.72494  3.29354  2.67741  2.69355  4.24690  2.90347  2.73739  3.18146  2.89801  2.37887  2.77519  2.98518  4.58477  3.61503
          0.01013  4.99298  5.71532  0.61958  0.77255  0.64871  0.73965
    791   2.89164  5.17417  3.24618  2.68605  4.44044  3.70255  2.46163  3.17320  2.65716  3.44290  3.39314  3.21298  4.09258  2.44248  1.80296  2.26349  2.61436  3.52206  5.65512  4.30400    791 r - - -
          2.68618  4.42225  2.77519  2.73123  3.46354  2.40513  3.72494  3.29354  2.67741  2.69355  4.24690  2.90347  2.73739  3.18146  2.89801  2.37887  2.77519  2.98518  4.58477  3.61503
          0.01013  4.99298  5.71532  0.61958  0.77255  0.64871  0.73965
    792   2.58093  4.78123  3.53727  2.97467  3.94840  3.80142  4.03159  3.32538  2.70869  2.29440  2.92606  3.43938  2.47704  2.69780  3.35501  1.81289  3.11850  3.07254  3.49849  4.06993    792 s - - -
          2.68618  4.42225  2.77519  2.73123  3.46354  2.40513  3.72494  3.29354  2.67741  2.69355  4.24690  2.90347  2.73739  3.18146  2.89801  2.37887  2.77519  2.98518  4.58477  3.61503
          0.01013  4.99298  5.71532  0.61958  0.77255  0.64871  0.73965
    793   2.50595  5.31101  2.32992  2.43596  4.62571  2.56636  3.85413  2.59247  2.36107  3.60379  4.36109  3.14182  2.72818  2.96174  3.09075  2.38473  2.61729  3.68549  5.76361  4.37181    793 d - - -
          2.68618  4.42225  2.77519  2.73123  3.46354  2.40513  3.72494  3.29354  2.67741  2.69355  4.24690  2.90347  2.73739  3.18146  2.89801  2.37887  2.77519  2.98518  4.58477  3.61503
          0.01013  4.99298  5.71532  0.61958  0.77255  0.64871  0.73965
    794   2.35828  5.06203  2.71351  2.44866  4.29530  3.02733  3.11909  3.70932  2.72427  2.55410  3.26734  3.24913  2.87550  3.07290  3.18606  2.91760  2.34161  2.49110  5.56819  4.23698    794 t - - -
          2.68618  4.42225  2.77519  2.73123  3.46354  2.40513  3.72494  3.29354  2.67741  2.69355  4.24690  2.90347  2.73739  3.18146  2.89801  2.37887  2.77519  2.98518  4.58477  3.61503
          0.01013  4.99298  5.71532  0.61958  0.77255  0.39589  1.11804
    795   2.50620  5.39466  3.15288  1.73762  4.73309  3.67566  3.24475  4.21426  2.02317  3.69714  4.43741  2.66400  3.54708  2.96274  3.09287  2.12580  2.71320  3.16142  5.83151  4.42471    795 e - - -
          2.68618  4.42225  2.77519  2.73123  3.46354  2.40513  3.72494  3.29354  2.67741  2.69355  4.24690  2.90347  2.73739  3.18146  2.89801  2.37887  2.77519  2.98518  4.58477  3.61503
          0.00953  5.05426  5.77661  0.61958  0.77255  0.48576  0.95510
    796   2.95566  5.46506  2.67094  2.43931  4.80599  3.69328  3.90664  4.29186  1.48445  3.76870  4.51144  2.40500  4.10524  3.00801  3.15015  1.97844  2.43848  3.85442  5.89944  4.48526    796 k - - -
          2.68618  4.42225  2.77519  2.73123  3.46354  2.40513  3.72494  3.29354  2.67741  2.69355  4.24690  2.90347  2.73739  3.18146  2.89801  2.37887  2.77519  2.98518  4.58477  3.61503
          0.00953  5.05426  5.77661  0.61958  0.77255  0.48576  0.95510
    797   2.94675  5.46543  2.38469  1.78822  4.80831  2.15595  3.89798  4.29695  2.31093  3.76962  4.50899  2.58677  4.09748  2.99765  2.64070  2.27406  3.18038  3.85535  5.89715  4.48043    797 e - - -
          2.68618  4.42225  2.77519  2.73123  3.46354  2.40513  3.72494  3.29354  2.67741  2.69355  4.24690  2.90347  2.73739  3.18146  2.89801  2.37887  2.77519  2.98518  4.58477  3.61503
          0.00953  5.05426  5.77661  0.61958  0.77255  0.48576  0.95510
    798   2.90356  5.39116  2.68358  2.60273  4.72682  3.26937  3.86777  4.20601  1.93500  3.09943  4.43479  2.66540  4.07275  1.73875  3.09671  2.32458  3.13485  2.98811  5.82942  4.42436    798 q - - -
          2.68618  4.42225  2.77519  2.73123  3.46354  2.40513  3.72494  3.29354  2.67741  2.69355  4.24690  2.90347  2.73739  3.18146  2.89801  2.37887  2.77519  2.98518  4.58477  3.61503
          0.00953  5.05426  5.77661  0.61958  0.77255  0.48576  0.95510
    799   2.91280  4.93319  3.09058  2.88451  4.12966  3.78747  4.00851  3.02114  2.86578  2.15368  4.02096  3.37620  2.07712  3.20639  2.55565  2.67773  1.99837  3.24121  5.47209  4.17777    799 t - - -
          2.68618  4.42225  2.77519  2.73123  3.46354  2.40513  3.72494  3.29354  2.67741  2.69355  4.24690  2.90347  2.73739  3.18146  2.89801  2.37887  2.77519  2.98518  4.58477  3.61503
          0.00953  5.05426  5.77661  0.61958  0.77255  0.48576  0.95510
    800   2.02714  5.41081  2.66325  1.89102  4.75496  3.67373  3.86229  4.24041  2.36410  3.71563  4.45192  3.14141  2.75215  2.33111  2.71327  2.66557  2.71000  3.80100  5.84387  4.43321    800 e - - -
          2.68618  4.42225  2.77519  2.73123  3.46354  2.40513  3.72494  3.29354  2.67741  2.69355  4.24690  2.90347  2.73739  3.18146  2.89801  2.37887  2.77519  2.98518  4.58477  3.61503
          0.00953  5.05426  5.77661  0.61958  0.77255  0.48576  0.95510
    801   2.95319  5.40263  3.18665  2.65978  4.76363  2.92965  3.91968  4.23454  2.09745  3.72726  4.48026  2.65228  1.84692  3.02525  2.84342  1.80125  3.18989  3.81081  5.86699  4.47485    801 s - - -
          2.68618  4.42225  2.77519  2.73123  3.46354  2.40513  3.72494  3.29354  2.67741  2.69355  4.24690  2.90347  2.73739  3.18146  2.89801  2.37887  2.77519  2.98518  4.58477  3.61503
          0.00953  5.05426  5.77661  0.61958  0.77255  0.48576  0.95510
    802   2.95045  5.46129  2.67327  2.29220  4.80210  3.69051  3.90265  4.28848  1.80350  3.76501  4.50687  2.51596  4.10134  3.00355  3.14795  1.69311  2.32098  3.85041  5.89558  4.48084    802 s - - -
          2.68618  4.42225  2.77519  2.73123  3.46354  2.40513  3.72494  3.29354  2.67741  2.69355  4.24690  2.90347  2.73739  3.18146  2.89801  2.37887  2.77519  2.98518  4.58477  3.61503
          0.05664  5.05426  3.02234  0.61958  0.77255  0.48576  0.95510
    803   2.50069  4.90115  3.42559  2.45673  3.49281  2.96047  3.98611  2.99248  2.38747  2.76968  2.90849  2.77381  3.28709  3.18662  2.78177  2.65811  3.12002  2.65861  3.53694  4.14568    803 k - - -
          2.68618  4.42225  2.77519  2.73123  3.46354  2.40513  3.72494  3.29354  2.67741  2.69355  4.24690  2.90347  2.73739  3.18146  2.89801  2.37887  2.77519  2.98518  4.58477  3.61503
          0.17947  5.00760  1.84768  0.61958  0.77255  0.41369  1.08236
    804   2.17444  5.28090  3.10824  2.21135  4.60267  2.61726  3.81365  4.07016  1.91926  3.57824  4.33271  2.66156  4.01476  2.91975  3.04748  2.41292  2.81436  2.78099  5.73344  4.33941    804 k - - -
          2.68618  4.42225  2.77519  2.73123  3.46354  2.40513  3.72494  3.29354  2.67741  2.69355  4.24690  2.90347  2.73739  3.18146  2.89801  2.37887  2.77519  2.98518  4.58477  3.61503
          0.01118  4.89489  5.61724  0.61958  0.77255  0.84941  0.55803
    805   2.47236  3.85999  2.74429  2.81555  4.04664  3.71865  3.93718  2.90215  2.44713  2.41485  3.94005  3.30697  2.84139  3.13703  2.50334  2.93381  2.39798  2.61155  5.39225  4.09882    805 t - - -
          2.68618  4.42225  2.77519  2.73123  3.46354  2.40513  3.72494  3.29354  2.67741  2.69355  4.24690  2.90347  2.73739  3.18146  2.89801  2.37887  2.77519  2.98518  4.58477  3.61503
          0.01118  4.89489  5.61724  0.61958  0.77255  0.84941  0.55803
    806   2.88872  5.32368  3.16772  2.60425  4.65720  3.66176  3.83035  4.11733  2.05219  3.61384  4.37298  2.70273  4.05191  2.27055  2.08903  2.02432  3.11545  2.54354  5.75489  4.37702    806 s - - -
          2.68618  4.42225  2.77519  2.73123  3.46354  2.40513  3.72494  3.29354  2.67741  2.69355  4.24690  2.90347  2.73739  3.18146  2.89801  2.37887  2.77519  2.98518  4.58477  3.61503
          0.01118  4.89489  5.61724  0.61958  0.77255  0.45036  1.01445
    807   2.52417  5.51126  3.15100  2.06961  4.86702  3.09214  3.94136  4.33599  1.10970  3.80672  4.56607  3.21512  4.16117  2.59228  3.06360  2.99443  3.26571  3.91123  5.92631  4.54004    807 k - - -
          2.68618  4.42225  2.77519  2.73123  3.46354  2.40513  3.72494  3.29354  2.67741  2.69355  4.24690  2.90347  2.73739  3.18146  2.89801  2.37887  2.77519  2.98518  4.58477  3.61503
          0.00999  5.00720  5.72955  0.61958  0.77255  0.61403  0.77907
    808   2.91366  5.29908  3.20928  2.65272  3.45928  3.69945  3.88241  4.05519  1.31204  2.95643  4.35373  2.56613  4.09144  2.35295  3.07271  2.49756  3.14284  3.66901  5.75060  4.37673    808 k - - -
          2.68618  4.42225  2.77519  2.73123  3.46354  2.40513  3.72494  3.29354  2.67741  2.69355  4.24690  2.90347  2.73739  3.18146  2.89801  2.37887  2.77519  2.98518  4.58477  3.61503
          0.00999  5.00720  5.72955  0.61958  0.77255  0.41318  1.08337
    809   2.09205  5.23027  3.23180  2.35574  4.50766  3.70763  3.90460  2.95725  2.20384  3.50659  4.29057  2.60732  3.18360  3.02939  3.15117  2.00968  3.13449  2.59086  5.70707  4.34184    809 s - - -
          2.68618  4.42225  2.77519  2.73123  3.46354  2.40513  3.72494  3.29354  2.67741  2.69355  4.24690  2.90347  2.73739  3.18146  2.89801  2.37887  2.77519  2.98518  4.58477  3.61503
          0.00953  5.05426  5.77661  0.61958  0.77255  0.48576  0.95510
    810   2.17041  5.33132  2.81991  2.62486  4.64466  3.68638  3.07151  4.10882  2.37985  3.62296  3.39844  3.16726  3.35562  2.98465  2.63138  1.99806  2.26527  3.70480  5.78348  3.43590    810 s - - -
          2.68618  4.42225  2.77519  2.73123  3.46354  2.40513  3.72494  3.29354  2.67741  2.69355  4.24690  2.90347  2.73739  3.18146  2.89801  2.37887  2.77519  2.98518  4.58477  3.61503
          0.00953  5.05426  5.77661  0.61958  0.77255  0.48576  0.95510
    811   2.53185  5.32750  3.18571  2.20761  4.63919  3.68906  3.87920  3.31253  1.92808  3.61807  4.37724  3.17092  4.08156  1.93749  2.77182  2.49037  3.13294  2.77697  5.78035  3.48992    811 k - - -
          2.68618  4.42225  2.77519  2.73123  3.46354  2.40513  3.72494  3.29354  2.67741  2.69355  4.24690  2.90347  2.73739  3.18146  2.89801  2.37887  2.77519  2.98518  4.58477  3.61503
          0.00953  5.05426  5.77661  0.61958  0.77255  0.48576  0.95510
    812   2.69082  3.38387  3.28185  2.18860  4.39298  3.72728  3.22457  2.79078  1.89536  2.59190  4.21114  2.54237  4.11758  2.73678  3.18597  2.92802  3.13556  2.88551  5.63844  4.29433    812 k - - -
          2.68618  4.42225  2.77519  2.73123  3.46354  2.40513  3.72494  3.29354  2.67741  2.69355  4.24690  2.90347  2.73739  3.18146  2.89801  2.37887  2.77519  2.98518  4.58477  3.61503
          0.00953  5.05426  5.77661  0.61958  0.77255  0.48576  0.95510
    813   2.90084  5.40317  2.37145  1.74185  4.74462  3.67444  3.86280  4.22811  2.13004  3.70686  3.71898  3.14320  4.06854  2.26427  3.09138  2.24129  2.78665  3.16294  5.83791  4.42899    813 e - - -
          2.68618  4.42225  2.77519  2.73123  3.46354  2.40513  3.72494  3.29354  2.67741  2.69355  4.24690  2.90347  2.73739  3.18146  2.89801  2.37887  2.77519  2.98518  4.58477  3.61503
          0.00953  5.05426  5.77661  0.61958  0.77255  0.48576  0.95510
    814   1.87374  5.39517  2.32600  2.08456  4.73358  3.67536  3.86379  4.21495  2.31672  3.69759  4.43768  2.79788  4.06918  2.96238  2.68398  2.35880  3.13138  3.15045  5.83179  3.41756    814 a - - -
          2.68618  4.42225  2.77519  2.73123  3.46354  2.40513  3.72494  3.29354  2.67741  2.69355  4.24690  2.90347  2.73739  3.18146  2.89801  2.37887  2.77519  2.98518  4.58477  3.61503
          0.00953  5.05426  5.77661  0.61958  0.77255  0.48576  0.95510
    815   2.50638  5.38673  2.72734  1.87766  4.72070  3.67780  3.86761  3.62057  2.26019  3.68728  2.94003  1.99949  4.07214  2.96779  3.09860  2.29367  3.13345  3.77143  5.82604  4.42149    815 e - - -
          2.68618  4.42225  2.77519  2.73123  3.46354  2.40513  3.72494  3.29354  2.67741  2.69355  4.24690  2.90347  2.73739  3.18146  2.89801  2.37887  2.77519  2.98518  4.58477  3.61503
          0.00953  5.05426  5.77661  0.61958  0.77255  0.48576  0.95510
    816   2.90439  5.12110  3.29530  2.42978  4.36366  2.66226  3.93520  2.59863  2.21295  2.94676  3.60463  2.36478  4.12239  3.08176  3.19700  2.25789  2.56832  2.93751  5.62061  4.28174    816 k - - -
          2.68618  4.42225  2.77519  2.73123  3.46354  2.40513  3.72494  3.29354  2.67741  2.69355  4.24690  2.90347  2.73739  3.18146  2.89801  2.37887  2.77519  2.98518  4.58477  3.61503
          0.00953  5.05426  5.77661  0.61958  0.77255  0.48576  0.95510
    817   2.21589  5.20890  2.73239  2.31976  4.47849  3.71180  3.90936  2.64322  2.51017  2.88882  4.27036  2.54691  2.80830  3.03799  3.15925  2.55615  3.13395  2.55683  5.68969  4.32950    817 a - - -
          2.68618  4.42225  2.77519  2.73123  3.46354  2.40513  3.72494  3.29354  2.67741  2.69355  4.24690  2.90347  2.73739  3.18146  2.89801  2.37887  2.77519  2.98518  4.58477  3.61503
          0.00953  5.05426  5.77661  0.61958  0.77255  0.48576  0.95510
    818   2.59259  5.40864  3.15806  2.36456  4.75244  3.03588  3.86487  4.23504  1.63595  3.71184  4.45031  2.77089  3.51941  2.18591  2.31829  2.87058  3.13762  3.13851  5.84067  4.43399    818 k - - -
          2.68618  4.42225  2.77519  2.73123  3.46354  2.40513  3.72494  3.29354  2.67741  2.69355  4.24690  2.90347  2.73739  3.18146  2.89801  2.37887  2.77519  2.98518  4.58477  3.61503
          0.00953  5.05426  5.77661  0.61958  0.77255  0.48576  0.95510
    819   2.35406  5.33917  2.77116  2.46219  4.65545  3.68516  3.07099  4.12152  1.79272  2.93374  3.22150  3.16468  4.07800  2.98200  3.10962  2.21718  2.38124  3.71425  5.78946  4.39667    819 k - - -
          2.68618  4.42225  2.77519  2.73123  3.46354  2.40513  3.72494  3.29354  2.67741  2.69355  4.24690  2.90347  2.73739  3.18146  2.89801  2.37887  2.77519  2.98518  4.58477  3.61503
          0.00953  5.05426  5.77661  0.61958  0.77255  0.48576  0.95510
    820   2.58829  5.35764  2.81228  2.61340  4.68146  2.22396  3.87109  3.55955  1.79824  3.65388  4.40418  3.15783  3.30277  2.97476  2.76578  2.47718  2.49973  3.73686  5.80348  3.50229    820 k - - -
          2.68618  4.42225  2.77519  2.73123  3.46354  2.40513  3.72494  3.29354  2.67741  2.69355  4.24690  2.90347  2.73739  3.18146  2.89801  2.37887  2.77519  2.98518  4.58477  3.61503
          0.00953  5.05426  5.77661  0.61958  0.77255  0.48576  0.95510
    821   3.03108  5.39095  3.35793  2.77962  4.73817  3.02102  3.95161  4.17530  1.84575  3.68418  4.46361  3.29792  3.32854  3.06641  1.29185  3.01774  2.79553  3.09416  5.82931  4.48644    821 r - - -
          2.68618  4.42225  2.77519  2.73123  3.46354  2.40513  3.72494  3.29354  2.67741  2.69355  4.24690  2.90347  2.73739  3.18146  2.89801  2.37887  2.77519  2.98518  4.58477  3.61503
          0.00953  5.05426  5.77661  0.61958  0.77255  0.48576  0.95510
    822   2.30465  5.22440  3.23532  2.44218  4.49931  3.70875  3.90497  3.43558  1.94945  3.02579  4.28441  3.21109  3.18448  3.03067  2.67742  2.50418  2.09385  2.88635  5.70159  4.33778    822 k - - -
          2.68618  4.42225  2.77519  2.73123  3.46354  2.40513  3.72494  3.29354  2.67741  2.69355  4.24690  2.90347  2.73739  3.18146  2.89801  2.37887  2.77519  2.98518  4.58477  3.61503
          0.00953  5.05426  5.77661  0.61958  0.77255  0.48576  0.95510
    823   3.09612  3.62563  3.47394  2.87851  4.78379  2.55233  3.99969  4.20556  1.48261  3.71501  4.50709  3.37847  4.24980  3.11970  1.51581  3.09260  2.71576  3.82808  5.85419  4.53965    823 k - - -
          2.68618  4.42225  2.77519  2.73123  3.46354  2.40513  3.72494  3.29354  2.67741  2.69355  4.24690  2.90347  2.73739  3.18146  2.89801  2.37887  2.77519  2.98518  4.58477  3.61503
          0.00953  5.05426  5.77661  0.61958  0.77255  0.48576  0.95510
    824   3.01736  5.36015  3.34989  2.76880  4.67489  3.79625  3.00931  4.10903  2.25425  2.74948  4.41658  3.28875  4.17965  2.04846  1.53144  3.00791  2.65926  3.73660  4.05457  4.44896    824 r - - -
          2.68618  4.42225  2.77519  2.73123  3.46354  2.40513  3.72494  3.29354  2.67741  2.69355  4.24690  2.90347  2.73739  3.18146  2.89801  2.37887  2.77519  2.98518  4.58477  3.61503
          0.00953  5.05426  5.77661  0.61958  0.77255  0.48576  0.95510
    825   3.16795  5.08718  4.40485  4.38644  5.55808  3.80296  5.49022  5.18471  4.60903  4.83563  5.66848  4.37874  0.32457  4.85420  4.79740  2.55399  3.73059  4.40360  6.83944  5.69905    825 P - - -
          2.68618  4.42225  2.77519  2.73123  3.46354  2.40513  3.72494  3.29354  2.67741  2.69355  4.24690  2.90347  2.73739  3.18146  2.89801  2.37887  2.77519  2.98518  4.58477  3.61503
          0.00953  5.05426  5.77661  0.61958  0.77255  0.48576  0.95510
    826   2.96925  5.28017  3.31210  2.74225  4.56969  3.76393  3.93211  4.00078  2.33783  2.87569  4.34071  2.69098  4.15089  2.51432  1.50219  2.97060  2.69654  2.47864  5.73732  4.39113    826 r - - -
          2.68618  4.42225  2.77519  2.73123  3.46354  2.40513  3.72494  3.29354  2.67741  2.69355  4.24690  2.90347  2.73739  3.18146  2.89801  2.37887  2.77519  2.98518  4.58477  3.61503
          0.00953  5.05426  5.77661  0.61958  0.77255  0.48576  0.95510
    827   3.53924  5.79578  3.94175  3.24038  5.30207  4.18589  4.11683  4.64994  1.32024  4.03631  4.86615  2.72485  4.53703  3.23168  1.08901  3.50585  2.73852  4.28659  6.04909  4.85673    827 r - - -
          2.68618  4.42225  2.77519  2.73123  3.46354  2.40513  3.72494  3.29354  2.67741  2.69355  4.24690  2.90347  2.73739  3.18146  2.89801  2.37887  2.77519  2.98518  4.58477  3.61503
          0.00953  5.05426  5.77661  0.61958  0.77255  0.48576  0.95510
    828   1.18182  3.26325  3.81007  3.24186  3.79054  3.90521  4.15930  3.15270  2.77940  2.43338  3.75824  3.64497  4.28693  2.84832  3.52047  3.15331  3.16286  2.92756  5.23364  3.03050    828 a - - -
          2.68618  4.42225  2.77519  2.73123  3.46354  2.40513  3.72494  3.29354  2.67741  2.69355  4.24690  2.90347  2.73739  3.18146  2.89801  2.37887  2.77519  2.98518  4.58477  3.61503
          0.00953  5.05426  5.77661  0.61958  0.77255  0.48576  0.95510
    829   1.96371  3.32211  3.49353  2.93234  4.06988  3.05962  4.03041  3.45442  2.21330  2.61054  3.97569  3.41318  4.19111  3.24526  2.76346  3.02358  1.88271  2.92062  5.43174  4.14858    829 t - - -
          2.68618  4.42225  2.77519  2.73123  3.46354  2.40513  3.72494  3.29354  2.67741  2.69355  4.24690  2.90347  2.73739  3.18146  2.89801  2.37887  2.77519  2.98518  4.58477  3.61503
          0.00953  5.05426  5.77661  0.61958  0.77255  0.48576  0.95510
    830   1.98718  5.25111  3.24954  2.34979  4.53291  3.72291  3.91205  2.84686  1.69800  2.79395  4.31036  3.22303  4.11393  2.17971  3.12552  2.92291  3.15268  3.60596  5.72110  4.35967    830 k - - -
          2.68618  4.42225  2.77519  2.73123  3.46354  2.40513  3.72494  3.29354  2.67741  2.69355  4.24690  2.90347  2.73739  3.18146  2.89801  2.37887  2.77519  2.98518  4.58477  3.61503
          0.07142  5.05426  2.77187  0.61958  0.77255  0.48576  0.95510
    831   2.28040  5.33821  2.65084  2.29732  4.66430  3.00692  3.00523  4.13710  2.14489  3.06834  4.38398  3.12964  3.52311  2.94673  3.07595  2.84515  2.01695  3.15215  5.78245  4.38321    831 t - - -
          2.68618  4.42225  2.77519  2.73123  3.46354  2.40513  3.72494  3.29354  2.67741  2.69355  4.24690  2.90347  2.73739  3.18146  2.89801  2.37887  2.77519  2.98518  4.58477  3.61503
          0.01013  4.99298  5.71532  0.61958  0.77255  0.64871  0.73965
    832   2.25308  5.31475  3.25309  2.69271  4.67832  3.70829  3.90811  4.13017  1.48055  3.64383  4.41188  3.21937  4.11208  3.02057  2.58542  2.16827  2.17113  3.72835  5.79738  4.43128    832 k - - -
          2.68618  4.42225  2.77519  2.73123  3.46354  2.40513  3.72494  3.29354  2.67741  2.69355  4.24690  2.90347  2.73739  3.18146  2.89801  2.37887  2.77519  2.98518  4.58477  3.61503
          0.01013  4.99298  5.71532  0.61958  0.77255  0.64871  0.73965
    833   2.86374  3.36671  3.77036  3.24196  4.32375  3.69438  4.30608  3.70619  3.21730  3.38545  4.23327  1.74708  4.23846  3.53832  3.61496  1.71824  1.74528  2.69275  5.68718  4.42647    833 s - - -
          2.68618  4.42225  2.77519  2.73123  3.46354  2.40513  3.72494  3.29354  2.67741  2.69355  4.24690  2.90347  2.73739  3.18146  2.89801  2.37887  2.77519  2.98518  4.58477  3.61503
          0.01013  4.99298  5.71532  0.61958  0.77255  0.64871  0.73965
    834   3.27511  5.14977  3.77943  2.56038  2.60410  4.10828  2.96733  3.73783  3.24013  3.31469  4.25594  3.69886  4.49193  2.69217  3.62310  3.36340  3.50367  3.49478  4.84935  1.00059    834 y - - -
          2.68618  4.42225  2.77519  2.73123  3.46354  2.40513  3.72494  3.29354  2.67741  2.69355  4.24690  2.90347  2.73739  3.18146  2.89801  2.37887  2.77519  2.98518  4.58477  3.61503
          0.01013  4.99298  5.71532  0.61958  0.77255  0.64871  0.73965
    835   2.91017  5.41419  2.28978  2.30411  4.75957  3.66673  3.85914  4.24232  1.41583  3.71654  4.45749  3.13439  4.06705  2.95822  2.44454  2.49090  2.62323  3.80557  5.84325  4.43635    835 k - - -
          2.68618  4.42225  2.77519  2.73123  3.46354  2.40513  3.72494  3.29354  2.67741  2.69355  4.24690  2.90347  2.73739  3.18146  2.89801  2.37887  2.77519  2.98518  4.58477  3.61503
          0.01013  4.99298  5.71532  0.61958  0.77255  0.64871  0.73965
    836   3.41577  6.05392  1.07847  1.63018  5.35513  3.77688  4.24935  4.88797  3.20505  4.34351  5.14951  3.22336  4.35883  2.55846  3.79188  2.10373  3.68801  4.42901  6.48122  4.97046    836 d - - -
          2.68618  4.42225  2.77519  2.73123  3.46354  2.40513  3.72494  3.29354  2.67741  2.69355  4.24690  2.90347  2.73739  3.18146  2.89801  2.37887  2.77519  2.98518  4.58477  3.61503
          0.01013  4.99298  5.71532  0.61958  0.77255  0.64871  0.73965
    837   2.91880  4.33070  4.65667  4.05596  2.72445  4.06280  4.38232  2.33681  3.88723  1.64802  3.43389  4.14727  2.07586  4.05954  3.01870  3.36412  3.15078  1.97923  4.94591  3.24825    837 l - - -
          2.68618  4.42225  2.77519  2.73123  3.46354  2.40513  3.72494  3.29354  2.67741  2.69355  4.24690  2.90347  2.73739  3.18146  2.89801  2.37887  2.77519  2.98518  4.58477  3.61503
          0.01013  4.99298  5.71532  0.61958  0.77255  0.39589  1.11804
    838   2.99772  5.43951  3.21677  2.11961  4.78801  3.74557  3.93176  4.25054  2.28008  3.74015  4.50036  3.22661  4.14893  3.03899  2.58873  1.19287  2.72898  3.83651  5.87498  4.49520    838 s - - -
          2.68618  4.42225  2.77519  2.73123  3.46354  2.40513  3.72494  3.29354  2.67741  2.69355  4.24690  2.90347  2.73739  3.18146  2.89801  2.37887  2.77519  2.98518  4.58477  3.61503
          0.00953  5.05426  5.77661  0.61958  0.77255  0.48576  0.95510
    839   2.91706  5.38196  2.45170  2.61683  4.71100  3.68623  3.88564  4.18447  2.33286  3.68239  3.49432  1.82933  4.08606  2.98968  3.12229  1.95466  2.22177  3.76510  5.82936  4.42875    839 n - - -
          2.68618  4.42225  2.77519  2.73123  3.46354  2.40513  3.72494  3.29354  2.67741  2.69355  4.24690  2.90347  2.73739  3.18146  2.89801  2.37887  2.77519  2.98518  4.58477  3.61503
          0.00953  5.05426  5.77661  0.61958  0.77255  0.48576  0.95510
    840   2.55484  5.36314  2.42478  2.40707  4.70304  2.92993  3.92328  4.17012  2.68436  3.68333  4.44280  3.18947  3.15419  3.03389  3.17480  1.37006  3.17580  2.95793  5.84299  4.44854    840 s - - -
          2.68618  4.42225  2.77519  2.73123  3.46354  2.40513  3.72494  3.29354  2.67741  2.69355  4.24690  2.90347  2.73739  3.18146  2.89801  2.37887  2.77519  2.98518  4.58477  3.61503
          0.00953  5.05426  5.77661  0.61958  0.77255  0.48576  0.95510
    841   3.04814  5.58519  2.34405  1.25758  4.92127  3.71783  2.97369  4.41627  2.36959  3.88643  4.63534  2.61569  4.16242  3.08633  3.27007  2.21796  3.28767  3.97237  6.01544  4.58464    841 e - - -
          2.68618  4.42225  2.77519  2.73123  3.46354  2.40513  3.72494  3.29354  2.67741  2.69355  4.24690  2.90347  2.73739  3.18146  2.89801  2.37887  2.77519  2.98518  4.58477  3.61503
          0.00953  5.05426  5.77661  0.61958  0.77255  0.48576  0.95510
    842   2.51252  4.99694  3.43099  2.87066  4.21626  3.78695  4.00505  2.96267  2.82177  2.84173  4.08991  3.36618  4.17972  2.69135  2.68134  1.20975  3.16479  3.31900  5.53157  4.23048    842 s - - -
          2.68618  4.42225  2.77519  2.73123  3.46354  2.40513  3.72494  3.29354  2.67741  2.69355  4.24690  2.90347  2.73739  3.18146  2.89801  2.37887  2.77519  2.98518  4.58477  3.61503
          0.00953  5.05426  5.77661  0.61958  0.77255  0.48576  0.95510
    843   2.91502  5.42198  2.43700  1.40535  4.76583  3.09466  3.87161  4.25032  2.29360  3.72567  4.46384  3.14845  4.07784  2.38959  2.62601  2.87685  3.14633  3.81215  3.64199  4.44429    843 e - - -
          2.68618  4.42225  2.77519  2.73123  3.46354  2.40513  3.72494  3.29354  2.67741  2.69355  4.24690  2.90347  2.73739  3.18146  2.89801  2.37887  2.77519  2.98518  4.58477  3.61503
          0.00953  5.05426  5.77661  0.61958  0.77255  0.48576  0.95510
    844   2.50029  3.86875  3.36485  2.43017  4.61404  3.21497  4.05823  4.05519  2.84734  3.62579  4.41198  2.76629  4.15930  3.19425  3.31469  1.09555  2.76866  3.65726  5.82913  4.48061    844 s - - -
          2.68618  4.42225  2.77519  2.73123  3.46354  2.40513  3.72494  3.29354  2.67741  2.69355  4.24690  2.90347  2.73739  3.18146  2.89801  2.37887  2.77519  2.98518  4.58477  3.61503
          0.00953  5.05426  5.77661  0.61958  0.77255  0.48576  0.95510
    845   3.14142  5.68108  1.98427  1.08169  5.00198  3.74588  4.05536  4.50101  2.87325  3.97714  4.74043  3.20512  4.22235  2.57465  3.39529  2.64073  3.38710  4.06248  6.11329  3.10896    845 e - - -
          2.68618  4.42225  2.77519  2.73123  3.46354  2.40513  3.72494  3.29354  2.67741  2.69355  4.24690  2.90347  2.73739  3.18146  2.89801  2.37887  2.77519  2.98518  4.58477  3.61503
          0.05275  5.05426  3.10105  0.61958  0.77255  0.48576  0.95510
    846   2.48610  5.30106  3.17032  2.00310  3.48617  3.67322  3.86492  4.06912  2.61486  3.59018  4.35222  3.15701  4.06632  1.92239  2.75662  1.83204  3.11677  3.67176  5.75634  3.70017    846 s - - -
          2.68618  4.42225  2.77519  2.73123  3.46354  2.40513  3.72494  3.29354  2.67741  2.69355  4.24690  2.90347  2.73739  3.18146  2.89801  2.37887  2.77519  2.98518  4.58477  3.61503
          0.13893  5.01146  2.09518  0.61958  0.77255  0.60332  0.79185
    847   3.54672  5.77422  3.97434  3.22883  5.31693  4.16014  4.03156  4.63648  0.98949  3.99033  4.83359  2.80042  4.49692  2.45742  1.48496  3.50608  3.69051  4.28301  5.97348  4.81660    847 k - - -
          2.68618  4.42225  2.77519  2.73123  3.46354  2.40513  3.72494  3.29354  2.67741  2.69355  4.24690  2.90347  2.73739  3.18146  2.89801  2.37887  2.77519  2.98518  4.58477  3.61503
          0.01131  4.88384  5.60618  0.61958  0.77255  0.86863  0.54391
    848   3.06091  5.61316  1.61292  1.40970  4.94486  3.66076  3.96515  4.44423  2.40132  3.90999  4.67077  2.62035  4.13672  3.08021  2.65657  2.99440  3.30554  3.99920  6.03811  4.59699    848 e - - -
          2.68618  4.42225  2.77519  2.73123  3.46354  2.40513  3.72494  3.29354  2.67741  2.69355  4.24690  2.90347  2.73739  3.18146  2.89801  2.37887  2.77519  2.98518  4.58477  3.61503
          0.01131  4.88384  5.60618  0.61958  0.77255  0.86863  0.54391
    849   2.52435  5.34635  3.08185  2.24386  4.69064  2.50359  3.79910  4.17376  1.77277  3.64968  4.38840  2.51198  4.00697  2.47530  2.67897  2.42723  3.07382  3.73683  5.77791  4.37050    849 k - - -
          2.68618  4.42225  2.77519  2.73123  3.46354  2.40513  3.72494  3.29354  2.67741  2.69355  4.24690  2.90347  2.73739  3.18146  2.89801  2.37887  2.77519  2.98518  4.58477  3.61503
          0.01131  4.88384  5.60618  0.61958  0.77255  0.86863  0.54391
    850   2.51728  4.96419  3.28086  2.15831  4.18344  2.90210  3.89108  2.65627  2.71204  2.55471  3.03232  2.78784  4.07085  3.05803  2.69082  2.21740  3.06562  3.28527  5.48067  4.16179    850 e - - -
          2.68618  4.42225  2.77519  2.73123  3.46354  2.40513  3.72494  3.29354  2.67741  2.69355  4.24690  2.90347  2.73739  3.18146  2.89801  2.37887  2.77519  2.98518  4.58477  3.61503
          0.01131  4.88384  5.60618  0.61958  0.77255  0.86863  0.54391
    851   2.85076  5.26279  3.14051  2.27598  4.57577  3.63582  3.81898  3.28018  1.50972  3.55054  4.31416  3.11954  2.90594  2.92911  2.42709  2.51642  3.08028  3.03643  5.71215  4.33127    851 k - - -
          2.68618  4.42225  2.77519  2.73123  3.46354  2.40513  3.72494  3.29354  2.67741  2.69355  4.24690  2.90347  2.73739  3.18146  2.89801  2.37887  2.77519  2.98518  4.58477  3.61503
          0.01131  4.88384  5.60618  0.61958  0.77255  0.86863  0.54391
    852   2.39448  4.62184  3.64143  2.58464  3.77831  3.79517  4.05450  2.44416  3.04209  2.84603  3.73138  3.50514  3.24361  3.35345  3.41743  2.20098  2.35110  1.89204  5.20692  3.96189    852 v - - -
          2.68618  4.42225  2.77519  2.73123  3.46354  2.40513  3.72494  3.29354  2.67741  2.69355  4.24690  2.90347  2.73739  3.18146  2.89801  2.37887  2.77519  2.98518  4.58477  3.61503
          0.01131  4.88384  5.60618  0.61958  0.77255  0.60623  0.78834
    853   2.87260  5.37554  3.11935  2.27512  4.72155  3.64302  2.61447  4.20404  1.88932  3.67851  4.41711  2.30331  4.03658  2.71612  2.58756  2.15559  2.70371  3.76694  5.80506  4.39936    853 k - - -
          2.68618  4.42225  2.77519  2.73123  3.46354  2.40513  3.72494  3.29354  2.67741  2.69355  4.24690  2.90347  2.73739  3.18146  2.89801  2.37887  2.77519  2.98518  4.58477  3.61503
          0.01053  4.95479  5.67713  0.61958  0.77255  0.54948  0.86098
    854   2.50220  5.05286  3.30229  2.74386  4.28277  3.72066  3.92632  2.51150  2.04885  3.30742  3.11480  3.25960  2.83960  2.61890  2.65888  2.55151  2.62263  2.93496  5.56134  4.23334    854 k - - -
          2.68618  4.42225  2.77519  2.73123  3.46354  2.40513  3.72494  3.29354  2.67741  2.69355  4.24690  2.90347  2.73739  3.18146  2.89801  2.37887  2.77519  2.98518  4.58477  3.61503
          0.01006  5.00003  5.72238  0.61958  0.77255  0.63172  0.75860
    855   2.90893  5.42612  2.39821  2.03510  4.76974  3.65910  2.45594  4.25787  2.28118  3.73066  4.46865  2.41800  2.49093  2.61984  3.10341  2.54768  3.14185  3.81627  5.85792  4.44258    855 e - - -
          2.68618  4.42225  2.77519  2.73123  3.46354  2.40513  3.72494  3.29354  2.67741  2.69355  4.24690  2.90347  2.73739  3.18146  2.89801  2.37887  2.77519  2.98518  4.58477  3.61503
          0.01006  5.00003  5.72238  0.61958  0.77255  0.63172  0.75860
    856   2.88587  5.08226  3.28561  2.33607  4.32225  3.27383  3.92228  2.95328  2.40593  2.77208  4.15597  3.24924  4.10720  3.07332  3.18311  1.58380  2.17701  3.41507  5.58763  4.25380    856 s - - -
          2.68618  4.42225  2.77519  2.73123  3.46354  2.40513  3.72494  3.29354  2.67741  2.69355  4.24690  2.90347  2.73739  3.18146  2.89801  2.37887  2.77519  2.98518  4.58477  3.61503
          0.01006  5.00003  5.72238  0.61958  0.77255  0.63172  0.75860
    857   2.88509  5.36682  2.64706  1.96151  4.70121  3.65962  3.84787  4.17835  2.06376  2.20647  4.41095  3.13154  4.05392  2.94845  2.25789  2.45355  2.73994  3.75184  5.80489  4.40234    857 e - - -
          2.68618  4.42225  2.77519  2.73123  3.46354  2.40513  3.72494  3.29354  2.67741  2.69355  4.24690  2.90347  2.73739  3.18146  2.89801  2.37887  2.77519  2.98518  4.58477  3.61503
          0.01006  5.00003  5.72238  0.61958  0.77255  0.63172  0.75860
    858   2.32608  5.35242  3.17185  2.61224  4.68171  3.67732  3.01541  4.14953  1.77147  3.64671  3.06801  2.44016  4.06897  2.96170  2.12833  2.49769  3.12854  3.73502  5.79099  4.40037    858 k - - -
          2.68618  4.42225  2.77519  2.73123  3.46354  2.40513  3.72494  3.29354  2.67741  2.69355  4.24690  2.90347  2.73739  3.18146  2.89801  2.37887  2.77519  2.98518  4.58477  3.61503
          0.01006  5.00003  5.72238  0.61958  0.77255  0.40425  1.10106
    859   2.90005  5.37417  3.16341  2.08902  4.70452  3.67937  3.86756  4.17988  2.01240  3.67293  3.44796  3.15278  3.18241  2.38821  2.22823  2.56637  2.65464  3.18534  5.81555  3.27919    859 k - - -
          2.68618  4.42225  2.77519  2.73123  3.46354  2.40513  3.72494  3.29354  2.67741  2.69355  4.24690  2.90347  2.73739  3.18146  2.89801  2.37887  2.77519  2.98518  4.58477  3.61503
          0.05705  5.05426  3.01451  0.61958  0.77255  0.48576  0.95510
    860   2.10185  5.31664  2.31193  2.38051  4.63161  3.66580  3.18897  4.09691  2.60480  3.04376  4.36550  3.14590  4.05894  2.54003  3.09209  2.30901  2.28324  2.95154  5.76787  4.37574    860 a - - -
          2.68618  4.42225  2.77519  2.73123  3.46354  2.40513  3.72494  3.29354  2.67741  2.69355  4.24690  2.90347  2.73739  3.18146  2.89801  2.37887  2.77519  2.98518  4.58477  3.61503
          0.00999  5.00720  5.72955  0.61958  0.77255  0.61403  0.77907
    861   2.88695  5.35360  3.14353  1.68713  4.68217  2.74759  3.22792  4.15553  1.97822  3.65194  4.40045  3.13855  4.05852  2.95750  3.08349  2.49343  2.30319  2.99809  5.79730  4.39777    861 e - - -
          2.68618  4.42225  2.77519  2.73123  3.46354  2.40513  3.72494  3.29354  2.67741  2.69355  4.24690  2.90347  2.73739  3.18146  2.89801  2.37887  2.77519  2.98518  4.58477  3.61503
          0.00999  5.00720  5.72955  0.61958  0.77255  0.61403  0.77907
    862   2.87970  5.38465  2.78082  2.07698  3.53073  3.65366  3.84133  4.21158  2.04102  3.68886  4.42602  2.67452  3.32992  2.93852  2.28828  2.08101  2.63640  3.77402  5.81869  4.40920    862 k - - -
          2.68618  4.42225  2.77519  2.73123  3.46354  2.40513  3.72494  3.29354  2.67741  2.69355  4.24690  2.90347  2.73739  3.18146  2.89801  2.37887  2.77519  2.98518  4.58477  3.61503
          0.00999  5.00720  5.72955  0.61958  0.77255  0.41318  1.08337
    863   2.90290  5.18388  3.25704  2.11637  3.30577  3.71733  3.44568  3.87655  2.69606  2.72278  4.24758  2.55145  4.10824  2.12649  3.16906  2.55658  2.31679  3.04256  5.66997  3.31042    863 e - - -
          2.68618  4.42225  2.77519  2.73123  3.46354  2.40513  3.72494  3.29354  2.67741  2.69355  4.24690  2.90347  2.73739  3.18146  2.89801  2.37887  2.77519  2.98518  4.58477  3.61503
          0.00953  5.05426  5.77661  0.61958  0.77255  0.48576  0.95510
    864   2.27897  5.38731  3.15649  2.10068  4.72314  2.32206  3.86483  4.20240  2.38557  3.68869  4.43074  3.14782  2.98766  2.22058  2.84687  2.56857  2.78591  3.14560  5.82581  4.42077    864 e - - -
          2.68618  4.42225  2.77519  2.73123  3.46354  2.40513  3.72494  3.29354  2.67741  2.69355  4.24690  2.90347  2.73739  3.18146  2.89801  2.37887  2.77519  2.98518  4.58477  3.61503
          0.00953  5.05426  5.77661  0.61958  0.77255  0.48576  0.95510
    865   2.51173  5.38075  3.18759  2.37051  4.71208  3.69638  3.87785  4.18246  1.52727  2.57256  4.42660  3.17121  4.08831  2.55155  2.47117  2.53811  2.71703  3.76433  5.81840  4.42472    865 k - - -
          2.68618  4.42225  2.77519  2.73123  3.46354  2.40513  3.72494  3.29354  2.67741  2.69355  4.24690  2.90347  2.73739  3.18146  2.89801  2.37887  2.77519  2.98518  4.58477  3.61503
          0.00953  5.05426  5.77661  0.61958  0.77255  0.48576  0.95510
    866   2.28165  3.50281  2.90715  1.89771  4.74043  3.67569  3.12455  4.22275  1.80052  3.70367  4.44307  2.76690  4.07025  2.96325  3.09419  2.19811  3.13370  3.78851  5.83650  4.42854    866 k - - -
          2.68618  4.42225  2.77519  2.73123  3.46354  2.40513  3.72494  3.29354  2.67741  2.69355  4.24690  2.90347  2.73739  3.18146  2.89801  2.37887  2.77519  2.98518  4.58477  3.61503
          0.00953  5.05426  5.77661  0.61958  0.77255  0.48576  0.95510
    867   2.61013  3.40821  2.81393  2.88548  3.34534  3.78807  4.00667  3.50456  2.24337  2.41779  4.00809  3.37673  4.17469  2.58066  3.30502  2.08086  2.74980  2.68017  5.46038  3.36618    867 s - - -
          2.68618  4.42225  2.77519  2.73123  3.46354  2.40513  3.72494  3.29354  2.67741  2.69355  4.24690  2.90347  2.73739  3.18146  2.89801  2.37887  2.77519  2.98518  4.58477  3.61503
          0.00953  5.05426  5.77661  0.61958  0.77255  0.48576  0.95510
    868   2.90919  5.41485  2.42867  2.59768  4.75784  3.67776  2.64897  4.24219  2.60393  3.71883  4.45682  2.71497  4.07392  1.91108  2.40538  2.20676  2.51048  3.80454  5.84818  4.43848    868 q - - -
          2.68618  4.42225  2.77519  2.73123  3.46354  2.40513  3.72494  3.29354  2.67741  2.69355  4.24690  2.90347  2.73739  3.18146  2.89801  2.37887  2.77519  2.98518  4.58477  3.61503
          0.00953  5.05426  5.77661  0.61958  0.77255  0.48576  0.95510
    869   2.91693  5.41961  2.04948  2.36118  4.75961  3.68004  3.87625  3.35627  1.84864  3.72271  4.46270  2.30994  4.07956  2.97529  3.11076  2.07183  2.79228  3.80773  5.85474  4.44452    869 k - - -
          2.68618  4.42225  2.77519  2.73123  3.46354  2.40513  3.72494  3.29354  2.67741  2.69355  4.24690  2.90347  2.73739  3.18146  2.89801  2.37887  2.77519  2.98518  4.58477  3.61503
          0.00953  5.05426  5.77661  0.61958  0.77255  0.48576  0.95510
    870   2.48324  4.90679  2.55679  2.90035  4.09460  3.79335  3.16119  2.55686  2.88328  2.47961  3.99323  3.05273  3.37043  3.21943  3.31581  2.31472  2.48973  2.30524  5.44721  4.15760    870 v - - -
          2.68618  4.42225  2.77519  2.73123  3.46354  2.40513  3.72494  3.29354  2.67741  2.69355  4.24690  2.90347  2.73739  3.18146  2.89801  2.37887  2.77519  2.98518  4.58477  3.61503
          0.00953  5.05426  5.77661  0.61958  0.77255  0.48576  0.95510
    871   2.58132  4.34812  4.77718  4.17235  2.63212  4.11058  4.43897  1.67914  3.98812  2.52604  2.76132  4.22536  3.41157  4.14666  2.98991  3.41649  3.18544  1.50548  4.97561  3.79625    871 v - - -
          2.68618  4.42225  2.77519  2.73123  3.46354  2.40513  3.72494  3.29354  2.67741  2.69355  4.24690  2.90347  2.73739  3.18146  2.89801  2.37887  2.77519  2.98518  4.58477  3.61503
          0.03746  5.05426  3.49376  0.61958  0.77255  0.48576  0.95510
    872   2.47968  3.88475  3.40831  2.84915  3.30371  3.76288  3.98609  3.54674  2.83513  3.19316  4.03467  2.44249  3.21806  2.79532  3.27684  1.82698  2.15341  2.85309  5.48314  4.18237    872 s - - -
          2.68618  4.42225  2.77519  2.73123  3.46354  2.40513  3.72494  3.29354  2.67741  2.69355  4.24690  2.90347  2.73739  3.18146  2.89801  2.37887  2.77519  2.98518  4.58477  3.61503
          0.00980  5.02660  5.74894  0.61958  0.77255  0.56387  0.84166
    873   1.91150  4.93907  3.47081  2.92447  4.20221  3.76456  4.05053  3.59396  2.44211  1.98233  4.08845  3.40368  2.67341  3.24569  3.32312  1.82677  3.16359  3.30002  5.53502  4.24207    873 s - - -
          2.68618  4.42225  2.77519  2.73123  3.46354  2.40513  3.72494  3.29354  2.67741  2.69355  4.24690  2.90347  2.73739  3.18146  2.89801  2.37887  2.77519  2.98518  4.58477  3.61503
          0.00980  5.02660  5.74894  0.61958  0.77255  0.43985  1.03320
    874   2.94108  5.25995  3.21551  1.40499  4.55419  3.72089  3.20170  3.99304  2.72338  3.55473  4.34271  3.23394  4.13092  3.07607  3.19887  1.88926  2.79478  2.46415  5.75561  4.39005    874 e - - -
          2.68618  4.42225  2.77519  2.73123  3.46354  2.40513  3.72494  3.29354  2.67741  2.69355  4.24690  2.90347  2.73739  3.18146  2.89801  2.37887  2.77519  2.98518  4.58477  3.61503
          0.05274  5.05426  3.10131  0.61958  0.77255  0.48576  0.95510
    875   2.55989  5.32870  2.71751  2.59982  4.64822  2.92730  3.85543  3.31588  2.06916  3.06044  4.37641  3.14344  2.53980  2.62724  3.08903  2.20043  2.52047  3.70559  5.77726  4.38238    875 k - - -
          2.68618  4.42225  2.77519  2.73123  3.46354  2.40513  3.72494  3.29354  2.67741  2.69355  4.24690  2.90347  2.73739  3.18146  2.89801  2.37887  2.77519  2.98518  4.58477  3.61503
          0.00995  5.01147  5.73382  0.61958  0.77255  0.60329  0.79188
    876   2.51556  5.34493  3.15678  2.44046  4.67041  3.66775  3.85492  4.14100  1.66023  3.04502  4.39132  3.14376  2.73190  2.63123  2.62722  2.22648  3.11759  3.15641  5.78861  4.39244    876 k - - -
          2.68618  4.42225  2.77519  2.73123  3.46354  2.40513  3.72494  3.29354  2.67741  2.69355  4.24690  2.90347  2.73739  3.18146  2.89801  2.37887  2.77519  2.98518  4.58477  3.61503
          0.00995  5.01147  5.73382  0.61958  0.77255  0.60329  0.79188
    877   2.88193  5.38378  2.75467  2.06885  4.72562  3.65666  2.74010  3.40952  1.89345  3.03458  4.42540  3.12549  4.05001  2.62112  2.30821  2.54474  2.87550  3.77271  5.81811  4.40978    877 k - - -
          2.68618  4.42225  2.77519  2.73123  3.46354  2.40513  3.72494  3.29354  2.67741  2.69355  4.24690  2.90347  2.73739  3.18146  2.89801  2.37887  2.77519  2.98518  4.58477  3.61503
          0.07754  5.01147  2.68895  0.61958  0.77255  0.60329  0.79188
    878   2.43718  4.93020  2.87156  2.79232  4.13593  3.72307  3.93813  2.78286  2.77938  2.74995  4.01254  3.29323  3.26636  3.12121  2.70772  1.68041  2.72963  2.74402  5.45905  4.15353    878 s - - -
          2.68618  4.42225  2.77519  2.73123  3.46354  2.40513  3.72494  3.29354  2.67741  2.69355  4.24690  2.90347  2.73739  3.18146  2.89801  2.37887  2.77519  2.98518  4.58477  3.61503
          0.01064  4.94456  5.66691  0.61958  0.77255  0.57069  0.83273
    879   2.91219  5.17449  3.28026  2.71651  3.45851  3.72189  3.90878  3.86810  1.34182  3.08605  4.24325  3.23812  4.11173  3.04431  2.68801  2.22820  2.37640  3.52472  5.65542  4.31311    879 k - - -
          2.68618  4.42225  2.77519  2.73123  3.46354  2.40513  3.72494  3.29354  2.67741  2.69355  4.24690  2.90347  2.73739  3.18146  2.89801  2.37887  2.77519  2.98518  4.58477  3.61503
          0.01016  4.99025  5.71260  0.61958  0.77255  0.65516  0.73263
    880   2.87674  5.15300  3.23365  2.67623  4.41375  3.08961  3.89050  3.16585  2.16743  2.35831  4.21735  2.37296  3.01296  3.02475  2.64278  2.18602  3.10797  3.01185  5.63993  4.28727    880 k - - -
          2.68618  4.42225  2.77519  2.73123  3.46354  2.40513  3.72494  3.29354  2.67741  2.69355  4.24690  2.90347  2.73739  3.18146  2.89801  2.37887  2.77519  2.98518  4.58477  3.61503
          0.01016  4.99025  5.71260  0.61958  0.77255  0.65516  0.73263
    881   3.09135  5.48139  3.40725  2.80581  4.85505  3.83696  3.93384  4.28707  1.57413  2.85183  4.53268  3.31587  3.21982  2.57047  1.49877  2.63824  3.30214  3.89141  5.85873  4.53433    881 r - - -
          2.68618  4.42225  2.77519  2.73123  3.46354  2.40513  3.72494  3.29354  2.67741  2.69355  4.24690  2.90347  2.73739  3.18146  2.89801  2.37887  2.77519  2.98518  4.58477  3.61503
          0.01016  4.99025  5.71260  0.61958  0.77255  0.65516  0.73263
    882   2.49272  5.38232  1.97106  2.14792  4.72561  3.00780  3.83591  4.21057  2.08854  3.68681  3.33572  2.59226  4.04165  2.93303  2.73054  2.48058  3.10641  3.77204  5.81589  4.40558    882 d - - -
          2.68618  4.42225  2.77519  2.73123  3.46354  2.40513  3.72494  3.29354  2.67741  2.69355  4.24690  2.90347  2.73739  3.18146  2.89801  2.37887  2.77519  2.98518  4.58477  3.61503
          0.01016  4.99025  5.71260  0.61958  0.77255  0.65516  0.73263
    883   2.32546  4.37421  4.36328  3.77605  2.94915  3.13904  4.30383  2.82252  3.65599  2.04879  2.77322  3.08166  3.57858  3.87544  3.83565  2.61597  3.13015  1.70303  4.98560  3.07387    883 v - - -
          2.68618  4.42225  2.77519  2.73123  3.46354  2.40513  3.72494  3.29354  2.67741  2.69355  4.24690  2.90347  2.73739  3.18146  2.89801  2.37887  2.77519  2.98518  4.58477  3.61503
          0.01016  4.99025  5.71260  0.61958  0.77255  0.65516  0.73263
    884   2.87281  5.33813  2.78512  2.34522  3.36519  3.65350  3.84249  3.17224  1.91900  3.63541  4.38374  3.12843  4.04658  2.54001  2.69294  1.94130  2.51919  3.71882  5.78193  4.38260    884 k - - -
          2.68618  4.42225  2.77519  2.73123  3.46354  2.40513  3.72494  3.29354  2.67741  2.69355  4.24690  2.90347  2.73739  3.18146  2.89801  2.37887  2.77519  2.98518  4.58477  3.61503
          0.06378  4.99025  2.90079  0.61958  0.77255  0.65516  0.73263
    885   2.85966  5.37187  2.31788  2.20846  4.71698  2.90445  3.81791  4.20335  2.01380  3.67688  4.41304  3.09394  3.29736  2.48615  2.52715  2.05033  3.09117  3.76263  5.80386  4.39215    885 k - - -
          2.68618  4.42225  2.77519  2.73123  3.46354  2.40513  3.72494  3.29354  2.67741  2.69355  4.24690  2.90347  2.73739  3.18146  2.89801  2.37887  2.77519  2.98518  4.58477  3.61503
          0.01072  4.93719  5.65954  0.61958  0.77255  0.34185  1.23945
    886   2.90182  5.40577  2.89524  1.83020  4.74889  3.67568  3.06683  4.23262  2.11314  3.70964  4.44718  3.14411  4.06911  2.57327  1.96791  2.59054  3.13277  3.09760  5.83905  3.50955    886 e - - -
          2.68618  4.42225  2.77519  2.73123  3.46354  2.40513  3.72494  3.29354  2.67741  2.69355  4.24690  2.90347  2.73739  3.18146  2.89801  2.37887  2.77519  2.98518  4.58477  3.61503
          0.00953  5.05426  5.77661  0.61958  0.77255  0.48576  0.95510
    887   2.90429  5.41296  2.00851  2.11250  4.75774  3.67571  3.86332  4.24289  1.91860  3.16166  4.45404  2.50930  4.07009  2.54419  2.50863  2.86655  3.13537  3.16753  5.84514  4.43517    887 k - - -
          2.68618  4.42225  2.77519  2.73123  3.46354  2.40513  3.72494  3.29354  2.67741  2.69355  4.24690  2.90347  2.73739  3.18146  2.89801  2.37887  2.77519  2.98518  4.58477  3.61503
          0.00953  5.05426  5.77661  0.61958  0.77255  0.48576  0.95510
    888   2.90317  4.00088  3.25004  2.11195  3.35477  3.71475  3.21571  3.89702  2.07706  3.46827  4.26003  3.22311  4.10587  3.04352  3.16308  1.77517  2.40134  3.54487  5.68049  3.26561    888 s - - -
          2.68618  4.42225  2.77519  2.73123  3.46354  2.40513  3.72494  3.29354  2.67741  2.69355  4.24690  2.90347  2.73739  3.18146  2.89801  2.37887  2.77519  2.98518  4.58477  3.61503
          0.00953  5.05426  5.77661  0.61958  0.77255  0.48576  0.95510
    889   2.93243  3.15691  4.52951  3.93566  3.47480  4.05552  4.36710  1.91205  2.92295  1.55065  3.49144  3.13757  4.42318  3.05396  3.92631  3.34909  3.16447  2.36985  2.93092  3.80375    889 l - - -
          2.68618  4.42225  2.77519  2.73123  3.46354  2.40513  3.72494  3.29354  2.67741  2.69355  4.24690  2.90347  2.73739  3.18146  2.89801  2.37887  2.77519  2.98518  4.58477  3.61503
          0.00953  5.05426  5.77661  0.61958  0.77255  0.48576  0.95510
    890   2.35630  3.66137  2.07143  1.70774  4.70157  3.68202  3.87570  4.17536  2.62013  2.97118  4.42093  2.66660  3.10969  2.97869  3.11051  2.59672  3.13838  3.75547  5.81865  4.41805    890 e - - -
          2.68618  4.42225  2.77519  2.73123  3.46354  2.40513  3.72494  3.29354  2.67741  2.69355  4.24690  2.90347  2.73739  3.18146  2.89801  2.37887  2.77519  2.98518  4.58477  3.61503
          0.00953  5.05426  5.77661  0.61958  0.77255  0.48576  0.95510
    891   2.27553  3.16482  3.28138  3.49707  3.62800  3.96652  4.24737  2.97890  3.42201  1.82893  2.58978  3.82002  3.19711  3.68933  3.70129  2.12416  2.73525  2.46416  5.11024  3.90048    891 l - - -
          2.68618  4.42225  2.77519  2.73123  3.46354  2.40513  3.72494  3.29354  2.67741  2.69355  4.24690  2.90347  2.73739  3.18146  2.89801  2.37887  2.77519  2.98518  4.58477  3.61503
          0.00953  5.05426  5.77661  0.61958  0.77255  0.48576  0.95510
    892   2.48759  3.49777  3.60753  3.04445  3.24263  3.84053  4.07918  3.31068  2.25781  2.99969  3.87252  3.49886  4.22568  3.33810  2.91563  1.77371  2.32933  2.30835  5.33937  4.07852    892 s - - -
          2.68618  4.42225  2.77519  2.73123  3.46354  2.40513  3.72494  3.29354  2.67741  2.69355  4.24690  2.90347  2.73739  3.18146  2.89801  2.37887  2.77519  2.98518  4.58477  3.61503
          0.08167  5.05426  2.63057  0.61958  0.77255  0.48576  0.95510
    893   2.56213  5.26807  3.16863  2.29233  4.56875  3.66419  2.67912  4.02410  2.60941  2.69225  3.25147  3.15154  2.46044  2.17876  2.74670  2.53737  3.10306  3.63466  5.72800  4.34628    893 q - - -
          2.68618  4.42225  2.77519  2.73123  3.46354  2.40513  3.72494  3.29354  2.67741  2.69355  4.24690  2.90347  2.73739  3.18146  2.89801  2.37887  2.77519  2.98518  4.58477  3.61503
          0.01024  4.98283  5.70518  0.61958  0.77255  0.67243  0.71430
    894   2.27973  5.16377  2.79624  2.66333  2.83388  3.68428  3.88249  3.86188  2.14659  3.43420  4.22653  2.78383  2.66618  3.01383  2.86988  2.56924  3.10333  2.69788  5.64764  3.15927    894 k - - -
          2.68618  4.42225  2.77519  2.73123  3.46354  2.40513  3.72494  3.29354  2.67741  2.69355  4.24690  2.90347  2.73739  3.18146  2.89801  2.37887  2.77519  2.98518  4.58477  3.61503
          0.01024  4.98283  5.70518  0.61958  0.77255  0.67243  0.71430
    895   1.82160  4.71272  3.60843  2.61149  3.86842  3.82015  4.06017  3.23882  3.01402  2.08300  2.93795  3.49172  3.28171  3.33316  3.40590  2.00675  3.11567  2.99725  5.28043  3.43644    895 a - - -
          2.68618  4.42225  2.77519  2.73123  3.46354  2.40513  3.72494  3.29354  2.67741  2.69355  4.24690  2.90347  2.73739  3.18146  2.89801  2.37887  2.77519  2.98518  4.58477  3.61503
          0.01024  4.98283  5.70518  0.61958  0.77255  0.38456  1.14177
    896   2.90135  5.25610  2.69197  2.66105  4.54180  3.70146  3.89610  3.17590  2.65954  2.52679  4.31296  2.70702  3.29688  2.57758  2.68789  1.91043  2.50531  3.03634  5.72612  4.35419    896 s - - -
          2.68618  4.42225  2.77519  2.73123  3.46354  2.40513  3.72494  3.29354  2.67741  2.69355  4.24690  2.90347  2.73739  3.18146  2.89801  2.37887  2.77519  2.98518  4.58477  3.61503
          0.00953  5.05426  5.77661  0.61958  0.77255  0.48576  0.95510
    897   2.58300  3.54597  3.46680  2.47851  2.51069  3.79204  4.02014  3.49047  2.88920  3.14973  4.00056  3.39357  1.83431  3.22591  2.74075  2.46666  2.67076  3.21613  5.45423  4.16500    897 p - - -
          2.68618  4.42225  2.77519  2.73123  3.46354  2.40513  3.72494  3.29354  2.67741  2.69355  4.24690  2.90347  2.73739  3.18146  2.89801  2.37887  2.77519  2.98518  4.58477  3.61503
          0.00953  5.05426  5.77661  0.61958  0.77255  0.48576  0.95510
    898   2.16371  5.29093  3.20183  1.70151  4.58896  3.28399  3.88777  4.04272  2.11957  2.90245  3.22365  3.18411  3.35388  3.00197  2.73432  2.88904  3.13291  3.65605  5.75267  3.28911    898 e - - -
          2.68618  4.42225  2.77519  2.73123  3.46354  2.40513  3.72494  3.29354  2.67741  2.69355  4.24690  2.90347  2.73739  3.18146  2.89801  2.37887  2.77519  2.98518  4.58477  3.61503
          0.00953  5.05426  5.77661  0.61958  0.77255  0.48576  0.95510
    899   2.32405  5.36827  3.16849  2.30008  4.69712  3.69528  3.89849  4.16481  2.40898  3.67109  4.42709  3.17827  4.09730  2.56090  3.12719  1.49730  2.14833  3.75309  5.82443  4.43062    899 s - - -
          2.68618  4.42225  2.77519  2.73123  3.46354  2.40513  3.72494  3.29354  2.67741  2.69355  4.24690  2.90347  2.73739  3.18146  2.89801  2.37887  2.77519  2.98518  4.58477  3.61503
          0.00953  5.05426  5.77661  0.61958  0.77255  0.48576  0.95510
    900   2.52518  5.39417  2.64280  2.28918  4.72112  3.69159  3.89954  4.19399  2.31837  3.69423  4.44685  3.16843  1.56171  3.00541  3.14354  2.34743  3.16601  3.17570  5.84356  4.44235    900 p - - -
          2.68618  4.42225  2.77519  2.73123  3.46354  2.40513  3.72494  3.29354  2.67741  2.69355  4.24690  2.90347  2.73739  3.18146  2.89801  2.37887  2.77519  2.98518  4.58477  3.61503
          0.00953  5.05426  5.77661  0.61958  0.77255  0.48576  0.95510
    901   2.32950  5.41714  3.14505  2.06437  4.75872  3.68452  3.87861  4.24045  2.16094  3.72078  4.46219  3.15451  2.85529  2.02726  3.10300  1.88302  3.15222  3.80665  5.85297  4.44579    901 s - - -
          2.68618  4.42225  2.77519  2.73123  3.46354  2.40513  3.72494  3.29354  2.67741  2.69355  4.24690  2.90347  2.73739  3.18146  2.89801  2.37887  2.77519  2.98518  4.58477  3.61503
          0.00953  5.05426  5.77661  0.61958  0.77255  0.48576  0.95510
    902   2.24808  5.35612  2.79463  2.30680  4.67115  2.93248  3.89750  4.13633  2.65278  2.59801  4.40968  3.17480  4.09494  2.61408  3.14178  1.53009  3.15593  3.73152  5.81115  4.41786    902 s - - -
          2.68618  4.42225  2.77519  2.73123  3.46354  2.40513  3.72494  3.29354  2.67741  2.69355  4.24690  2.90347  2.73739  3.18146  2.89801  2.37887  2.77519  2.98518  4.58477  3.61503
          0.00953  5.05426  5.77661  0.61958  0.77255  0.48576  0.95510
    903   2.50677  4.45188  4.25211  2.87864  2.84811  4.01138  4.30445  1.50806  3.57388  2.47256  3.56534  2.98775  2.81714  3.81657  3.80069  3.28857  3.16524  2.09267  5.06164  3.86252    903 i - - -
          2.68618  4.42225  2.77519  2.73123  3.46354  2.40513  3.72494  3.29354  2.67741  2.69355  4.24690  2.90347  2.73739  3.18146  2.89801  2.37887  2.77519  2.98518  4.58477  3.61503
          0.00953  5.05426  5.77661  0.61958  0.77255  0.48576  0.95510
    904   3.08045  5.58836  3.05642  1.05189  4.92683  3.74650  3.99689  4.41023  2.45457  3.88485  4.64332  2.65927  4.18978  2.56279  3.22950  3.02916  2.35234  3.97801  6.01422  4.60008    904 e - - -
          2.68618  4.42225  2.77519  2.73123  3.46354  2.40513  3.72494  3.29354  2.67741  2.69355  4.24690  2.90347  2.73739  3.18146  2.89801  2.37887  2.77519  2.98518  4.58477  3.61503
          0.00953  5.05426  5.77661  0.61958  0.77255  0.48576  0.95510
    905   2.01748  5.15271  3.31954  2.76998  4.44811  3.73597  3.96953  3.86106  1.70948  3.45791  4.26289  2.42803  4.14347  3.11181  3.20209  2.95309  2.22774  2.35593  5.68612  4.34631    905 k - - -
          2.68618  4.42225  2.77519  2.73123  3.46354  2.40513  3.72494  3.29354  2.67741  2.69355  4.24690  2.90347  2.73739  3.18146  2.89801  2.37887  2.77519  2.98518  4.58477  3.61503
          0.00953  5.05426  5.77661  0.61958  0.77255  0.48576  0.95510
    906   2.50084  5.14724  3.28160  2.38761  4.39734  3.72781  3.14093  3.82102  2.36979  2.41167  2.05856  3.24831  3.22958  2.59624  3.18346  2.92874  2.59320  3.48579  5.64111  4.29674    906 m - - -
          2.68618  4.42225  2.77519  2.73123  3.46354  2.40513  3.72494  3.29354  2.67741  2.69355  4.24690  2.90347  2.73739  3.18146  2.89801  2.37887  2.77519  2.98518  4.58477  3.61503
          0.00953  5.05426  5.77661  0.61958  0.77255  0.48576  0.95510
    907   4.09334  5.80926  4.88157  4.23583  2.95376  4.62866  4.65412  4.51860  3.16726  3.88033  5.02246  4.47718  5.07868  4.05201  0.34110  4.19290  4.33147  4.34937  5.63493  4.14332    907 R - - -
          2.68618  4.42225  2.77519  2.73123  3.46354  2.40513  3.72494  3.29354  2.67741  2.69355  4.24690  2.90347  2.73739  3.18146  2.89801  2.37887  2.77519  2.98518  4.58477  3.61503
          0.00953  5.05426  5.77661  0.61958  0.77255  0.48576  0.95510
    908   2.20516  1.98396  2.80517  2.89150  4.14479  3.16851  4.01828  3.53692  2.87801  3.18961  4.03535  2.83529  4.17690  3.21545  3.31500  2.14727  3.14736  2.69996  5.48617  3.36675    908 c - - -
          2.68618  4.42225  2.77519  2.73123  3.46354  2.40513  3.72494  3.29354  2.67741  2.69355  4.24690  2.90347  2.73739  3.18146  2.89801  2.37887  2.77519  2.98518  4.58477  3.61503
          0.00953  5.05426  5.77661  0.61958  0.77255  0.48576  0.95510
    909   2.05098  5.20078  3.24806  2.21388  4.46877  3.71361  3.91216  2.93886  2.68795  3.47304  4.26387  2.70222  3.11458  3.04230  2.68290  2.69792  2.00136  3.01167  5.68413  4.32599    909 t - - -
          2.68618  4.42225  2.77519  2.73123  3.46354  2.40513  3.72494  3.29354  2.67741  2.69355  4.24690  2.90347  2.73739  3.18146  2.89801  2.37887  2.77519  2.98518  4.58477  3.61503
          0.00953  5.05426  5.77661  0.61958  0.77255  0.48576  0.95510
    910   2.56701  5.45030  2.60337  1.22919  4.78473  3.69193  3.90580  4.26770  2.65915  3.00453  4.49660  2.70889  4.10322  2.55373  3.15594  2.91145  2.80366  3.83573  5.88755  4.47525    910 e - - -
          2.68618  4.42225  2.77519  2.73123  3.46354  2.40513  3.72494  3.29354  2.67741  2.69355  4.24690  2.90347  2.73739  3.18146  2.89801  2.37887  2.77519  2.98518  4.58477  3.61503
          0.00953  5.05426  5.77661  0.61958  0.77255  0.48576  0.95510
    911   2.51163  5.36892  3.19357  2.14208  4.69532  3.69901  3.88080  4.16237  1.42620  3.66247  3.49043  3.17596  3.21424  2.98539  2.33537  2.89285  3.14914  3.74983  5.80945  3.34560    911 k - - -
          2.68618  4.42225  2.77519  2.73123  3.46354  2.40513  3.72494  3.29354  2.67741  2.69355  4.24690  2.90347  2.73739  3.18146  2.89801  2.37887  2.77519  2.98518  4.58477  3.61503
          0.00953  5.05426  5.77661  0.61958  0.77255  0.48576  0.95510
    912   2.91709  4.69755  2.90759  3.14038  3.84384  3.87257  2.68440  2.21142  3.10342  2.11784  3.79743  3.57047  4.25373  2.77911  3.48006  2.44906  2.64615  2.44670  5.27118  3.05736    912 l - - -
          2.68618  4.42225  2.77519  2.73123  3.46354  2.40513  3.72494  3.29354  2.67741  2.69355  4.24690  2.90347  2.73739  3.18146  2.89801  2.37887  2.77519  2.98518  4.58477  3.61503
          0.00953  5.05426  5.77661  0.61958  0.77255  0.48576  0.95510
    913   2.35116  3.41765  3.19597  2.14886  4.62921  3.69008  3.88972  4.08907  1.96563  3.61144  4.37366  3.18100  2.54075  3.00041  3.12530  2.19980  2.32795  3.69027  5.77856  4.39290    913 k - - -
          2.68618  4.42225  2.77519  2.73123  3.46354  2.40513  3.72494  3.29354  2.67741  2.69355  4.24690  2.90347  2.73739  3.18146  2.89801  2.37887  2.77519  2.98518  4.58477  3.61503
          0.00953  5.05426  5.77661  0.61958  0.77255  0.48576  0.95510
    914   2.56203  5.42438  1.76630  1.88357  4.76336  3.68177  3.88083  4.24700  2.09144  3.72708  4.46789  3.15018  2.88215  2.98044  3.11817  2.88426  2.76769  3.81199  5.85983  3.49969    914 d - - -
          2.68618  4.42225  2.77519  2.73123  3.46354  2.40513  3.72494  3.29354  2.67741  2.69355  4.24690  2.90347  2.73739  3.18146  2.89801  2.37887  2.77519  2.98518  4.58477  3.61503
          0.00953  5.05426  5.77661  0.61958  0.77255  0.48576  0.95510
    915   2.53279  5.39577  3.15337  1.88603  4.73497  2.45797  3.86326  4.21652  2.05805  3.69847  3.51312  2.49286  4.06902  2.96165  2.71408  2.48176  2.65611  3.78331  5.83203  4.42502    915 e - - -
          2.68618  4.42225  2.77519  2.73123  3.46354  2.40513  3.72494  3.29354  2.67741  2.69355  4.24690  2.90347  2.73739  3.18146  2.89801  2.37887  2.77519  2.98518  4.58477  3.61503
          0.00953  5.05426  5.77661  0.61958  0.77255  0.48576  0.95510
    916   2.38022  4.07147  2.13871  2.65879  4.54744  3.03833  3.25566  3.18553  2.65750  3.01983  3.39186  2.18040  4.09237  2.56694  3.13820  2.58676  3.13239  3.61941  5.72932  4.35630    916 d - - -
          2.68618  4.42225  2.77519  2.73123  3.46354  2.40513  3.72494  3.29354  2.67741  2.69355  4.24690  2.90347  2.73739  3.18146  2.89801  2.37887  2.77519  2.98518  4.58477  3.61503
          0.00953  5.05426  5.77661  0.61958  0.77255  0.48576  0.95510
    917   2.93031  4.39239  4.44883  3.85914  2.47499  3.19398  3.38276  2.41280  3.73034  2.34050  3.50786  4.04436  4.41037  3.94114  3.14033  2.34065  2.61134  1.82075  5.00510  2.63275    917 v - - -
          2.68618  4.42225  2.77519  2.73123  3.46354  2.40513  3.72494  3.29354  2.67741  2.69355  4.24690  2.90347  2.73739  3.18146  2.89801  2.37887  2.77519  2.98518  4.58477  3.61503
          0.00953  5.05426  5.77661  0.61958  0.77255  0.48576  0.95510
    918   2.90400  5.30487  3.19631  2.36222  4.60750  3.69449  3.88644  4.06394  2.35746  3.03962  3.20679  2.37303  4.08718  2.68750  3.12120  2.27944  1.69271  3.67257  5.76359  4.38075    918 t - - -
          2.68618  4.42225  2.77519  2.73123  3.46354  2.40513  3.72494  3.29354  2.67741  2.69355  4.24690  2.90347  2.73739  3.18146  2.89801  2.37887  2.77519  2.98518  4.58477  3.61503
          0.00953  5.05426  5.77661  0.61958  0.77255  0.48576  0.95510
    919   2.90040  5.30402  3.19392  2.35778  4.60699  2.94731  3.88374  3.21866  2.63724  3.59114  4.35601  2.79035  3.29560  1.92362  2.67824  2.60368  2.33070  3.67183  3.85056  3.26351    919 q - - -
          2.68618  4.42225  2.77519  2.73123  3.46354  2.40513  3.72494  3.29354  2.67741  2.69355  4.24690  2.90347  2.73739  3.18146  2.89801  2.37887  2.77519  2.98518  4.58477  3.61503
          0.00953  5.05426  5.77661  0.61958  0.77255  0.48576  0.95510
    920   2.90066  3.13620  2.45162  2.00462  3.29650  3.69491  3.88787  4.03791  2.22121  2.97142  4.34131  2.68406  4.08713  3.00245  3.12799  2.48577  2.50659  3.65213  5.75029  3.33770    920 e - - -
          2.68618  4.42225  2.77519  2.73123  3.46354  2.40513  3.72494  3.29354  2.67741  2.69355  4.24690  2.90347  2.73739  3.18146  2.89801  2.37887  2.77519  2.98518  4.58477  3.61503
          0.00953  5.05426  5.77661  0.61958  0.77255  0.48576  0.95510
    921   2.90270  5.19243  3.25224  2.18988  4.45678  3.71539  2.76273  3.09296  2.13425  2.82600  4.25533  2.76641  3.29874  3.04532  3.16526  2.62227  2.75650  2.87990  5.67668  2.69670    921 k - - -
          2.68618  4.42225  2.77519  2.73123  3.46354  2.40513  3.72494  3.29354  2.67741  2.69355  4.24690  2.90347  2.73739  3.18146  2.89801  2.37887  2.77519  2.98518  4.58477  3.61503
          0.00953  5.05426  5.77661  0.61958  0.77255  0.48576  0.95510
    922   2.91047  4.89079  2.43807  2.91506  3.14784  3.79864  4.02033  2.24608  2.48376  3.12440  3.97820  3.39981  3.32342  3.23155  2.81305  2.43946  2.56441  2.53886  5.43379  3.10411    922 i - - -
          2.68618  4.42225  2.77519  2.73123  3.46354  2.40513  3.72494  3.29354  2.67741  2.69355  4.24690  2.90347  2.73739  3.18146  2.89801  2.37887  2.77519  2.98518  4.58477  3.61503
          0.00953  5.05426  5.77661  0.61958  0.77255  0.48576  0.95510
    923   2.90028  4.04298  2.37241  2.63488  4.61449  3.69057  3.20707  4.07315  2.63506  3.05550  4.36097  2.40180  2.85099  2.56499  3.12011  1.94208  3.13150  3.09095  5.76698  3.39737    923 s - - -
          2.68618  4.42225  2.77519  2.73123  3.46354  2.40513  3.72494  3.29354  2.67741  2.69355  4.24690  2.90347  2.73739  3.18146  2.89801  2.37887  2.77519  2.98518  4.58477  3.61503
          0.00953  5.05426  5.77661  0.61958  0.77255  0.48576  0.95510
    924   2.92607  4.50833  4.07563  3.50002  2.90963  3.96951  4.24709  2.21254  2.76416  1.89527  3.61840  3.16067  4.34380  3.69039  2.54771  2.26003  3.15791  2.12729  5.10764  3.89818    924 l - - -
          2.68618  4.42225  2.77519  2.73123  3.46354  2.40513  3.72494  3.29354  2.67741  2.69355  4.24690  2.90347  2.73739  3.18146  2.89801  2.37887  2.77519  2.98518  4.58477  3.61503
          0.00953  5.05426  5.77661  0.61958  0.77255  0.48576  0.95510
    925   2.58745  5.30116  3.19519  2.12529  4.60314  3.00518  3.88464  2.74908  2.04062  3.58794  3.22808  2.73740  3.15695  2.99704  3.12308  2.58275  2.30180  3.66846  5.76072  4.37749    925 k - - -
          2.68618  4.42225  2.77519  2.73123  3.46354  2.40513  3.72494  3.29354  2.67741  2.69355  4.24690  2.90347  2.73739  3.18146  2.89801  2.37887  2.77519  2.98518  4.58477  3.61503
          0.00953  5.05426  5.77661  0.61958  0.77255  0.48576  0.95510
    926   2.55020  5.15058  3.28512  2.72739  4.40721  2.90673  3.93155  3.83127  1.75949  2.60772  4.22260  3.25099  4.11989  3.07213  2.90771  1.92136  2.68015  2.86871  5.64831  4.30377    926 k - - -
          2.68618  4.42225  2.77519  2.73123  3.46354  2.40513  3.72494  3.29354  2.67741  2.69355  4.24690  2.90347  2.73739  3.18146  2.89801  2.37887  2.77519  2.98518  4.58477  3.61503
          0.00953  5.05426  5.77661  0.61958  0.77255  0.48576  0.95510
    927   2.58280  5.13763  3.30270  2.49345  4.42752  3.13401  3.96982  3.85058  2.76532  3.44390  4.24912  3.27939  4.13711  2.71652  3.23115  1.33582  2.69853  2.42661  5.67590  4.33464    927 s - - -
          2.68618  4.42225  2.77519  2.73123  3.46354  2.40513  3.72494  3.29354  2.67741  2.69355  4.24690  2.90347  2.73739  3.18146  2.89801  2.37887  2.77519  2.98518  4.58477  3.61503
          0.00953  5.05426  5.77661  0.61958  0.77255  0.48576  0.95510
    928   2.92015  4.65053  3.87126  3.31528  3.84778  2.55629  4.22839  2.53662  3.26753  2.20160  3.81439  3.69388  1.67223  3.56684  3.61253  2.34417  2.54543  2.96717  5.29387  4.06359    928 p - - -
          2.68618  4.42225  2.77519  2.73123  3.46354  2.40513  3.72494  3.29354  2.67741  2.69355  4.24690  2.90347  2.73739  3.18146  2.89801  2.37887  2.77519  2.98518  4.58477  3.61503
          0.06494  5.05426  2.87366  0.61958  0.77255  0.48576  0.95510
    929   2.88068  5.26172  3.18406  2.62816  4.55952  2.88019  3.04872  4.01153  2.62385  3.54733  3.29995  3.16593  3.10719  2.64355  2.75588  1.52555  2.61825  3.62730  5.72659  4.34870    929 s - - -
          2.68618  4.42225  2.77519  2.73123  3.46354  2.40513  3.72494  3.29354  2.67741  2.69355  4.24690  2.90347  2.73739  3.18146  2.89801  2.37887  2.77519  2.98518  4.58477  3.61503
          0.14074  4.99939  2.08312  0.61958  0.77255  0.63328  0.75683
    930   2.91973  5.25187  3.18109  2.36115  4.54639  3.68646  3.87070  3.98212  2.32281  2.17202  4.31306  3.18283  2.18743  1.82574  3.00934  2.91315  3.14716  3.61664  5.70433  4.35130    930 q - - -
          2.68618  4.42225  2.77519  2.73123  3.46354  2.40513  3.72494  3.29354  2.67741  2.69355  4.24690  2.90347  2.73739  3.18146  2.89801  2.37887  2.77519  2.98518  4.58477  3.61503
          0.01146  4.87012  5.59246  0.61958  0.77255  0.89169  0.52757
    931   2.56262  3.60170  3.27239  2.69052  4.59577  3.71567  3.85863  4.02774  1.67647  2.97824  4.33598  3.20932  4.09927  2.06046  1.94222  2.92878  3.15866  3.65579  5.70893  4.36933    931 k - - -
          2.68618  4.42225  2.77519  2.73123  3.46354  2.40513  3.72494  3.29354  2.67741  2.69355  4.24690  2.90347  2.73739  3.18146  2.89801  2.37887  2.77519  2.98518  4.58477  3.61503
          0.01146  4.87012  5.59246  0.61958  0.77255  0.89169  0.52757
    932   2.52722  5.43069  2.00988  2.28597  4.76862  3.61835  3.85212  4.25848  2.43738  3.73278  4.47779  2.02499  4.04407  1.95990  3.11795  2.86184  2.84217  3.81836  5.86312  4.44155    932 q - - -
          2.68618  4.42225  2.77519  2.73123  3.46354  2.40513  3.72494  3.29354  2.67741  2.69355  4.24690  2.90347  2.73739  3.18146  2.89801  2.37887  2.77519  2.98518  4.58477  3.61503
          0.01146  4.87012  5.59246  0.61958  0.77255  0.89169  0.52757
    933   2.43343  5.33710  2.67594  2.20625  4.67635  3.60513  3.80019  4.15826  2.24565  3.63989  4.38127  3.07480  3.18879  2.89977  2.57110  1.58855  3.07222  3.72502  5.77346  4.36537    933 s - - -
          2.68618  4.42225  2.77519  2.73123  3.46354  2.40513  3.72494  3.29354  2.67741  2.69355  4.24690  2.90347  2.73739  3.18146  2.89801  2.37887  2.77519  2.98518  4.58477  3.61503
          0.01146  4.87012  5.59246  0.61958  0.77255  0.66188  0.72542
    934   2.11285  4.98671  3.46430  2.93188  4.55428  3.62849  4.11131  3.98476  2.91246  3.58032  4.37844  3.38967  3.13143  3.26545  2.64475  1.65443  1.60517  3.57965  5.80032  4.48074    934 t - - -
          2.68618  4.42225  2.77519  2.73123  3.46354  2.40513  3.72494  3.29354  2.67741  2.69355  4.24690  2.90347  2.73739  3.18146  2.89801  2.37887  2.77519  2.98518  4.58477  3.61503
          0.01077  4.93233  5.65468  0.61958  0.77255  0.77973  0.61347
    935   2.43934  5.08104  3.29778  2.75143  4.34711  3.71198  2.97974  3.76033  2.34131  3.00859  4.17810  3.26174  1.43637  3.08102  3.12878  2.93514  2.73868  3.43535  5.59883  4.27365    935 p - - -
          2.68618  4.42225  2.77519  2.73123  3.46354  2.40513  3.72494  3.29354  2.67741  2.69355  4.24690  2.90347  2.73739  3.18146  2.89801  2.37887  2.77519  2.98518  4.58477  3.61503
          0.01077  4.93233  5.65468  0.61958  0.77255  0.77973  0.61347
    936   2.88244  5.36767  3.10114  1.55214  4.70564  2.89339  3.83596  4.18310  1.89858  3.05597  4.41326  3.11401  4.04282  2.52742  3.04765  2.30396  3.11358  3.75514  5.80202  4.39982    936 e - - -
          2.68618  4.42225  2.77519  2.73123  3.46354  2.40513  3.72494  3.29354  2.67741  2.69355  4.24690  2.90347  2.73739  3.18146  2.89801  2.37887  2.77519  2.98518  4.58477  3.61503
          0.01077  4.93233  5.65468  0.61958  0.77255  0.77973  0.61347
    937   2.21684  5.31527  3.11461  2.07165  3.45538  2.59942  3.81898  4.11525  2.08946  3.08047  4.36088  2.75361  3.24308  2.53087  3.05061  2.62033  3.08050  3.69606  5.75907  4.35947    937 e - - -
          2.68618  4.42225  2.77519  2.73123  3.46354  2.40513  3.72494  3.29354  2.67741  2.69355  4.24690  2.90347  2.73739  3.18146  2.89801  2.37887  2.77519  2.98518  4.58477  3.61503
          0.01077  4.93233  5.65468  0.61958  0.77255  0.33795  1.24907
    938   2.92813  4.82860  3.57142  2.67406  3.99870  3.83746  4.06031  2.46981  2.63326  1.46087  3.92098  3.12668  4.22083  2.38063  3.01888  3.06478  3.15850  2.71831  5.38106  4.11377    938 l - - -
          2.68618  4.42225  2.77519  2.73123  3.46354  2.40513  3.72494  3.29354  2.67741  2.69355  4.24690  2.90347  2.73739  3.18146  2.89801  2.37887  2.77519  2.98518  4.58477  3.61503
          0.00953  5.05426  5.77661  0.61958  0.77255  0.48576  0.95510
    939   2.27149  5.41211  2.66452  2.25867  4.75732  3.13750  3.86084  4.24356  2.32805  3.71744  4.45285  2.34004  4.06697  2.34408  2.75630  2.14385  2.65571  3.80285  5.84460  4.43327    939 s - - -
          2.68618  4.42225  2.77519  2.73123  3.46354  2.40513  3.72494  3.29354  2.67741  2.69355  4.24690  2.90347  2.73739  3.18146  2.89801  2.37887  2.77519  2.98518  4.58477  3.61503
          0.12819  5.05426  2.17218  0.61958  0.77255  0.48576  0.95510
    940   2.44879  5.34915  3.10711  2.28527  4.68862  2.56956  3.81771  4.16923  2.03498  3.65159  4.39240  3.10029  4.02400  2.27202  2.79348  2.13562  2.46124  3.73702  5.78526  4.37955    940 k - - -
          2.68618  4.42225  2.77519  2.73123  3.46354  2.40513  3.72494  3.29354  2.67741  2.69355  4.24690  2.90347  2.73739  3.18146  2.89801  2.37887  2.77519  2.98518  4.58477  3.61503
          0.05953  4.93680  2.98358  0.61958  0.77255  0.34153  1.24024
    941   1.27574  4.66944  3.94134  3.40755  4.00359  2.02435  4.33337  3.36063  3.36395  3.08113  3.96598  3.74296  4.29502  3.66070  3.70637  3.10441  2.21622  2.62065  5.43983  3.15440    941 a - - -
          2.68618  4.42225  2.77519  2.73123  3.46354  2.40513  3.72494  3.29354  2.67741  2.69355  4.24690  2.90347  2.73739  3.18146  2.89801  2.37887  2.77519  2.98518  4.58477  3.61503
          0.00995  5.01146  5.73380  0.61958  0.77255  0.60332  0.79185
    942   2.47716  5.33287  3.15601  2.60014  4.65540  2.96186  3.85580  4.12448  1.92930  2.84989  4.38145  2.68644  2.88735  2.96056  2.70372  2.17881  2.47192  3.71176  5.78133  4.38595    942 k - - -
          2.68618  4.42225  2.77519  2.73123  3.46354  2.40513  3.72494  3.29354  2.67741  2.69355  4.24690  2.90347  2.73739  3.18146  2.89801  2.37887  2.77519  2.98518  4.58477  3.61503
          0.00995  5.01146  5.73380  0.61958  0.77255  0.60332  0.79185
    943   2.88237  5.34231  3.15138  2.32237  4.66705  2.81575  3.02930  2.95888  1.91758  3.63864  4.38847  2.61010  4.05681  2.95610  2.38713  2.57768  2.73438  2.95424  5.78713  4.38938    943 k - - -
          2.68618  4.42225  2.77519  2.73123  3.46354  2.40513  3.72494  3.29354  2.67741  2.69355  4.24690  2.90347  2.73739  3.18146  2.89801  2.37887  2.77519  2.98518  4.58477  3.61503
          0.00995  5.01146  5.73380  0.61958  0.77255  0.60332  0.79185
    944   2.26024  5.17904  3.23130  2.67410  3.15853  3.69598  3.89381  3.87875  2.34926  3.44988  3.26484  2.68458  4.08703  2.34787  2.38577  2.31015  2.76399  2.88373  5.66216  4.30487    944 a - - -
          2.68618  4.42225  2.77519  2.73123  3.46354  2.40513  3.72494  3.29354  2.67741  2.69355  4.24690  2.90347  2.73739  3.18146  2.89801  2.37887  2.77519  2.98518  4.58477  3.61503
          0.00995  5.01146  5.73380  0.61958  0.77255  0.60332  0.79185
    945   2.53377  5.38497  3.13256  2.16348  4.72732  3.12311  3.18213  3.58473  1.95865  3.68890  4.42646  2.64471  3.20699  2.94049  2.30059  2.20451  3.11264  3.77417  5.81912  4.41024    945 k - - -
          2.68618  4.42225  2.77519  2.73123  3.46354  2.40513  3.72494  3.29354  2.67741  2.69355  4.24690  2.90347  2.73739  3.18146  2.89801  2.37887  2.77519  2.98518  4.58477  3.61503
          0.00995  5.01146  5.73380  0.61958  0.77255  0.60332  0.79185
    946   2.94195  5.41239  3.14858  2.62703  4.76000  2.63580  3.00056  4.23390  1.37580  3.71951  4.47025  2.74710  2.52222  2.99619  3.08374  2.57503  3.17466  3.80844  5.85397  4.45779    946 k - - -
          2.68618  4.42225  2.77519  2.73123  3.46354  2.40513  3.72494  3.29354  2.67741  2.69355  4.24690  2.90347  2.73739  3.18146  2.89801  2.37887  2.77519  2.98518  4.58477  3.61503
          0.00995  5.01146  5.73380  0.61958  0.77255  0.60332  0.79185
    947   2.30822  5.33510  3.15367  2.06732  4.65692  2.29955  2.90667  3.12179  2.43944  3.63028  4.38200  3.14177  4.05766  2.53714  2.70383  2.55515  3.11319  3.71320  5.78181  3.33512    947 e - - -
          2.68618  4.42225  2.77519  2.73123  3.46354  2.40513  3.72494  3.29354  2.67741  2.69355  4.24690  2.90347  2.73739  3.18146  2.89801  2.37887  2.77519  2.98518  4.58477  3.61503
          0.00995  5.01146  5.73380  0.61958  0.77255  0.60332  0.79185
    948   2.88426  5.24373  2.36868  2.31451  4.53096  3.08903  3.87761  2.64792  1.96640  2.85193  4.30022  2.90712  4.07496  2.99687  3.12108  2.56451  3.11556  2.47698  5.71269  4.33953    948 k - - -
          2.68618  4.42225  2.77519  2.73123  3.46354  2.40513  3.72494  3.29354  2.67741  2.69355  4.24690  2.90347  2.73739  3.18146  2.89801  2.37887  2.77519  2.98518  4.58477  3.61503
          0.00995  5.01146  5.73380  0.61958  0.77255  0.60332  0.79185
    949   2.89976  5.10522  3.27908  2.41622  4.35500  3.72037  3.93671  3.11929  2.73558  2.76602  4.18581  2.05286  4.11786  3.08618  3.19846  1.49310  2.76572  3.44249  5.61595  4.27923    949 s - - -
          2.68618  4.42225  2.77519  2.73123  3.46354  2.40513  3.72494  3.29354  2.67741  2.69355  4.24690  2.90347  2.73739  3.18146  2.89801  2.37887  2.77519  2.98518  4.58477  3.61503
          0.00995  5.01146  5.73380  0.61958  0.77255  0.60332  0.79185
    950   2.61431  5.40572  3.11006  1.87996  4.74078  3.67330  3.05916  4.21957  2.62682  3.70786  4.45527  3.14561  2.06559  2.29746  3.11769  2.06778  3.15486  3.79234  5.84719  4.44089    950 e - - -
          2.68618  4.42225  2.77519  2.73123  3.46354  2.40513  3.72494  3.29354  2.67741  2.69355  4.24690  2.90347  2.73739  3.18146  2.89801  2.37887  2.77519  2.98518  4.58477  3.61503
          0.00995  5.01146  5.73380  0.61958  0.77255  0.60332  0.79185
    951   2.88211  5.28338  2.67396  2.62035  4.58548  3.67387  3.07905  3.10374  2.24212  2.49603  3.45611  2.80073  3.20889  2.97827  2.42316  2.41919  2.54028  3.65072  5.74265  4.35928    951 k - - -
          2.68618  4.42225  2.77519  2.73123  3.46354  2.40513  3.72494  3.29354  2.67741  2.69355  4.24690  2.90347  2.73739  3.18146  2.89801  2.37887  2.77519  2.98518  4.58477  3.61503
          0.00995  5.01146  5.73380  0.61958  0.77255  0.60332  0.79185
    952   2.24357  5.38995  2.63779  2.28117  4.73452  3.01281  3.84143  4.22015  2.36118  3.69501  3.69705  2.23621  3.28792  2.52573  2.64152  2.53349  2.73504  3.78032  5.82292  4.41224    952 n - - -
          2.68618  4.42225  2.77519  2.73123  3.46354  2.40513  3.72494  3.29354  2.67741  2.69355  4.24690  2.90347  2.73739  3.18146  2.89801  2.37887  2.77519  2.98518  4.58477  3.61503
          0.00995  5.01146  5.73380  0.61958  0.77255  0.60332  0.79185
    953   2.55889  4.76223  3.63633  2.56755  2.16518  3.85113  4.07547  3.29025  2.51339  1.63132  3.85689  3.51392  4.23259  3.34019  2.45947  3.08735  3.15381  3.04831  5.32056  4.06669    953 l - - -
          2.68618  4.42225  2.77519  2.73123  3.46354  2.40513  3.72494  3.29354  2.67741  2.69355  4.24690  2.90347  2.73739  3.18146  2.89801  2.37887  2.77519  2.98518  4.58477  3.61503
          0.11988  5.01146  2.24139  0.61958  0.77255  0.60332  0.79185
    954   2.83776  5.29600  2.31074  2.25144  4.61974  3.61937  3.18512  4.09085  2.55228  3.19660  2.70571  3.09552  3.06809  2.91263  2.23759  2.41484  2.68995  3.67515  5.74160  4.34400    954 r - - -
          2.68618  4.42225  2.77519  2.73123  3.46354  2.40513  3.72494  3.29354  2.67741  2.69355  4.24690  2.90347  2.73739  3.18146  2.89801  2.37887  2.77519  2.98518  4.58477  3.61503
          0.01109  4.90267  5.62502  0.61958  0.77255  0.83554  0.56853
    955   2.85071  2.27469  3.65952  3.09536  3.77541  2.04563  4.06260  3.14337  2.67698  2.84761  3.73275  3.51873  3.04082  3.36582  3.42250  2.53576  3.08584  2.90939  3.03528  3.40956    955 g - - -
          2.68618  4.42225  2.77519  2.73123  3.46354  2.40513  3.72494  3.29354  2.67741  2.69355  4.24690  2.90347  2.73739  3.18146  2.89801  2.37887  2.77519  2.98518  4.58477  3.61503
          0.01109  4.90267  5.62502  0.61958  0.77255  0.83554  0.56853
    956   2.62752  4.94755  2.97963  2.74702  4.16049  3.69599  3.90678  2.84688  2.37219  2.60410  3.02991  2.72056  3.23947  3.08007  2.64652  2.33698  3.07331  2.44268  5.46852  4.15508    956 s - - -
          2.68618  4.42225  2.77519  2.73123  3.46354  2.40513  3.72494  3.29354  2.67741  2.69355  4.24690  2.90347  2.73739  3.18146  2.89801  2.37887  2.77519  2.98518  4.58477  3.61503
          0.01109  4.90267  5.62502  0.61958  0.77255  0.83554  0.56853
    957   2.85108  5.34960  2.64576  2.53871  4.69039  3.20239  3.81143  4.17291  2.30922  3.65346  4.39400  1.69956  3.05823  2.91058  2.40882  2.61007  2.58309  3.73850  5.78610  4.37763    957 n - - -
          2.68618  4.42225  2.77519  2.73123  3.46354  2.40513  3.72494  3.29354  2.67741  2.69355  4.24690  2.90347  2.73739  3.18146  2.89801  2.37887  2.77519  2.98518  4.58477  3.61503
          0.01109  4.90267  5.62502  0.61958  0.77255  0.63468  0.75524
    958   2.94055  5.41374  3.20533  2.45539  4.77201  3.70188  3.33584  4.23921  1.46616  3.70736  4.45756  3.17213  4.09016  2.45743  2.20482  2.51555  2.36387  3.81292  5.82297  4.44349    958 k - - -
          2.68618  4.42225  2.77519  2.73123  3.46354  2.40513  3.72494  3.29354  2.67741  2.69355  4.24690  2.90347  2.73739  3.18146  2.89801  2.37887  2.77519  2.98518  4.58477  3.61503
          0.01053  4.95479  5.67713  0.61958  0.77255  0.73410  0.65381
    959   2.07498  5.10842  2.54995  3.20298  5.17166  3.62837  4.60222  4.64424  3.57179  4.24339  5.04146  3.61109  4.32866  3.79536  4.03191  0.67001  3.44871  4.06288  6.42324  5.09578    959 S - - -
          2.68618  4.42225  2.77519  2.73123  3.46354  2.40513  3.72494  3.29354  2.67741  2.69355  4.24690  2.90347  2.73739  3.18146  2.89801  2.37887  2.77519  2.98518  4.58477  3.61503
          0.01053  4.95479  5.67713  0.61958  0.77255  0.73410  0.65381
    960   2.88177  2.69359  4.32076  3.02851  2.93450  3.98012  4.28080  2.81392  3.61829  1.62921  3.47904  3.95172  3.01445  2.94444  3.80638  3.26449  3.11379  2.29355  4.97478  2.50547    960 l - - -
          2.68618  4.42225  2.77519  2.73123  3.46354  2.40513  3.72494  3.29354  2.67741  2.69355  4.24690  2.90347  2.73739  3.18146  2.89801  2.37887  2.77519  2.98518  4.58477  3.61503
          0.01053  4.95479  5.67713  0.61958  0.77255  0.73410  0.65381
    961   2.02995  5.34654  2.61070  2.22371  4.67901  3.63868  3.83168  4.15632  2.02178  2.95916  4.39182  3.11119  2.77161  2.93293  3.06461  2.11247  3.09789  3.73065  5.78744  4.38359    961 k - - -
          2.68618  4.42225  2.77519  2.73123  3.46354  2.40513  3.72494  3.29354  2.67741  2.69355  4.24690  2.90347  2.73739  3.18146  2.89801  2.37887  2.77519  2.98518  4.58477  3.61503
          0.01053  4.95479  5.67713  0.61958  0.77255  0.73410  0.65381
    962   2.54805  5.05082  3.27321  2.71496  4.28682  3.00433  3.90270  3.70139  2.44982  2.98994  3.03278  3.23260  2.53563  3.05568  2.39201  1.95191  3.09500  2.89448  5.55696  4.22518    962 s - - -
          2.68618  4.42225  2.77519  2.73123  3.46354  2.40513  3.72494  3.29354  2.67741  2.69355  4.24690  2.90347  2.73739  3.18146  2.89801  2.37887  2.77519  2.98518  4.58477  3.61503
          0.11346  4.95479  2.30049  0.61958  0.77255  0.50663  0.92262
    963   2.44728  5.27337  2.34908  2.40892  4.58581  2.96918  3.83299  4.04783  2.58732  3.56708  4.32842  3.11759  3.23016  2.94322  3.07449  2.37686  1.83951  3.64755  5.73219  3.17184    963 t - - -
          2.68618  4.42225  2.77519  2.73123  3.46354  2.40513  3.72494  3.29354  2.67741  2.69355  4.24690  2.90347  2.73739  3.18146  2.89801  2.37887  2.77519  2.98518  4.58477  3.61503
          0.01095  4.91555  5.63789  0.61958  0.77255  0.81189  0.58702
    964   2.85939  5.36700  2.27908  2.23897  4.70901  3.62136  3.81715  4.19408  1.81966  3.67070  4.40938  3.08892  2.79817  2.53781  3.05011  2.06576  3.09139  3.75618  5.80044  3.68412    964 k - - -
          2.68618  4.42225  2.77519  2.73123  3.46354  2.40513  3.72494  3.29354  2.67741  2.69355  4.24690  2.90347  2.73739  3.18146  2.89801  2.37887  2.77519  2.98518  4.58477  3.61503
          0.01095  4.91555  5.63789  0.61958  0.77255  0.81189  0.58702
    965   2.84327  3.98106  3.12603  2.03299  4.58374  3.63021  3.82061  4.04696  2.07986  3.19779  3.20693  2.70755  4.02278  2.55602  2.58424  2.13194  3.07437  3.05778  5.72398  4.33415    965 e - - -
          2.68618  4.42225  2.77519  2.73123  3.46354  2.40513  3.72494  3.29354  2.67741  2.69355  4.24690  2.90347  2.73739  3.18146  2.89801  2.37887  2.77519  2.98518  4.58477  3.61503
          0.01095  4.91555  5.63789  0.61958  0.77255  0.47235  0.97693
    966   2.88645  5.37008  2.67690  2.58473  4.70364  2.30188  3.18403  4.18179  1.90371  2.49795  4.41446  2.55121  3.27031  2.95188  3.08271  2.41616  3.11797  3.75467  5.80964  4.40520    966 k - - -
          2.68618  4.42225  2.77519  2.73123  3.46354  2.40513  3.72494  3.29354  2.67741  2.69355  4.24690  2.90347  2.73739  3.18146  2.89801  2.37887  2.77519  2.98518  4.58477  3.61503
          0.00999  5.00720  5.72955  0.61958  0.77255  0.41318  1.08337
    967   2.91192  3.61261  3.50760  1.99038  3.24152  3.80970  4.03497  3.41943  2.92614  2.25942  3.94926  2.46150  4.19521  3.25802  3.34851  1.93159  2.87340  3.15654  5.40754  3.20352    967 s - - -
          2.68618  4.42225  2.77519  2.73123  3.46354  2.40513  3.72494  3.29354  2.67741  2.69355  4.24690  2.90347  2.73739  3.18146  2.89801  2.37887  2.77519  2.98518  4.58477  3.61503
          0.00953  5.05426  5.77661  0.61958  0.77255  0.48576  0.95510
    968   3.08638  4.45922  4.96699  4.36424  2.72707  4.26994  4.60830  2.46945  4.17605  1.21658  3.48380  4.40301  3.23979  4.31617  4.21739  3.58338  2.82275  1.53967  5.10368  3.93538    968 l - - -
          2.68618  4.42225  2.77519  2.73123  3.46354  2.40513  3.72494  3.29354  2.67741  2.69355  4.24690  2.90347  2.73739  3.18146  2.89801  2.37887  2.77519  2.98518  4.58477  3.61503
          0.00953  5.05426  5.77661  0.61958  0.77255  0.48576  0.95510
    969   2.61266  5.07705  2.79239  2.39468  4.30719  3.74365  3.94975  3.04225  2.75848  2.48301  4.15031  3.28239  4.13309  3.10653  2.71154  1.96017  2.20793  2.69201  5.58572  4.25731    969 s - - -
          2.68618  4.42225  2.77519  2.73123  3.46354  2.40513  3.72494  3.29354  2.67741  2.69355  4.24690  2.90347  2.73739  3.18146  2.89801  2.37887  2.77519  2.98518  4.58477  3.61503
          0.00953  5.05426  5.77661  0.61958  0.77255  0.48576  0.95510
    970   2.28132  5.38107  3.15889  2.00245  3.33509  3.67770  3.86631  4.19145  1.76409  3.68115  4.42507  2.57434  3.35371  2.64193  3.09620  2.42888  3.13105  3.32783  5.82107  4.41765    970 k - - -
          2.68618  4.42225  2.77519  2.73123  3.46354  2.40513  3.72494  3.29354  2.67741  2.69355  4.24690  2.90347  2.73739  3.18146  2.89801  2.37887  2.77519  2.98518  4.58477  3.61503
          0.00953  5.05426  5.77661  0.61958  0.77255  0.48576  0.95510
    971   2.90089  5.29564  2.83075  2.64199  4.59547  3.69372  3.04952  4.05060  2.21884  2.92650  3.38377  3.18136  2.89701  2.38136  2.87199  2.24001  3.13206  2.28036  5.75632  4.37464    971 k - - -
          2.68618  4.42225  2.77519  2.73123  3.46354  2.40513  3.72494  3.29354  2.67741  2.69355  4.24690  2.90347  2.73739  3.18146  2.89801  2.37887  2.77519  2.98518  4.58477  3.61503
          0.00953  5.05426  5.77661  0.61958  0.77255  0.48576  0.95510
    972   2.50188  3.46069  2.71427  2.39228  4.48562  3.71041  3.90739  3.22215  2.27826  2.97619  4.27502  3.21486  4.10170  3.03491  2.65346  2.20020  2.14696  3.06596  5.69364  4.33209    972 t - - -
          2.68618  4.42225  2.77519  2.73123  3.46354  2.40513  3.72494  3.29354  2.67741  2.69355  4.24690  2.90347  2.73739  3.18146  2.89801  2.37887  2.77519  2.98518  4.58477  3.61503
          0.00953  5.05426  5.77661  0.61958  0.77255  0.48576  0.95510
    973   2.69153  5.34682  3.17425  1.87983  4.66622  3.68361  3.87341  4.13438  2.24120  3.07165  3.43748  3.16170  2.73792  2.65223  2.67000  2.33086  2.65378  3.05460  5.79513  4.40036    973 e - - -
          2.68618  4.42225  2.77519  2.73123  3.46354  2.40513  3.72494  3.29354  2.67741  2.69355  4.24690  2.90347  2.73739  3.18146  2.89801  2.37887  2.77519  2.98518  4.58477  3.61503
          0.00953  5.05426  5.77661  0.61958  0.77255  0.48576  0.95510
    974   2.29466  5.24668  2.18337  2.33782  4.52910  3.28305  3.43738  3.45779  2.66400  3.52483  3.18858  3.20077  2.82230  3.02006  3.14342  2.39073  2.74990  2.98629  5.71882  3.47233    974 d - - -
          2.68618  4.42225  2.77519  2.73123  3.46354  2.40513  3.72494  3.29354  2.67741  2.69355  4.24690  2.90347  2.73739  3.18146  2.89801  2.37887  2.77519  2.98518  4.58477  3.61503
          0.00953  5.05426  5.77661  0.61958  0.77255  0.48576  0.95510
    975   2.89972  4.04015  2.81997  2.23513  3.31430  3.68635  3.24979  3.16829  1.80585  3.07094  4.38003  2.43556  3.22014  2.98471  3.11235  2.41952  3.13091  3.70422  5.78311  4.39227    975 k - - -
          2.68618  4.42225  2.77519  2.73123  3.46354  2.40513  3.72494  3.29354  2.67741  2.69355  4.24690  2.90347  2.73739  3.18146  2.89801  2.37887  2.77519  2.98518  4.58477  3.61503
          0.00953  5.05426  5.77661  0.61958  0.77255  0.48576  0.95510
    976   2.92687  4.56070  4.01274  3.44599  3.08619  3.06892  4.25393  2.65319  3.38055  2.49262  3.69392  3.78618  4.33367  3.65957  3.68315  1.57251  1.65959  2.83694  5.18095  3.96391    976 s - - -
          2.68618  4.42225  2.77519  2.73123  3.46354  2.40513  3.72494  3.29354  2.67741  2.69355  4.24690  2.90347  2.73739  3.18146  2.89801  2.37887  2.77519  2.98518  4.58477  3.61503
          0.00953  5.05426  5.77661  0.61958  0.77255  0.48576  0.95510
    977   2.93391  3.10459  4.79429  4.18589  2.81387  4.09170  3.11206  2.44653  3.99317  2.12446  2.83249  4.21954  4.45642  4.14378  4.03786  2.16011  2.36621  1.92618  4.94522  2.95429    977 v - - -
          2.68618  4.42225  2.77519  2.73123  3.46354  2.40513  3.72494  3.29354  2.67741  2.69355  4.24690  2.90347  2.73739  3.18146  2.89801  2.37887  2.77519  2.98518  4.58477  3.61503
          0.00953  5.05426  5.77661  0.61958  0.77255  0.48576  0.95510
    978   2.19250  3.77363  3.84171  3.27308  3.74724  3.00309  4.16850  2.49965  2.47671  1.87406  3.00534  2.89588  4.28946  3.51958  2.98987  2.77404  3.15200  2.66245  5.19996  3.97051    978 l - - -
          2.68618  4.42225  2.77519  2.73123  3.46354  2.40513  3.72494  3.29354  2.67741  2.69355  4.24690  2.90347  2.73739  3.18146  2.89801  2.37887  2.77519  2.98518  4.58477  3.61503
          0.11068  5.05426  2.31877  0.61958  0.77255  0.48576  0.95510
    979   2.89077  5.38585  3.10563  1.49798  4.72728  3.65011  2.98773  4.20764  2.57211  3.68691  4.43010  3.11932  2.70806  2.45220  2.66240  2.21449  3.12190  3.77514  5.81768  4.41282    979 e - - -
          2.68618  4.42225  2.77519  2.73123  3.46354  2.40513  3.72494  3.29354  2.67741  2.69355  4.24690  2.90347  2.73739  3.18146  2.89801  2.37887  2.77519  2.98518  4.58477  3.61503
          0.01054  4.95412  5.67646  0.61958  0.77255  0.73551  0.65251
    980   2.38447  5.38631  2.59207  2.06367  4.74964  3.66093  3.93381  4.22303  2.71391  3.73045  4.49202  3.16160  4.10259  3.04787  3.21181  1.46810  2.13742  3.80124  5.88591  4.48188    980 s - - -
          2.68618  4.42225  2.77519  2.73123  3.46354  2.40513  3.72494  3.29354  2.67741  2.69355  4.24690  2.90347  2.73739  3.18146  2.89801  2.37887  2.77519  2.98518  4.58477  3.61503
          0.01054  4.95412  5.67646  0.61958  0.77255  0.73551  0.65251
    981   2.86629  3.10956  3.23898  2.33108  4.36767  3.68628  2.32413  2.97329  2.66604  2.89438  4.18120  3.20498  4.07639  2.24868  2.32855  2.52421  3.09712  3.45488  5.60579  4.26067    981 q - - -
          2.68618  4.42225  2.77519  2.73123  3.46354  2.40513  3.72494  3.29354  2.67741  2.69355  4.24690  2.90347  2.73739  3.18146  2.89801  2.37887  2.77519  2.98518  4.58477  3.61503
          0.01054  4.95412  5.67646  0.61958  0.77255  0.73551  0.65251
    982   2.85739  5.35191  2.58582  2.14674  4.69029  3.63343  2.86832  4.17149  2.01315  3.65427  2.79079  2.84865  4.02682  2.91975  2.69191  2.43998  2.62908  3.73896  5.78854  3.39954    982 k - - -
          2.68618  4.42225  2.77519  2.73123  3.46354  2.40513  3.72494  3.29354  2.67741  2.69355  4.24690  2.90347  2.73739  3.18146  2.89801  2.37887  2.77519  2.98518  4.58477  3.61503
          0.01054  4.95412  5.67646  0.61958  0.77255  0.73551  0.65251
    983   1.97742  2.71232  3.95370  2.76323  3.61495  2.95983  4.17796  2.48717  3.31453  2.36057  3.60233  3.72678  3.54152  3.59135  3.61411  2.41049  3.10892  2.21799  5.08933  3.87425    983 a - - -
          2.68618  4.42225  2.77519  2.73123  3.46354  2.40513  3.72494  3.29354  2.67741  2.69355  4.24690  2.90347  2.73739  3.18146  2.89801  2.37887  2.77519  2.98518  4.58477  3.61503
          0.01054  4.95412  5.67646  0.61958  0.77255  0.73551  0.65251
    984   2.88056  5.33907  2.12471  2.27799  3.46924  3.64635  3.84823  4.13163  2.59969  3.63426  4.38743  1.68567  4.04782  2.56891  3.09093  2.85128  2.72122  3.09095  5.78553  4.38583    984 n - - -
          2.68618  4.42225  2.77519  2.73123  3.46354  2.40513  3.72494  3.29354  2.67741  2.69355  4.24690  2.90347  2.73739  3.18146  2.89801  2.37887  2.77519  2.98518  4.58477  3.61503
          0.01054  4.95412  5.67646  0.61958  0.77255  0.73551  0.65251
    985   2.49215  5.35052  3.11807  1.86573  4.68779  3.63784  3.82452  3.31931  2.07308  3.65163  4.39371  3.10876  3.47192  2.51996  2.57481  1.97488  3.09293  3.73707  5.78716  4.38295    985 e - - -
          2.68618  4.42225  2.77519  2.73123  3.46354  2.40513  3.72494  3.29354  2.67741  2.69355  4.24690  2.90347  2.73739  3.18146  2.89801  2.37887  2.77519  2.98518  4.58477  3.61503
          0.01054  4.95412  5.67646  0.61958  0.77255  0.73551  0.65251
    986   2.66364  5.38868  2.62722  1.88905  4.72860  3.63924  3.84003  4.21336  2.08402  3.69173  4.43200  2.12740  4.04196  2.93950  3.07868  2.15737  3.11530  3.77682  5.82322  3.03397    986 e - - -
          2.68618  4.42225  2.77519  2.73123  3.46354  2.40513  3.72494  3.29354  2.67741  2.69355  4.24690  2.90347  2.73739  3.18146  2.89801  2.37887  2.77519  2.98518  4.58477  3.61503
          0.01054  4.95412  5.67646  0.61958  0.77255  0.73551  0.65251
    987   2.52444  4.48246  4.00072  3.42759  3.60714  3.91791  4.20091  2.59506  2.83789  1.69684  3.59565  3.76059  4.29617  3.62800  3.64207  1.77700  2.63700  2.35767  5.08770  3.87555    987 l - - -
          2.68618  4.42225  2.77519  2.73123  3.46354  2.40513  3.72494  3.29354  2.67741  2.69355  4.24690  2.90347  2.73739  3.18146  2.89801  2.37887  2.77519  2.98518  4.58477  3.61503
          0.01054  4.95412  5.67646  0.61958  0.77255  0.73551  0.65251
    988   2.48819  5.29824  2.52657  2.15739  4.62615  2.92270  3.85712  4.09095  2.61171  3.60597  4.36491  3.13651  4.05035  2.96649  3.09984  1.71612  2.35636  2.91820  5.76699  4.37528    988 s - - -
          2.68618  4.42225  2.77519  2.73123  3.46354  2.40513  3.72494  3.29354  2.67741  2.69355  4.24690  2.90347  2.73739  3.18146  2.89801  2.37887  2.77519  2.98518  4.58477  3.61503
          0.01054  4.95412  5.67646  0.61958  0.77255  0.73551  0.65251
    989   2.85873  5.31161  2.74250  2.33604  4.63337  3.10230  3.83093  4.10305  2.57506  3.60684  4.35865  3.11819  4.03424  2.51354  2.24773  1.76210  2.83361  3.07959  3.51069  4.36229    989 s - - -
          2.68618  4.42225  2.77519  2.73123  3.46354  2.40513  3.72494  3.29354  2.67741  2.69355  4.24690  2.90347  2.73739  3.18146  2.89801  2.37887  2.77519  2.98518  4.58477  3.61503
          0.01054  4.95412  5.67646  0.61958  0.77255  0.73551  0.65251
    990   2.95268  5.33877  3.20837  2.67612  4.67446  3.71014  2.89477  4.12804  2.59400  3.64084  4.41416  3.20623  3.03875  2.57862  2.63690  1.20641  3.18411  3.73374  5.79266  4.42632    990 s - - -
          2.68618  4.42225  2.77519  2.73123  3.46354  2.40513  3.72494  3.29354  2.67741  2.69355  4.24690  2.90347  2.73739  3.18146  2.89801  2.37887  2.77519  2.98518  4.58477  3.61503
          0.01054  4.95412  5.67646  0.61958  0.77255  0.50570  0.92403
    991   2.37446  5.24409  3.20413  2.65050  4.55480  2.20799  3.88850  4.00437  2.64994  3.54680  4.32050  2.76054  3.32878  3.00681  2.74462  1.89664  2.30556  3.62176  5.73150  3.65115    991 s - - -
          2.68618  4.42225  2.77519  2.73123  3.46354  2.40513  3.72494  3.29354  2.67741  2.69355  4.24690  2.90347  2.73739  3.18146  2.89801  2.37887  2.77519  2.98518  4.58477  3.61503
          0.00995  5.01146  5.73380  0.61958  0.77255  0.60332  0.79185
    992   2.45447  2.79347  3.66996  2.73358  2.90714  2.66465  4.09344  3.21158  3.06998  2.91228  2.97306  3.53940  4.22936  3.38402  3.07976  1.67195  3.12973  2.97499  5.26681  4.01864    992 s - - -
          2.68618  4.42225  2.77519  2.73123  3.46354  2.40513  3.72494  3.29354  2.67741  2.69355  4.24690  2.90347  2.73739  3.18146  2.89801  2.37887  2.77519  2.98518  4.58477  3.61503
          0.00995  5.01146  5.73380  0.61958  0.77255  0.60332  0.79185
    993   2.91289  5.27891  3.19254  2.66052  4.59391  2.64457  3.90623  4.04413  2.32652  3.58208  4.35674  2.72000  4.09721  2.61448  3.13507  1.43139  3.14929  2.57817  5.76221  4.38779    993 s - - -
          2.68618  4.42225  2.77519  2.73123  3.46354  2.40513  3.72494  3.29354  2.67741  2.69355  4.24690  2.90347  2.73739  3.18146  2.89801  2.37887  2.77519  2.98518  4.58477  3.61503
          0.00995  5.01146  5.73380  0.61958  0.77255  0.60332  0.79185
    994   2.67466  5.37569  2.31647  2.01694  4.71315  3.65780  3.84667  4.19392  2.27794  2.72020  3.26808  2.75261  4.05184  2.58123  3.07641  2.03012  3.11400  3.76226  5.81283  4.40626    994 e - - -
          2.68618  4.42225  2.77519  2.73123  3.46354  2.40513  3.72494  3.29354  2.67741  2.69355  4.24690  2.90347  2.73739  3.18146  2.89801  2.37887  2.77519  2.98518  4.58477  3.61503
          0.00995  5.01146  5.73380  0.61958  0.77255  0.60332  0.79185
    995   2.59930  5.34097  3.15143  2.00442  4.66496  3.66510  3.85530  3.19367  2.07089  3.63730  4.38819  3.14174  3.09445  2.73536  3.08608  1.74300  2.69445  3.72042  5.78712  4.39006    995 s - - -
          2.68618  4.42225  2.77519  2.73123  3.46354  2.40513  3.72494  3.29354  2.67741  2.69355  4.24690  2.90347  2.73739  3.18146  2.89801  2.37887  2.77519  2.98518  4.58477  3.61503
          0.00995  5.01146  5.73380  0.61958  0.77255  0.60332  0.79185
    996   2.45412  4.64426  3.73649  2.64840  2.37994  2.67382  4.11683  2.88027  3.12828  2.09498  3.74608  3.58672  4.24741  3.43456  2.63043  2.59570  2.71321  2.92000  5.22271  3.24714    996 l - - -
          2.68618  4.42225  2.77519  2.73123  3.46354  2.40513  3.72494  3.29354  2.67741  2.69355  4.24690  2.90347  2.73739  3.18146  2.89801  2.37887  2.77519  2.98518  4.58477  3.61503
          0.00995  5.01146  5.73380  0.61958  0.77255  0.60332  0.79185
    997   2.48170  5.12756  3.26227  2.70497  3.00256  3.70835  3.90981  3.80177  2.69869  3.39167  4.19533  2.80922  4.09897  2.28761  2.67563  2.12191  2.00101  3.46643  5.62211  3.33348    997 t - - -
          2.68618  4.42225  2.77519  2.73123  3.46354  2.40513  3.72494  3.29354  2.67741  2.69355  4.24690  2.90347  2.73739  3.18146  2.89801  2.37887  2.77519  2.98518  4.58477  3.61503
          0.00995  5.01146  5.73380  0.61958  0.77255  0.60332  0.79185
    998   2.22818  4.37579  4.40982  3.82094  2.90421  4.01766  4.32311  2.49084  2.85657  1.67678  2.65614  4.01348  4.38665  3.90880  3.03580  2.68308  2.86114  2.21931  4.98822  3.79796    998 l - - -
          2.68618  4.42225  2.77519  2.73123  3.46354  2.40513  3.72494  3.29354  2.67741  2.69355  4.24690  2.90347  2.73739  3.18146  2.89801  2.37887  2.77519  2.98518  4.58477  3.61503
          0.00995  5.01146  5.73380  0.61958  0.77255  0.60332  0.79185
    999   2.88870  5.33196  3.16466  1.97682  4.65216  3.67163  3.85900  3.29892  2.27709  3.22591  4.37996  3.15019  3.11010  2.96471  1.82156  2.27936  2.69125  3.70929  5.77878  4.38666    999 r - - -
          2.68618  4.42225  2.77519  2.73123  3.46354  2.40513  3.72494  3.29354  2.67741  2.69355  4.24690  2.90347  2.73739  3.18146  2.89801  2.37887  2.77519  2.98518  4.58477  3.61503
          0.00995  5.01146  5.73380  0.61958  0.77255  0.60332  0.79185
   1000   2.67322  5.32062  3.15946  2.14013  3.36243  2.88569  3.85703  3.52961  2.29125  2.99322  4.36898  3.14630  3.25627  2.38432  2.63748  2.03305  3.11271  3.69569  5.77091  4.37812   1000 s - - -
          2.68618  4.42225  2.77519  2.73123  3.46354  2.40513  3.72494  3.29354  2.67741  2.69355  4.24690  2.90347  2.73739  3.18146  2.89801  2.37887  2.77519  2.98518  4.58477  3.61503
          0.00995  5.01146  5.73380  0.61958  0.77255  0.60332  0.79185
   1001   2.21383  5.34807  3.14682  2.02221  4.67567  2.54223  3.85403  4.14863  2.02408  3.64664  4.39531  3.13872  3.49639  2.95694  3.08596  2.14772  2.74239  3.72971  5.79344  3.33629   1001 e - - -
          2.68618  4.42225  2.77519  2.73123  3.46354  2.40513  3.72494  3.29354  2.67741  2.69355  4.24690  2.90347  2.73739  3.18146  2.89801  2.37887  2.77519  2.98518  4.58477  3.61503
          0.00995  5.01146  5.73380  0.61958  0.77255  0.41870  1.07266
   1002   2.50771  5.41318  2.19353  2.16492  4.75435  3.67709  2.61400  4.23839  2.44733  3.16048  4.45535  3.14541  4.07401  2.45100  3.10100  1.87002  3.14082  3.80182  5.84765  4.43767   1002 s - - -
          2.68618  4.42225  2.77519  2.73123  3.46354  2.40513  3.72494  3.29354  2.67741  2.69355  4.24690  2.90347  2.73739  3.18146  2.89801  2.37887  2.77519  2.98518  4.58477  3.61503
          0.00953  5.05426  5.77661  0.61958  0.77255  0.48576  0.95510
   1003   2.23641  5.40941  2.67627  2.59582  4.75118  2.95518  3.20307  4.23527  2.44464  3.71335  4.45146  2.47352  2.36870  2.12548  3.09685  2.86831  2.65613  3.79838  5.84400  4.43421   1003 q - - -
          2.68618  4.42225  2.77519  2.73123  3.46354  2.40513  3.72494  3.29354  2.67741  2.69355  4.24690  2.90347  2.73739  3.18146  2.89801  2.37887  2.77519  2.98518  4.58477  3.61503
          0.00953  5.05426  5.77661  0.61958  0.77255  0.48576  0.95510
   1004   2.56236  5.53562  1.52910  1.92411  4.87275  3.70770  3.39542  4.36380  2.20051  3.83757  4.58415  3.17109  4.13951  3.05550  3.22431  2.13150  3.24806  3.92312  5.96808  4.54400   1004 d - - -
          2.68618  4.42225  2.77519  2.73123  3.46354  2.40513  3.72494  3.29354  2.67741  2.69355  4.24690  2.90347  2.73739  3.18146  2.89801  2.37887  2.77519  2.98518  4.58477  3.61503
          0.00953  5.05426  5.77661  0.61958  0.77255  0.48576  0.95510
   1005   2.51564  4.73932  3.65153  3.08749  3.89494  3.85567  4.09692  2.47326  3.05407  2.37087  3.83851  2.84106  4.23901  3.37287  2.45637  1.87652  2.38192  2.60709  5.30887  4.05513   1005 s - - -
          2.68618  4.42225  2.77519  2.73123  3.46354  2.40513  3.72494  3.29354  2.67741  2.69355  4.24690  2.90347  2.73739  3.18146  2.89801  2.37887  2.77519  2.98518  4.58477  3.61503
          0.00953  5.05426  5.77661  0.61958  0.77255  0.48576  0.95510
   1006   2.92100  2.57630  2.96218  3.29054  3.73893  3.91489  3.28485  3.09727  3.23941  1.85138  3.71277  3.23759  4.29420  3.53384  3.57728  2.66578  2.31991  2.02644  5.19427  3.96653   1006 l - - -
          2.68618  4.42225  2.77519  2.73123  3.46354  2.40513  3.72494  3.29354  2.67741  2.69355  4.24690  2.90347  2.73739  3.18146  2.89801  2.37887  2.77519  2.98518  4.58477  3.61503
          0.00953  5.05426  5.77661  0.61958  0.77255  0.48576  0.95510
   1007   2.89892  5.40911  2.41698  2.43762  4.75403  3.09183  3.12494  3.37860  1.82439  3.71427  4.44985  2.79316  4.06603  2.54369  2.65925  2.26343  2.71329  3.79968  5.84182  4.43102   1007 k - - -
          2.68618  4.42225  2.77519  2.73123  3.46354  2.40513  3.72494  3.29354  2.67741  2.69355  4.24690  2.90347  2.73739  3.18146  2.89801  2.37887  2.77519  2.98518  4.58477  3.61503
          0.00953  5.05426  5.77661  0.61958  0.77255  0.48576  0.95510
   1008   2.93421  5.44822  2.61658  2.04980  4.79059  2.93842  3.88901  4.27789  2.33068  3.75261  4.49168  1.79347  3.04338  2.98823  3.13171  2.57230  2.37542  3.83782  5.88150  4.46663   1008 n - - -
          2.68618  4.42225  2.77519  2.73123  3.46354  2.40513  3.72494  3.29354  2.67741  2.69355  4.24690  2.90347  2.73739  3.18146  2.89801  2.37887  2.77519  2.98518  4.58477  3.61503
          0.10735  5.05426  2.34964  0.61958  0.77255  0.48576  0.95510
   1009   2.49276  4.70711  3.58818  2.54116  3.86307  3.80623  3.18957  2.29658  2.53657  2.20388  3.80376  3.47296  4.18885  2.97922  3.38722  2.58078  3.10288  2.45400  5.27273  2.77255   1009 l - - -
          2.68618  4.42225  2.77519  2.73123  3.46354  2.40513  3.72494  3.29354  2.67741  2.69355  4.24690  2.90347  2.73739  3.18146  2.89801  2.37887  2.77519  2.98518  4.58477  3.61503
          0.01050  4.95742  5.67976  0.61958  0.77255  0.72855  0.65896
   1010   2.86350  5.04933  2.74538  2.45823  4.28334  3.12002  3.90341  2.19491  2.70822  3.30594  3.25315  2.75096  3.09071  3.05689  3.17032  2.29369  2.59353  2.76914  5.55519  4.22345   1010 i - - -
          2.68618  4.42225  2.77519  2.73123  3.46354  2.40513  3.72494  3.29354  2.67741  2.69355  4.24690  2.90347  2.73739  3.18146  2.89801  2.37887  2.77519  2.98518  4.58477  3.61503
          0.01050  4.95742  5.67976  0.61958  0.77255  0.72855  0.65896
   1011   2.57638  5.30365  3.13731  2.28993  4.62189  2.90489  3.83454  3.33540  2.35822  2.89648  4.35164  3.12400  4.03789  2.22183  2.06494  2.49343  2.67155  3.67983  5.75241  4.35917   1011 r - - -
          2.68618  4.42225  2.77519  2.73123  3.46354  2.40513  3.72494  3.29354  2.67741  2.69355  4.24690  2.90347  2.73739  3.18146  2.89801  2.37887  2.77519  2.98518  4.58477  3.61503
          0.01050  4.95742  5.67976  0.61958  0.77255  0.72855  0.65896
   1012   2.88177  5.36990  2.46091  2.56928  4.71350  3.64217  3.84636  4.19428  2.59009  3.67936  4.42298  1.93054  3.16929  2.94751  2.28030  2.12134  2.37061  3.76236  5.81572  4.40852   1012 n - - -
          2.68618  4.42225  2.77519  2.73123  3.46354  2.40513  3.72494  3.29354  2.67741  2.69355  4.24690  2.90347  2.73739  3.18146  2.89801  2.37887  2.77519  2.98518  4.58477  3.61503
          0.01050  4.95742  5.67976  0.61958  0.77255  0.72855  0.65896
   1013   2.57310  5.11488  2.68967  2.67793  3.24807  3.68437  3.88509  3.79282  1.89521  3.38018  4.18202  3.20315  4.07521  3.02449  2.63376  2.88524  1.98534  2.45940  5.60763  4.26113   1013 k - - -
          2.68618  4.42225  2.77519  2.73123  3.46354  2.40513  3.72494  3.29354  2.67741  2.69355  4.24690  2.90347  2.73739  3.18146  2.89801  2.37887  2.77519  2.98518  4.58477  3.61503
          0.01050  4.95742  5.67976  0.61958  0.77255  0.72855  0.65896
   1014   2.46684  5.36907  2.65184  2.28821  4.71112  2.25393  3.82558  4.19532  2.56311  3.67316  4.41117  2.84362  4.03063  2.49584  2.29487  2.44106  2.42903  3.75822  5.80362  4.39377   1014 g - - -
          2.68618  4.42225  2.77519  2.73123  3.46354  2.40513  3.72494  3.29354  2.67741  2.69355  4.24690  2.90347  2.73739  3.18146  2.89801  2.37887  2.77519  2.98518  4.58477  3.61503
          0.01050  4.95742  5.67976  0.61958  0.77255  0.72855  0.65896
   1015   2.96366  5.46552  2.20007  1.18015  4.79468  3.66639  3.90650  4.27954  2.34307  3.76394  4.51640  3.13330  4.09635  3.01415  3.17372  2.45576  3.20052  3.84936  4.02259  4.48504   1015 e - - -
          2.68618  4.42225  2.77519  2.73123  3.46354  2.40513  3.72494  3.29354  2.67741  2.69355  4.24690  2.90347  2.73739  3.18146  2.89801  2.37887  2.77519  2.98518  4.58477  3.61503
          0.01050  4.95742  5.67976  0.61958  0.77255  0.72855  0.65896
   1016   2.86193  3.53309  2.17595  1.69481  4.53482  3.04097  3.85071  3.04832  2.28612  2.87499  4.29548  3.14716  4.04919  2.96678  3.09201  2.85143  2.83439  3.60333  5.70542  4.32748   1016 e - - -
          2.68618  4.42225  2.77519  2.73123  3.46354  2.40513  3.72494  3.29354  2.67741  2.69355  4.24690  2.90347  2.73739  3.18146  2.89801  2.37887  2.77519  2.98518  4.58477  3.61503
          0.01050  4.95742  5.67976  0.61958  0.77255  0.72855  0.65896
   1017   1.87471  4.62677  3.74862  3.18279  3.78162  3.84810  4.11976  2.83385  3.12286  1.99242  3.74117  3.59029  1.98872  3.43947  2.77185  3.09830  2.72561  2.90357  5.22160  3.98546   1017 a - - -
          2.68618  4.42225  2.77519  2.73123  3.46354  2.40513  3.72494  3.29354  2.67741  2.69355  4.24690  2.90347  2.73739  3.18146  2.89801  2.37887  2.77519  2.98518  4.58477  3.61503
          0.01050  4.95742  5.67976  0.61958  0.77255  0.72855  0.65896
   1018   2.86961  3.77508  3.52833  2.56228  2.64699  3.14534  4.02067  3.30477  2.94035  2.98760  3.85586  3.42896  4.17117  3.26653  2.73081  1.79209  2.26833  2.55923  5.31999  4.05299   1018 s - - -
          2.68618  4.42225  2.77519  2.73123  3.46354  2.40513  3.72494  3.29354  2.67741  2.69355  4.24690  2.90347  2.73739  3.18146  2.89801  2.37887  2.77519  2.98518  4.58477  3.61503
          0.01050  4.95742  5.67976  0.61958  0.77255  0.72855  0.65896
   1019   2.66074  5.28227  3.16332  2.37024  4.67018  2.84334  3.92357  4.13131  2.68013  3.65404  4.42013  3.19058  1.70871  3.03954  2.61921  1.86615  3.15514  3.71920  5.81883  4.43687   1019 p - - -
          2.68618  4.42225  2.77519  2.73123  3.46354  2.40513  3.72494  3.29354  2.67741  2.69355  4.24690  2.90347  2.73739  3.18146  2.89801  2.37887  2.77519  2.98518  4.58477  3.61503
          0.05827  4.95742  3.00420  0.61958  0.77255  0.35930  1.19788
   1020   2.94277  4.37194  4.61731  4.02486  2.30318  4.07413  4.40893  2.76217  3.87102  1.78890  3.48208  4.14421  4.44657  4.05659  3.98363  2.09992  2.08912  1.84922  5.00016  3.81426   1020 l - - -
          2.68618  4.42225  2.77519  2.73123  3.46354  2.40513  3.72494  3.29354  2.67741  2.69355  4.24690  2.90347  2.73739  3.18146  2.89801  2.37887  2.77519  2.98518  4.58477  3.61503
          0.00995  5.01146  5.73380  0.61958  0.77255  0.60332  0.79185
   1021   3.17721  5.68778  2.38545  2.31850  5.03504  3.73749  4.10264  4.53016  2.95313  4.01824  4.79492  2.54086  4.24447  3.22910  3.48362  0.98695  2.74007  4.09350  6.16621  4.72238   1021 s - - -
          2.68618  4.42225  2.77519  2.73123  3.46354  2.40513  3.72494  3.29354  2.67741  2.69355  4.24690  2.90347  2.73739  3.18146  2.89801  2.37887  2.77519  2.98518  4.58477  3.61503
          0.00995  5.01146  5.73380  0.61958  0.77255  0.60332  0.79185
   1022   1.72879  4.56732  3.88694  3.31759  3.70027  3.06601  4.17612  3.05438  2.58331  1.66433  3.03523  3.69183  4.28657  3.54983  3.58314  2.72461  3.13726  2.53515  5.16174  3.93846   1022 l - - -
          2.68618  4.42225  2.77519  2.73123  3.46354  2.40513  3.72494  3.29354  2.67741  2.69355  4.24690  2.90347  2.73739  3.18146  2.89801  2.37887  2.77519  2.98518  4.58477  3.61503
          0.00995  5.01146  5.73380  0.61958  0.77255  0.60332  0.79185
   1023   2.21323  4.59270  3.84700  3.27889  3.73149  3.89838  4.16633  2.33757  2.72050  2.48576  3.70338  3.66636  4.28042  3.52203  3.56390  1.67644  2.33793  2.45370  5.18780  3.95983   1023 s - - -
          2.68618  4.42225  2.77519  2.73123  3.46354  2.40513  3.72494  3.29354  2.67741  2.69355  4.24690  2.90347  2.73739  3.18146  2.89801  2.37887  2.77519  2.98518  4.58477  3.61503
          0.00995  5.01146  5.73380  0.61958  0.77255  0.60332  0.79185
   1024   2.88458  5.24893  2.68131  2.63866  4.53819  2.60159  3.11444  3.98643  2.35489  2.69342  2.83957  3.17550  3.29075  2.99516  3.11917  1.77670  3.11592  3.60932  5.71691  4.34260   1024 s - - -
          2.68618  4.42225  2.77519  2.73123  3.46354  2.40513  3.72494  3.29354  2.67741  2.69355  4.24690  2.90347  2.73739  3.18146  2.89801  2.37887  2.77519  2.98518  4.58477  3.61503
          0.00995  5.01146  5.73380  0.61958  0.77255  0.60332  0.79185
   1025   2.88152  5.36319  2.68651  1.75768  4.69634  3.12438  3.84782  3.15793  1.88083  3.66329  4.40706  3.13165  4.05277  2.94815  2.71522  2.51371  2.63751  3.74742  3.75281  4.39949   1025 e - - -
          2.68618  4.42225  2.77519  2.73123  3.46354  2.40513  3.72494  3.29354  2.67741  2.69355  4.24690  2.90347  2.73739  3.18146  2.89801  2.37887  2.77519  2.98518  4.58477  3.61503
          0.00995  5.01146  5.73380  0.61958  0.77255  0.60332  0.79185
   1026   2.30312  3.69631  2.69395  2.28729  4.65319  3.25986  3.85423  4.12243  2.15641  3.00121  4.37943  2.65384  4.05736  2.95892  2.63561  2.29542  3.11240  2.64845  5.77978  4.38392   1026 k - - -
          2.68618  4.42225  2.77519  2.73123  3.46354  2.40513  3.72494  3.29354  2.67741  2.69355  4.24690  2.90347  2.73739  3.18146  2.89801  2.37887  2.77519  2.98518  4.58477  3.61503
          0.00995  5.01146  5.73380  0.61958  0.77255  0.60332  0.79185
   1027   2.88687  5.37312  3.14517  2.18802  4.71005  3.66311  3.17375  2.77065  2.10385  3.26004  4.41639  2.78144  4.05602  2.09656  2.53135  2.22210  3.11752  3.75948  5.80956  4.40641   1027 q - - -
          2.68618  4.42225  2.77519  2.73123  3.46354  2.40513  3.72494  3.29354  2.67741  2.69355  4.24690  2.90347  2.73739  3.18146  2.89801  2.37887  2.77519  2.98518  4.58477  3.61503
          0.00995  5.01146  5.73380  0.61958  0.77255  0.60332  0.79185
   1028   2.88181  5.37338  2.12219  2.21120  4.71074  3.65811  3.37264  3.40103  1.81327  3.67518  4.41615  3.12862  4.05147  2.94474  2.38144  2.49084  3.11291  3.34628  5.81049  3.34397   1028 k - - -
          2.68618  4.42225  2.77519  2.73123  3.46354  2.40513  3.72494  3.29354  2.67741  2.69355  4.24690  2.90347  2.73739  3.18146  2.89801  2.37887  2.77519  2.98518  4.58477  3.61503
          0.00995  5.01146  5.73380  0.61958  0.77255  0.60332  0.79185
   1029   3.12681  5.56503  3.37081  2.08760  4.96060  2.77749  3.95239  4.40291  1.20566  3.84297  4.61239  3.31683  4.23284  2.47061  2.16609  3.08666  3.33812  3.98694  5.92559  4.59131   1029 k - - -
          2.68618  4.42225  2.77519  2.73123  3.46354  2.40513  3.72494  3.29354  2.67741  2.69355  4.24690  2.90347  2.73739  3.18146  2.89801  2.37887  2.77519  2.98518  4.58477  3.61503
          0.00995  5.01146  5.73380  0.61958  0.77255  0.60332  0.79185
   1030   2.88081  5.37820  2.68285  1.90236  4.71769  3.65637  3.84417  3.57881  2.58107  3.68109  2.87366  2.64565  3.28367  2.36375  2.60250  2.22482  2.86059  3.76585  5.81421  4.40663   1030 e - - -
          2.68618  4.42225  2.77519  2.73123  3.46354  2.40513  3.72494  3.29354  2.67741  2.69355  4.24690  2.90347  2.73739  3.18146  2.89801  2.37887  2.77519  2.98518  4.58477  3.61503
          0.13033  5.01146  2.15818  0.61958  0.77255  0.41870  1.07266
   1031   2.18880  4.58262  3.76787  3.19931  3.71550  3.16104  4.10749  2.36172  2.59511  2.79299  3.68664  3.59910  4.23433  2.89191  3.48422  3.10254  3.10444  2.85556  1.89431  3.00074   1031 w - - -
          2.68618  4.42225  2.77519  2.73123  3.46354  2.40513  3.72494  3.29354  2.67741  2.69355  4.24690  2.90347  2.73739  3.18146  2.89801  2.37887  2.77519  2.98518  4.58477  3.61503
          0.06415  4.94043  2.90067  0.61958  0.77255  0.76363  0.62731
   1032   2.83200  5.32000  2.73484  2.23695  3.09629  3.60839  3.79699  4.13494  2.29549  3.62119  4.36327  2.62912  3.11355  2.89653  2.29043  2.25740  2.35054  3.70556  5.75832  4.35311   1032 e - - -
          2.68618  4.42225  2.77519  2.73123  3.46354  2.40513  3.72494  3.29354  2.67741  2.69355  4.24690  2.90347  2.73739  3.18146  2.89801  2.37887  2.77519  2.98518  4.58477  3.61503
          0.01126  4.88754  5.60989  0.61958  0.77255  0.66140  0.72593
   1033   2.86167  5.36820  2.28980  2.25328  4.71241  3.63102  3.81938  4.19676  2.18350  3.67212  4.40973  3.09884  4.02628  2.19497  2.20798  2.14983  3.09274  3.75852  5.80020  3.30539   1033 s - - -
          2.68618  4.42225  2.77519  2.73123  3.46354  2.40513  3.72494  3.29354  2.67741  2.69355  4.24690  2.90347  2.73739  3.18146  2.89801  2.37887  2.77519  2.98518  4.58477  3.61503
          0.01068  4.94043  5.66277  0.61958  0.77255  0.76363  0.62731
   1034   2.02828  5.01059  2.61568  2.09945  4.23588  3.70095  3.90893  2.72435  2.38226  3.26230  2.48744  3.24497  4.09041  3.07038  3.18084  2.90748  3.09039  2.73643  5.52374  4.19971   1034 a - - -
          2.68618  4.42225  2.77519  2.73123  3.46354  2.40513  3.72494  3.29354  2.67741  2.69355  4.24690  2.90347  2.73739  3.18146  2.89801  2.37887  2.77519  2.98518  4.58477  3.61503
          0.01068  4.94043  5.66277  0.61958  0.77255  0.76363  0.62731
   1035   2.22918  3.61929  3.33461  2.39061  4.15934  3.71549  3.92944  3.55933  2.40823  2.51830  4.02958  3.27965  2.71614  3.10687  3.21196  2.01270  2.82187  2.80843  5.47382  4.16388   1035 s - - -
          2.68618  4.42225  2.77519  2.73123  3.46354  2.40513  3.72494  3.29354  2.67741  2.69355  4.24690  2.90347  2.73739  3.18146  2.89801  2.37887  2.77519  2.98518  4.58477  3.61503
          0.01068  4.94043  5.66277  0.61958  0.77255  0.76363  0.62731
   1036   2.85496  3.43743  2.74378  2.33590  3.29071  3.67618  3.87698  3.78011  2.66494  2.88776  3.29590  2.90727  4.06663  2.68374  2.62968  2.05951  2.63182  3.44278  5.59637  3.39604   1036 s - - -
          2.68618  4.42225  2.77519  2.73123  3.46354  2.40513  3.72494  3.29354  2.67741  2.69355  4.24690  2.90347  2.73739  3.18146  2.89801  2.37887  2.77519  2.98518  4.58477  3.61503
          0.01068  4.94043  5.66277  0.61958  0.77255  0.76363  0.62731
   1037   2.85333  5.28595  2.22849  1.76614  3.75275  2.85580  3.83020  4.06409  2.57879  3.57781  3.43965  3.11956  4.03202  2.54149  3.06587  2.52442  2.73754  2.90782  5.73797  4.34665   1037 e - - -
          2.68618  4.42225  2.77519  2.73123  3.46354  2.40513  3.72494  3.29354  2.67741  2.69355  4.24690  2.90347  2.73739  3.18146  2.89801  2.37887  2.77519  2.98518  4.58477  3.61503
          0.01068  4.94043  5.66277  0.61958  0.77255  0.76363  0.62731
   1038   2.38736  5.33622  2.38599  2.11545  3.78667  3.62938  3.81764  4.14883  2.33918  2.90071  4.37975  2.70602  3.01771  2.53015  2.64202  2.81897  3.08279  2.95588  5.77543  4.37111   1038 e - - -
          2.68618  4.42225  2.77519  2.73123  3.46354  2.40513  3.72494  3.29354  2.67741  2.69355  4.24690  2.90347  2.73739  3.18146  2.89801  2.37887  2.77519  2.98518  4.58477  3.61503
          0.01068  4.94043  5.66277  0.61958  0.77255  0.76363  0.62731
   1039   2.85397  5.24147  2.70292  2.59795  4.53901  3.64754  3.84085  3.28272  2.59740  3.52636  4.29545  2.62524  4.04008  2.29870  2.63334  2.08755  2.37004  2.45204  5.70416  4.32421   1039 s - - -
          2.68618  4.42225  2.77519  2.73123  3.46354  2.40513  3.72494  3.29354  2.67741  2.69355  4.24690  2.90347  2.73739  3.18146  2.89801  2.37887  2.77519  2.98518  4.58477  3.61503
          0.01068  4.94043  5.66277  0.61958  0.77255  0.76363  0.62731
   1040   3.21221  5.44664  3.39874  2.38928  4.51351  3.90496  0.99582  4.17212  2.60342  3.68820  4.52346  3.40782  4.31132  3.17885  2.44615  3.20605  3.42469  3.83621  5.71017  3.45053   1040 h - - -
          2.68618  4.42225  2.77519  2.73123  3.46354  2.40513  3.72494  3.29354  2.67741  2.69355  4.24690  2.90347  2.73739  3.18146  2.89801  2.37887  2.77519  2.98518  4.58477  3.61503
          0.01068  4.94043  5.66277  0.61958  0.77255  0.34450  1.23297
   1041   2.91264  4.84419  3.52408  2.25811  3.45499  3.81550  4.04201  3.39832  2.30256  2.59276  3.19324  3.43662  3.13626  3.27080  3.35857  2.12985  3.14417  1.88270  5.39525  4.11941   1041 v - - -
          2.68618  4.42225  2.77519  2.73123  3.46354  2.40513  3.72494  3.29354  2.67741  2.69355  4.24690  2.90347  2.73739  3.18146  2.89801  2.37887  2.77519  2.98518  4.58477  3.61503
          0.00953  5.05426  5.77661  0.61958  0.77255  0.48576  0.95510
   1042   3.00635  5.45272  2.58133  2.46960  4.79746  3.71888  3.97278  4.26955  2.74051  3.77379  4.53630  3.20772  4.15336  3.08608  2.65496  1.10983  2.45436  3.85221  5.92662  4.52454   1042 s - - -
          2.68618  4.42225  2.77519  2.73123  3.46354  2.40513  3.72494  3.29354  2.67741  2.69355  4.24690  2.90347  2.73739  3.18146  2.89801  2.37887  2.77519  2.98518  4.58477  3.61503
          0.00953  5.05426  5.77661  0.61958  0.77255  0.48576  0.95510
   1043   2.50362  5.43641  3.12145  2.43041  4.92759  1.04948  4.17932  4.39336  3.00714  3.92881  4.71707  3.33646  4.26796  2.68907  3.49571  2.23245  3.39943  3.96338  6.10429  4.71554   1043 g - - -
          2.68618  4.42225  2.77519  2.73123  3.46354  2.40513  3.72494  3.29354  2.67741  2.69355  4.24690  2.90347  2.73739  3.18146  2.89801  2.37887  2.77519  2.98518  4.58477  3.61503
          0.00953  5.05426  5.77661  0.61958  0.77255  0.48576  0.95510
   1044   3.24074  5.13472  4.58112  4.53166  5.55483  3.87639  5.55090  5.01420  4.62169  4.71320  5.61598  4.48688  0.30376  4.92206  4.78650  3.44048  2.77614  4.35183  6.82773  5.74969   1044 P - - -
          2.68618  4.42225  2.77519  2.73123  3.46354  2.40513  3.72494  3.29354  2.67741  2.69355  4.24690  2.90347  2.73739  3.18146  2.89801  2.37887  2.77519  2.98518  4.58477  3.61503
          0.00953  5.05426  5.77661  0.61958  0.77255  0.48576  0.95510
   1045   2.93834  4.79004  3.66640  3.10909  3.98560  3.85322  4.13166  2.83736  2.68793  2.54335  3.91913  3.54974  4.25785  3.39290  3.43628  1.28329  2.00035  3.08102  5.38901  4.13256   1045 s - - -
          2.68618  4.42225  2.77519  2.73123  3.46354  2.40513  3.72494  3.29354  2.67741  2.69355  4.24690  2.90347  2.73739  3.18146  2.89801  2.37887  2.77519  2.98518  4.58477  3.61503
          0.00953  5.05426  5.77661  0.61958  0.77255  0.48576  0.95510
   1046   2.90254  5.26583  3.21488  2.12007  4.55483  3.70084  3.89438  3.31355  2.40430  3.01299  4.32181  3.19456  4.09266  2.22878  2.66811  2.17975  2.36770  2.55682  5.73341  4.35972   1046 e - - -
          2.68618  4.42225  2.77519  2.73123  3.46354  2.40513  3.72494  3.29354  2.67741  2.69355  4.24690  2.90347  2.73739  3.18146  2.89801  2.37887  2.77519  2.98518  4.58477  3.61503
          0.00953  5.05426  5.77661  0.61958  0.77255  0.48576  0.95510
   1047   2.90140  5.36889  3.16756  2.30103  4.69697  3.68155  2.76282  3.35010  1.92436  3.66644  4.41422  3.15605  3.35114  2.74966  2.42137  2.35988  2.36399  3.75041  3.59396  4.41206   1047 k - - -
          2.68618  4.42225  2.77519  2.73123  3.46354  2.40513  3.72494  3.29354  2.67741  2.69355  4.24690  2.90347  2.73739  3.18146  2.89801  2.37887  2.77519  2.98518  4.58477  3.61503
          0.00953  5.05426  5.77661  0.61958  0.77255  0.48576  0.95510
   1048   2.90492  5.26375  3.21893  2.34613  4.55180  3.08375  3.21384  3.99852  2.65565  3.17919  4.32023  3.19799  3.30472  2.63053  2.00927  2.89886  2.41437  2.11970  5.73171  4.35954   1048 r - - -
          2.68618  4.42225  2.77519  2.73123  3.46354  2.40513  3.72494  3.29354  2.67741  2.69355  4.24690  2.90347  2.73739  3.18146  2.89801  2.37887  2.77519  2.98518  4.58477  3.61503
          0.16791  5.05426  1.90927  0.61958  0.77255  0.48576  0.95510
   1049   2.17038  4.57294  3.71906  3.15204  2.81740  3.82493  2.52130  2.69196  3.10708  2.39870  3.67671  3.13272  4.20507  3.40969  3.46261  2.22880  2.26578  2.84716  5.15474  3.91939   1049 a - - -
          2.68618  4.42225  2.77519  2.73123  3.46354  2.40513  3.72494  3.29354  2.67741  2.69355  4.24690  2.90347  2.73739  3.18146  2.89801  2.37887  2.77519  2.98518  4.58477  3.61503
          0.01115  4.89750  5.61985  0.61958  0.77255  0.84479  0.56150
   1050   3.02486  5.04185  3.55830  2.96305  4.26627  3.85300  2.91496  3.65177  1.99793  1.30735  4.12773  3.42777  4.23018  3.16996  2.67363  2.55634  3.24056  3.37315  5.52314  4.25927   1050 l - - -
          2.68618  4.42225  2.77519  2.73123  3.46354  2.40513  3.72494  3.29354  2.67741  2.69355  4.24690  2.90347  2.73739  3.18146  2.89801  2.37887  2.77519  2.98518  4.58477  3.61503
          0.01115  4.89750  5.61985  0.61958  0.77255  0.84479  0.56150
   1051   3.11367  5.51082  3.39549  2.32882  4.90935  3.83313  2.89400  4.33593  1.03634  3.78000  4.56139  3.30737  4.21165  3.01966  2.38215  3.07876  2.75624  3.93541  5.86133  4.55022   1051 k - - -
          2.68618  4.42225  2.77519  2.73123  3.46354  2.40513  3.72494  3.29354  2.67741  2.69355  4.24690  2.90347  2.73739  3.18146  2.89801  2.37887  2.77519  2.98518  4.58477  3.61503
          0.01115  4.89750  5.61985  0.61958  0.77255  0.84479  0.56150
   1052   3.85183  5.66953  4.66107  3.85173  4.77177  4.42131  4.38090  4.24378  2.59791  2.48770  4.74366  4.12862  4.80984  3.57099  0.48971  3.93122  4.03146  4.08125  5.91263  4.72406   1052 R - - -
          2.68618  4.42225  2.77519  2.73123  3.46354  2.40513  3.72494  3.29354  2.67741  2.69355  4.24690  2.90347  2.73739  3.18146  2.89801  2.37887  2.77519  2.98518  4.58477  3.61503
          0.01115  4.89750  5.61985  0.61958  0.77255  0.61732  0.77520
   1053   2.93750  5.37655  1.40162  2.27312  3.49724  3.66746  3.89941  4.15112  2.67581  3.66580  4.43178  2.60302  4.08887  3.01449  3.17188  2.28360  3.17336  3.74788  5.82370  3.14813   1053 d - - -
          2.68618  4.42225  2.77519  2.73123  3.46354  2.40513  3.72494  3.29354  2.67741  2.69355  4.24690  2.90347  2.73739  3.18146  2.89801  2.37887  2.77519  2.98518  4.58477  3.61503
          0.01050  4.95742  5.67976  0.61958  0.77255  0.72855  0.65896
   1054   2.31104  5.35567  2.34928  2.03979  4.68816  3.05213  3.83855  4.16610  2.58352  3.65634  4.40188  2.85104  4.04031  2.94030  3.07594  1.92886  2.57288  3.74000  5.79717  3.20041   1054 s - - -
          2.68618  4.42225  2.77519  2.73123  3.46354  2.40513  3.72494  3.29354  2.67741  2.69355  4.24690  2.90347  2.73739  3.18146  2.89801  2.37887  2.77519  2.98518  4.58477  3.61503
          0.01050  4.95742  5.67976  0.61958  0.77255  0.35930  1.19788
   1055   2.94403  5.44319  2.44087  1.36350  4.78128  3.69334  2.47804  4.26368  2.63666  2.83282  4.48783  3.16157  4.09894  2.64853  2.73218  2.90520  3.17647  3.83070  5.87638  4.46742   1055 e - - -
          2.68618  4.42225  2.77519  2.73123  3.46354  2.40513  3.72494  3.29354  2.67741  2.69355  4.24690  2.90347  2.73739  3.18146  2.89801  2.37887  2.77519  2.98518  4.58477  3.61503
          0.00953  5.05426  5.77661  0.61958  0.77255  0.48576  0.95510
   1056   2.56163  5.43103  2.18791  2.30692  4.77381  3.13011  3.87859  4.25995  2.62087  3.73577  4.47410  2.65449  3.11948  2.53775  3.11596  1.74498  2.76742  3.82081  5.86512  4.45230   1056 s - - -
          2.68618  4.42225  2.77519  2.73123  3.46354  2.40513  3.72494  3.29354  2.67741  2.69355  4.24690  2.90347  2.73739  3.18146  2.89801  2.37887  2.77519  2.98518  4.58477  3.61503
          0.00953  5.05426  5.77661  0.61958  0.77255  0.48576  0.95510
   1057   3.00390  5.49541  1.55433  2.30067  4.81934  3.71032  2.58241  2.81837  2.72552  3.79200  4.54684  2.20263  4.13981  3.06073  3.22772  2.50156  3.24096  3.87579  5.93622  4.52111   1057 d - - -
          2.68618  4.42225  2.77519  2.73123  3.46354  2.40513  3.72494  3.29354  2.67741  2.69355  4.24690  2.90347  2.73739  3.18146  2.89801  2.37887  2.77519  2.98518  4.58477  3.61503
          0.00953  5.05426  5.77661  0.61958  0.77255  0.48576  0.95510
   1058   2.92392  4.55206  3.19428  2.79636  2.60426  3.94471  4.21345  2.67761  3.33495  2.36929  3.65986  3.75376  4.32090  3.61556  3.64291  1.67608  3.15577  2.21641  5.14484  2.69369   1058 s - - -
          2.68618  4.42225  2.77519  2.73123  3.46354  2.40513  3.72494  3.29354  2.67741  2.69355  4.24690  2.90347  2.73739  3.18146  2.89801  2.37887  2.77519  2.98518  4.58477  3.61503
          0.00953  5.05426  5.77661  0.61958  0.77255  0.48576  0.95510
   1059   3.52828  6.19870  1.01901  1.69045  5.49234  2.91996  4.34165  5.03749  3.33960  4.48622  5.30540  2.10643  3.01009  3.49207  3.95126  3.40084  3.80832  4.57101  6.62469  5.09098   1059 d - - -
          2.68618  4.42225  2.77519  2.73123  3.46354  2.40513  3.72494  3.29354  2.67741  2.69355  4.24690  2.90347  2.73739  3.18146  2.89801  2.37887  2.77519  2.98518  4.58477  3.61503
          0.00953  5.05426  5.77661  0.61958  0.77255  0.48576  0.95510
   1060   3.04038  5.52410  3.15074  1.10494  4.87582  2.89489  3.95645  4.34939  2.29273  3.82202  4.57800  3.22120  2.76360  3.06260  2.58431  2.99793  3.27146  3.92155  5.94489  4.55085   1060 e - - -
          2.68618  4.42225  2.77519  2.73123  3.46354  2.40513  3.72494  3.29354  2.67741  2.69355  4.24690  2.90347  2.73739  3.18146  2.89801  2.37887  2.77519  2.98518  4.58477  3.61503
          0.00953  5.05426  5.77661  0.61958  0.77255  0.48576  0.95510
   1061   2.57168  4.97927  2.91868  2.27283  4.18410  3.77119  3.98534  2.88689  2.82658  3.22248  3.19333  2.87369  4.15915  3.16824  3.27220  2.23186  2.65814  1.84242  5.50706  4.20130   1061 v - - -
          2.68618  4.42225  2.77519  2.73123  3.46354  2.40513  3.72494  3.29354  2.67741  2.69355  4.24690  2.90347  2.73739  3.18146  2.89801  2.37887  2.77519  2.98518  4.58477  3.61503
          0.00953  5.05426  5.77661  0.61958  0.77255  0.48576  0.95510
   1062   2.90566  3.75392  3.20633  1.35366  4.57583  3.69905  3.89613  3.12700  2.65551  3.56561  4.33809  2.74603  4.09331  2.57424  3.13704  2.31724  2.64154  3.64456  5.74802  4.37110   1062 e - - -
          2.68618  4.42225  2.77519  2.73123  3.46354  2.40513  3.72494  3.29354  2.67741  2.69355  4.24690  2.90347  2.73739  3.18146  2.89801  2.37887  2.77519  2.98518  4.58477  3.61503
          0.00953  5.05426  5.77661  0.61958  0.77255  0.48576  0.95510
   1063   2.50166  5.20403  2.48513  1.85560  4.47226  3.71286  3.91087  3.90708  2.68623  2.62226  2.81570  3.21977  3.13168  3.04042  3.16141  2.49711  2.60756  2.99838  5.68611  4.32711   1063 e - - -
          2.68618  4.42225  2.77519  2.73123  3.46354  2.40513  3.72494  3.29354  2.67741  2.69355  4.24690  2.90347  2.73739  3.18146  2.89801  2.37887  2.77519  2.98518  4.58477  3.61503
          0.06429  5.05426  2.88446  0.61958  0.77255  0.48576  0.95510
   1064   2.87896  3.41659  3.14091  1.75315  4.68283  3.00904  3.84595  4.15794  2.16746  3.65109  4.39729  2.64491  4.05090  2.94745  2.53113  2.15747  3.11003  3.73523  5.79372  3.25501   1064 e - - -
          2.68618  4.42225  2.77519  2.73123  3.46354  2.40513  3.72494  3.29354  2.67741  2.69355  4.24690  2.90347  2.73739  3.18146  2.89801  2.37887  2.77519  2.98518  4.58477  3.61503
          0.05576  5.00003  3.04708  0.61958  0.77255  0.63172  0.75860
   1065   2.86375  5.36287  2.73534  2.01793  4.70499  3.63750  3.20117  4.18702  1.76641  3.00355  4.40479  3.10658  4.03081  2.21376  2.61251  2.82784  3.09445  2.96871  5.79615  4.38964   1065 k - - -
          2.68618  4.42225  2.77519  2.73123  3.46354  2.40513  3.72494  3.29354  2.67741  2.69355  4.24690  2.90347  2.73739  3.18146  2.89801  2.37887  2.77519  2.98518  4.58477  3.61503
          0.01053  4.95480  5.67715  0.61958  0.77255  0.73407  0.65383
   1066   2.24307  5.40740  2.68747  1.89230  4.74930  3.64378  3.84927  4.23548  1.71002  3.71094  4.45132  3.11048  4.05041  2.55654  3.08782  2.14706  3.12927  3.79682  5.84023  4.42671   1066 k - - -
          2.68618  4.42225  2.77519  2.73123  3.46354  2.40513  3.72494  3.29354  2.67741  2.69355  4.24690  2.90347  2.73739  3.18146  2.89801  2.37887  2.77519  2.98518  4.58477  3.61503
          0.01053  4.95480  5.67715  0.61958  0.77255  0.73407  0.65383
   1067   2.90473  5.41378  2.62495  1.49267  4.75226  3.21816  3.85781  4.23809  2.27140  2.91991  4.45870  2.35461  4.05615  2.95901  3.10601  2.28930  3.13858  3.80137  5.84833  4.43372   1067 e - - -
          2.68618  4.42225  2.77519  2.73123  3.46354  2.40513  3.72494  3.29354  2.67741  2.69355  4.24690  2.90347  2.73739  3.18146  2.89801  2.37887  2.77519  2.98518  4.58477  3.61503
          0.01053  4.95480  5.67715  0.61958  0.77255  0.73407  0.65383
   1068   2.86490  5.34175  3.12035  1.59575  4.67415  3.64074  3.82948  4.15005  2.56664  3.64094  3.30849  2.73274  4.03492  2.21634  2.68414  2.44368  2.38463  3.72574  5.78160  4.38005   1068 e - - -
          2.68618  4.42225  2.77519  2.73123  3.46354  2.40513  3.72494  3.29354  2.67741  2.69355  4.24690  2.90347  2.73739  3.18146  2.89801  2.37887  2.77519  2.98518  4.58477  3.61503
          0.01053  4.95480  5.67715  0.61958  0.77255  0.73407  0.65383
   1069   2.55375  5.34322  2.32393  2.56737  4.67742  2.66909  3.82923  3.30192  1.77898  3.64377  4.38871  3.11302  4.03443  2.93012  2.20542  2.43442  3.09569  3.72841  5.78347  4.38133   1069 k - - -
          2.68618  4.42225  2.77519  2.73123  3.46354  2.40513  3.72494  3.29354  2.67741  2.69355  4.24690  2.90347  2.73739  3.18146  2.89801  2.37887  2.77519  2.98518  4.58477  3.61503
          0.01053  4.95480  5.67715  0.61958  0.77255  0.73407  0.65383
   1070   2.31913  5.33671  3.12344  2.08668  3.56694  2.99021  3.00249  4.14360  2.10969  3.63552  4.38138  3.11316  4.03313  2.92874  1.99527  2.43472  3.09274  3.72015  5.77699  4.37604   1070 r - - -
          2.68618  4.42225  2.77519  2.73123  3.46354  2.40513  3.72494  3.29354  2.67741  2.69355  4.24690  2.90347  2.73739  3.18146  2.89801  2.37887  2.77519  2.98518  4.58477  3.61503
          0.06615  4.95480  2.86533  0.61958  0.77255  0.35692  1.20341
   1071   2.32196  4.89443  3.42926  2.86892  3.25594  3.76787  3.98704  2.88577  2.44806  2.73534  3.26614  2.79354  2.73821  3.18935  2.86732  2.25624  2.40807  3.19876  5.43294  4.14113   1071 s - - -
          2.68618  4.42225  2.77519  2.73123  3.46354  2.40513  3.72494  3.29354  2.67741  2.69355  4.24690  2.90347  2.73739  3.18146  2.89801  2.37887  2.77519  2.98518  4.58477  3.61503
          0.01001  5.00458  5.72692  0.61958  0.77255  0.40985  1.08989
   1072   2.91523  5.38051  3.18221  2.62405  4.71209  3.69281  2.68978  4.18376  1.86204  3.67706  4.42607  2.90303  4.08502  2.31872  2.74508  2.57815  1.95660  2.97556  5.81871  4.42323   1072 k - - -
          2.68618  4.42225  2.77519  2.73123  3.46354  2.40513  3.72494  3.29354  2.67741  2.69355  4.24690  2.90347  2.73739  3.18146  2.89801  2.37887  2.77519  2.98518  4.58477  3.61503
          0.00953  5.05426  5.77661  0.61958  0.77255  0.48576  0.95510
   1073   3.26132  4.62232  5.13562  4.52958  2.74329  4.45047  4.77239  2.32316  2.97557  1.11636  1.82008  4.58296  4.76431  4.44687  4.37049  3.76711  3.48839  2.37564  5.20872  4.07450   1073 l - - -
          2.68618  4.42225  2.77519  2.73123  3.46354  2.40513  3.72494  3.29354  2.67741  2.69355  4.24690  2.90347  2.73739  3.18146  2.89801  2.37887  2.77519  2.98518  4.58477  3.61503
          0.00953  5.05426  5.77661  0.61958  0.77255  0.48576  0.95510
   1074   2.95912  5.30074  3.27988  2.71657  4.59745  3.74853  2.75382  4.03675  1.51066  2.13851  4.35928  3.24464  4.13792  2.53276  3.07311  2.51693  2.64968  3.66645  5.75522  4.39874   1074 k - - -
          2.68618  4.42225  2.77519  2.73123  3.46354  2.40513  3.72494  3.29354  2.67741  2.69355  4.24690  2.90347  2.73739  3.18146  2.89801  2.37887  2.77519  2.98518  4.58477  3.61503
          0.00953  5.05426  5.77661  0.61958  0.77255  0.48576  0.95510
   1075   3.16232  5.08222  4.40443  4.38472  5.55714  3.79870  5.48774  5.18113  4.60694  4.83238  5.66359  4.37533  0.32906  4.85084  4.79579  2.52268  3.72499  4.39886  6.83948  5.69902   1075 P - - -
          2.68618  4.42225  2.77519  2.73123  3.46354  2.40513  3.72494  3.29354  2.67741  2.69355  4.24690  2.90347  2.73739  3.18146  2.89801  2.37887  2.77519  2.98518  4.58477  3.61503
          0.00953  5.05426  5.77661  0.61958  0.77255  0.48576  0.95510
   1076   3.44489  5.67941  3.88602  3.18672  5.12337  4.13218  4.09369  4.48555  1.20166  3.92156  3.17111  3.62829  4.48460  3.21346  1.25059  2.62821  3.62063  4.13514  5.97816  4.76483   1076 k - - -
          2.68618  4.42225  2.77519  2.73123  3.46354  2.40513  3.72494  3.29354  2.67741  2.69355  4.24690  2.90347  2.73739  3.18146  2.89801  2.37887  2.77519  2.98518  4.58477  3.61503
          0.00953  5.05426  5.77661  0.61958  0.77255  0.48576  0.95510
   1077   3.46155  5.70903  3.74739  3.16803  5.19324  4.10263  4.14221  4.56488  0.80404  3.99835  4.82926  3.62022  4.49699  2.54880  2.76205  3.44058  1.96103  4.19869  6.05212  4.82633   1077 k - - -
          2.68618  4.42225  2.77519  2.73123  3.46354  2.40513  3.72494  3.29354  2.67741  2.69355  4.24690  2.90347  2.73739  3.18146  2.89801  2.37887  2.77519  2.98518  4.58477  3.61503
          0.00953  5.05426  5.77661  0.61958  0.77255  0.48576  0.95510
   1078   3.22361  4.85501  4.35577  3.75687  3.92585  4.16829  4.46637  3.21696  3.26332  0.95577  3.85509  4.05169  4.57881  3.81511  2.29776  3.50033  1.95974  3.07787  5.46024  4.27458   1078 l - - -
          2.68618  4.42225  2.77519  2.73123  3.46354  2.40513  3.72494  3.29354  2.67741  2.69355  4.24690  2.90347  2.73739  3.18146  2.89801  2.37887  2.77519  2.98518  4.58477  3.61503
          0.00953  5.05426  5.77661  0.61958  0.77255  0.48576  0.95510
   1079   3.20007  2.87175  5.10606  4.51572  1.21732  4.36465  4.55552  2.40943  4.31051  1.63916  3.51709  4.49074  4.70216  4.40781  4.31507  3.68238  3.42954  2.73033  4.94449  2.75591   1079 f - - -
          2.68618  4.42225  2.77519  2.73123  3.46354  2.40513  3.72494  3.29354  2.67741  2.69355  4.24690  2.90347  2.73739  3.18146  2.89801  2.37887  2.77519  2.98518  4.58477  3.61503
          0.00953  5.05426  5.77661  0.61958  0.77255  0.48576  0.95510
   1080   2.53361  5.40936  2.65302  2.28929  4.75275  3.67413  3.86286  4.23769  1.52915  3.71385  4.45067  2.71962  3.15423  2.40023  3.09127  2.86481  2.75414  3.17008  5.84285  4.43261   1080 k - - -
          2.68618  4.42225  2.77519  2.73123  3.46354  2.40513  3.72494  3.29354  2.67741  2.69355  4.24690  2.90347  2.73739  3.18146  2.89801  2.37887  2.77519  2.98518  4.58477  3.61503
          0.00953  5.05426  5.77661  0.61958  0.77255  0.48576  0.95510
   1081   2.37311  3.69043  3.33294  2.15095  4.29167  3.74676  3.95358  3.27937  2.01867  2.73998  4.13909  3.28888  2.86923  3.11329  3.22430  2.16129  2.89038  3.39029  3.67441  4.25026   1081 k - - -
          2.68618  4.42225  2.77519  2.73123  3.46354  2.40513  3.72494  3.29354  2.67741  2.69355  4.24690  2.90347  2.73739  3.18146  2.89801  2.37887  2.77519  2.98518  4.58477  3.61503
          0.00953  5.05426  5.77661  0.61958  0.77255  0.48576  0.95510
   1082   1.90513  5.36654  2.27431  2.23545  3.52946  3.68098  3.87197  4.16643  2.61521  3.66453  4.41319  3.15637  3.35022  2.97490  2.65229  2.01114  2.76065  3.74761  5.81148  4.41194   1082 a - - -
          2.68618  4.42225  2.77519  2.73123  3.46354  2.40513  3.72494  3.29354  2.67741  2.69355  4.24690  2.90347  2.73739  3.18146  2.89801  2.37887  2.77519  2.98518  4.58477  3.61503
          0.13445  5.05426  2.12511  0.61958  0.77255  0.48576  0.95510
   1083   1.89979  5.26751  2.18047  2.43146  4.57258  2.59848  3.84246  4.03103  2.59992  3.55687  4.32216  2.76075  4.04005  2.95500  3.08611  2.43243  3.09306  2.89809  5.72783  3.37592   1083 a - - -
          2.68618  4.42225  2.77519  2.73123  3.46354  2.40513  3.72494  3.29354  2.67741  2.69355  4.24690  2.90347  2.73739  3.18146  2.89801  2.37887  2.77519  2.98518  4.58477  3.61503
          0.01079  4.93060  5.65295  0.61958  0.77255  0.78311  0.61061
   1084   2.65343  5.14965  2.90747  2.63758  4.41708  3.66102  3.36586  3.20496  2.63419  3.42114  3.24022  3.16822  2.37626  2.38578  2.61510  2.23375  2.73197  3.49785  3.70511  4.27335   1084 s - - -
          2.68618  4.42225  2.77519  2.73123  3.46354  2.40513  3.72494  3.29354  2.67741  2.69355  4.24690  2.90347  2.73739  3.18146  2.89801  2.37887  2.77519  2.98518  4.58477  3.61503
          0.01079  4.93060  5.65295  0.61958  0.77255  0.78311  0.61061
   1085   2.50652  4.45968  4.03978  3.46910  3.59462  3.90652  2.87876  2.54649  3.39113  2.67548  3.58633  3.78325  4.29518  3.65951  3.66722  2.44961  2.17877  1.46328  5.07878  3.86970   1085 v - - -
          2.68618  4.42225  2.77519  2.73123  3.46354  2.40513  3.72494  3.29354  2.67741  2.69355  4.24690  2.90347  2.73739  3.18146  2.89801  2.37887  2.77519  2.98518  4.58477  3.61503
          0.06783  4.93060  2.84114  0.61958  0.77255  0.33660  1.25245
   1086   2.03279  5.01573  2.86832  2.78801  3.24662  2.92143  3.95945  3.66298  2.78250  3.28726  4.11321  3.29504  4.12782  3.12668  3.23682  1.53456  2.61752  3.35423  5.55211  3.60135   1086 s - - -
          2.68618  4.42225  2.77519  2.73123  3.46354  2.40513  3.72494  3.29354  2.67741  2.69355  4.24690  2.90347  2.73739  3.18146  2.89801  2.37887  2.77519  2.98518  4.58477  3.61503
          0.01001  5.00458  5.72692  0.61958  0.77255  0.62056  0.77142
   1087   2.48415  5.37335  2.75255  1.89527  4.71196  3.65385  3.17223  3.39810  2.28405  2.57978  4.41573  2.70153  3.16127  2.61985  3.07081  2.45193  3.10918  3.76052  5.80988  4.40281   1087 e - - -
          2.68618  4.42225  2.77519  2.73123  3.46354  2.40513  3.72494  3.29354  2.67741  2.69355  4.24690  2.90347  2.73739  3.18146  2.89801  2.37887  2.77519  2.98518  4.58477  3.61503
          0.01001  5.00458  5.72692  0.61958  0.77255  0.62056  0.77142
   1088   2.27542  3.77166  2.64912  2.29408  4.70873  3.65456  3.84294  4.18939  2.27398  3.67328  4.41400  2.53447  4.04822  2.94182  2.71097  1.89656  2.45203  3.75778  5.80848  4.40212   1088 s - - -
          2.68618  4.42225  2.77519  2.73123  3.46354  2.40513  3.72494  3.29354  2.67741  2.69355  4.24690  2.90347  2.73739  3.18146  2.89801  2.37887  2.77519  2.98518  4.58477  3.61503
          0.01001  5.00458  5.72692  0.61958  0.77255  0.62056  0.77142
   1089   2.28038  4.86426  3.45934  2.47665  4.04931  3.77804  4.00277  3.43430  2.88128  2.33271  3.95403  3.38308  2.63060  2.81754  3.30913  2.64118  2.40067  2.06648  5.41011  4.12523   1089 v - - -
          2.68618  4.42225  2.77519  2.73123  3.46354  2.40513  3.72494  3.29354  2.67741  2.69355  4.24690  2.90347  2.73739  3.18146  2.89801  2.37887  2.77519  2.98518  4.58477  3.61503
          0.01001  5.00458  5.72692  0.61958  0.77255  0.62056  0.77142
   1090   3.21502  5.66135  2.42464  2.22027  5.07029  3.74446  4.18123  4.55828  3.06351  4.06710  4.85941  3.25874  4.28561  3.31984  3.59581  0.86939  2.65233  4.12145  6.22923  4.79155   1090 s - - -
          2.68618  4.42225  2.77519  2.73123  3.46354  2.40513  3.72494  3.29354  2.67741  2.69355  4.24690  2.90347  2.73739  3.18146  2.89801  2.37887  2.77519  2.98518  4.58477  3.61503
          0.01001  5.00458  5.72692  0.61958  0.77255  0.40985  1.08989
   1091   2.90968  5.41842  2.71782  1.93540  4.76295  3.67790  3.86754  4.24809  2.05061  3.72277  4.45987  3.14541  4.07383  2.57362  2.64225  2.20199  1.94958  3.80891  5.85046  4.44028   1091 e - - -
          2.68618  4.42225  2.77519  2.73123  3.46354  2.40513  3.72494  3.29354  2.67741  2.69355  4.24690  2.90347  2.73739  3.18146  2.89801  2.37887  2.77519  2.98518  4.58477  3.61503
          0.00953  5.05426  5.77661  0.61958  0.77255  0.48576  0.95510
   1092   2.60922  4.74034  3.65033  2.35477  3.89444  3.85682  4.09545  3.26250  3.05103  1.98240  2.86552  3.01740  4.23913  3.37112  2.40663  3.08965  2.73661  1.98110  5.30808  4.05435   1092 v - - -
          2.68618  4.42225  2.77519  2.73123  3.46354  2.40513  3.72494  3.29354  2.67741  2.69355  4.24690  2.90347  2.73739  3.18146  2.89801  2.37887  2.77519  2.98518  4.58477  3.61503
          0.00953  5.05426  5.77661  0.61958  0.77255  0.48576  0.95510
   1093   2.99649  5.47112  3.12958  2.37925  4.81350  3.06322  3.94036  4.28862  2.67531  3.77536  4.53004  2.79524  4.14044  2.57451  2.60935  1.14606  3.23110  3.86412  5.91220  4.51148   1093 s - - -
          2.68618  4.42225  2.77519  2.73123  3.46354  2.40513  3.72494  3.29354  2.67741  2.69355  4.24690  2.90347  2.73739  3.18146  2.89801  2.37887  2.77519  2.98518  4.58477  3.61503
          0.00953  5.05426  5.77661  0.61958  0.77255  0.48576  0.95510
   1094   2.50428  5.31603  2.74353  2.38999  4.62338  3.14427  3.88125  4.08356  2.63276  3.60513  4.36693  3.17331  4.08219  2.68343  2.74727  1.84668  2.56145  2.43218  5.77209  3.26601   1094 s - - -
          2.68618  4.42225  2.77519  2.73123  3.46354  2.40513  3.72494  3.29354  2.67741  2.69355  4.24690  2.90347  2.73739  3.18146  2.89801  2.37887  2.77519  2.98518  4.58477  3.61503
          0.05249  5.05426  3.10665  0.61958  0.77255  0.48576  0.95510
   1095   2.48832  5.38014  2.70686  2.10529  4.71944  3.01217  3.02600  4.20147  2.58409  3.68310  4.42271  2.22521  3.25397  2.94471  3.07620  2.21899  2.62700  3.03640  5.81652  4.40879   1095 e - - -
          2.68618  4.42225  2.77519  2.73123  3.46354  2.40513  3.72494  3.29354  2.67741  2.69355  4.24690  2.90347  2.73739  3.18146  2.89801  2.37887  2.77519  2.98518  4.58477  3.61503
          0.00994  5.01172  5.73407  0.61958  0.77255  0.60265  0.79265
   1096   2.48421  3.65678  1.44435  2.22852  4.73946  3.66810  3.87219  4.22019  2.29178  3.70590  4.45071  3.13836  4.07255  2.53329  3.11292  2.58415  3.14578  3.79030  5.84339  4.43487   1096 d - - -
          2.68618  4.42225  2.77519  2.73123  3.46354  2.40513  3.72494  3.29354  2.67741  2.69355  4.24690  2.90347  2.73739  3.18146  2.89801  2.37887  2.77519  2.98518  4.58477  3.61503
          0.07464  5.01172  2.72933  0.61958  0.77255  0.60265  0.79265
   1097   2.29333  4.29151  4.63349  4.03170  2.58555  4.02578  4.34766  2.40998  3.86082  1.81964  3.40872  4.11580  3.61236  4.03125  2.99915  3.32738  2.66693  1.80232  4.90993  2.86081   1097 v - - -
          2.68618  4.42225  2.77519  2.73123  3.46354  2.40513  3.72494  3.29354  2.67741  2.69355  4.24690  2.90347  2.73739  3.18146  2.89801  2.37887  2.77519  2.98518  4.58477  3.61503
          0.01060  4.94768  5.67003  0.61958  0.77255  0.74887  0.64037
   1098   2.68653  5.27231  2.56897  2.71762  4.72264  3.65948  4.02825  4.17827  2.83452  3.72447  4.50458  2.11048  4.14093  3.15857  3.32296  1.19082  3.22688  3.00404  5.90625  4.52610   1098 s - - -
          2.68618  4.42225  2.77519  2.73123  3.46354  2.40513  3.72494  3.29354  2.67741  2.69355  4.24690  2.90347  2.73739  3.18146  2.89801  2.37887  2.77519  2.98518  4.58477  3.61503
          0.15389  4.94768  1.99852  0.61958  0.77255  0.35064  1.21821
   1099   3.24441  5.83919  2.04177  1.04516  5.15166  3.71415  3.10410  4.66875  2.99025  4.12983  4.91336  3.16453  4.24909  2.00142  3.53753  3.15333  3.50264  4.21811  6.26204  4.78648   1099 e - - -
          2.68618  4.42225  2.77519  2.73123  3.46354  2.40513  3.72494  3.29354  2.67741  2.69355  4.24690  2.90347  2.73739  3.18146  2.89801  2.37887  2.77519  2.98518  4.58477  3.61503
          0.01082  4.92787  5.65021  0.61958  0.77255  0.78844  0.60615
   1100   2.35011  5.32988  2.65584  2.33622  4.65465  3.63326  3.83311  4.12766  2.58201  2.87696  4.37796  2.84266  1.96479  2.58237  3.07318  2.21600  3.09812  3.70998  5.77543  4.37466   1100 p - - -
          2.68618  4.42225  2.77519  2.73123  3.46354  2.40513  3.72494  3.29354  2.67741  2.69355  4.24690  2.90347  2.73739  3.18146  2.89801  2.37887  2.77519  2.98518  4.58477  3.61503
          0.06006  4.92787  2.97491  0.61958  0.77255  0.78844  0.60615
   1101   2.43616  5.38011  2.07099  2.13186  4.73249  2.34675  3.87195  4.21349  2.64222  3.70564  4.45844  3.10523  4.05279  2.98029  3.14215  2.10799  2.29599  3.78312  5.84931  4.43772   1101 d - - -
          2.68618  4.42225  2.77519  2.73123  3.46354  2.40513  3.72494  3.29354  2.67741  2.69355  4.24690  2.90347  2.73739  3.18146  2.89801  2.37887  2.77519  2.98518  4.58477  3.61503
          0.01136  4.87916  5.60151  0.61958  0.77255  0.87658  0.53821
   1102   2.85039  3.53784  4.55976  3.10395  2.98090  3.17802  4.30781  2.38513  3.79783  1.95209  2.76359  4.06386  4.35560  3.97573  3.89510  3.28896  3.08250  2.51671  4.88482  1.65129   1102 y - - -
          2.68618  4.42225  2.77519  2.73123  3.46354  2.40513  3.72494  3.29354  2.67741  2.69355  4.24690  2.90347  2.73739  3.18146  2.89801  2.37887  2.77519  2.98518  4.58477  3.61503
          0.01136  4.87916  5.60151  0.61958  0.77255  0.87658  0.53821
   1103   2.38102  5.21142  3.13028  2.04898  4.51384  3.01855  3.82955  3.96532  2.59000  2.81978  4.27568  3.12197  4.02379  2.58221  3.07186  1.71459  2.63344  3.58139  5.68492  4.30733   1103 s - - -
          2.68618  4.42225  2.77519  2.73123  3.46354  2.40513  3.72494  3.29354  2.67741  2.69355  4.24690  2.90347  2.73739  3.18146  2.89801  2.37887  2.77519  2.98518  4.58477  3.61503
          0.01136  4.87916  5.60151  0.61958  0.77255  0.48595  0.95481
   1104   2.51183  5.40403  2.20636  2.14659  4.74656  2.78773  3.86074  4.23113  2.60703  3.71070  4.45175  2.73214  3.06741  2.96084  3.10254  2.09139  2.27730  3.79467  5.84320  4.43131   1104 s - - -
          2.68618  4.42225  2.77519  2.73123  3.46354  2.40513  3.72494  3.29354  2.67741  2.69355  4.24690  2.90347  2.73739  3.18146  2.89801  2.37887  2.77519  2.98518  4.58477  3.61503
          0.01016  4.99041  5.71275  0.61958  0.77255  0.65480  0.73303
   1105   2.64605  4.56150  3.09369  4.32595  3.72588  4.40779  4.77903  1.70257  4.19409  1.47712  3.66917  4.46892  4.75050  4.39248  4.32425  3.72413  3.42481  1.42044  5.35228  4.16399   1105 v - - -
          2.68618  4.42225  2.77519  2.73123  3.46354  2.40513  3.72494  3.29354  2.67741  2.69355  4.24690  2.90347  2.73739  3.18146  2.89801  2.37887  2.77519  2.98518  4.58477  3.61503
          0.01016  4.99041  5.71275  0.61958  0.77255  0.65480  0.73303
   1106   2.54494  5.44329  2.50305  2.18795  4.78308  1.72352  3.88771  4.26928  2.64441  3.74838  4.49276  2.61233  4.08228  2.99044  2.63525  2.24414  3.17075  3.83263  5.88158  4.46558   1106 g - - -
          2.68618  4.42225  2.77519  2.73123  3.46354  2.40513  3.72494  3.29354  2.67741  2.69355  4.24690  2.90347  2.73739  3.18146  2.89801  2.37887  2.77519  2.98518  4.58477  3.61503
          0.01016  4.99041  5.71275  0.61958  0.77255  0.65480  0.73303
   1107   3.01543  3.04761  4.94140  4.33429  3.44623  4.19895  4.53878  2.02121  4.13463  1.21672  2.30770  4.34786  4.55081  4.26865  4.15954  2.88672  3.24804  2.24341  5.02724  3.85766   1107 l - - -
          2.68618  4.42225  2.77519  2.73123  3.46354  2.40513  3.72494  3.29354  2.67741  2.69355  4.24690  2.90347  2.73739  3.18146  2.89801  2.37887  2.77519  2.98518  4.58477  3.61503
          0.01016  4.99041  5.71275  0.61958  0.77255  0.65480  0.73303
   1108   2.88352  3.19499  3.51302  2.51956  3.17230  2.42003  4.02071  2.89934  2.92782  3.02513  3.21057  3.42101  3.28286  2.80768  3.34270  2.01196  2.52773  3.09096  5.35158  4.07932   1108 s - - -
          2.68618  4.42225  2.77519  2.73123  3.46354  2.40513  3.72494  3.29354  2.67741  2.69355  4.24690  2.90347  2.73739  3.18146  2.89801  2.37887  2.77519  2.98518  4.58477  3.61503
          0.01016  4.99041  5.71275  0.61958  0.77255  0.39295  1.12413
   1109   2.90445  5.41530  2.74963  2.43864  4.76068  3.67511  2.69728  4.24654  2.33054  3.72027  4.45621  2.45316  4.06984  1.74246  2.62789  2.49446  2.64599  3.80617  5.84720  4.43643   1109 q - - -
          2.68618  4.42225  2.77519  2.73123  3.46354  2.40513  3.72494  3.29354  2.67741  2.69355  4.24690  2.90347  2.73739  3.18146  2.89801  2.37887  2.77519  2.98518  4.58477  3.61503
          0.00953  5.05426  5.77661  0.61958  0.77255  0.48576  0.95510
   1110   2.90176  5.39495  3.15707  2.60103  4.73370  2.97890  2.69787  4.21428  1.98921  3.69696  3.31641  2.44768  4.07072  2.23208  2.84536  2.23980  2.64520  3.78225  5.83092  4.42517   1110 k - - -
          2.68618  4.42225  2.77519  2.73123  3.46354  2.40513  3.72494  3.29354  2.67741  2.69355  4.24690  2.90347  2.73739  3.18146  2.89801  2.37887  2.77519  2.98518  4.58477  3.61503
          0.00953  5.05426  5.77661  0.61958  0.77255  0.48576  0.95510
   1111   3.99171  5.22834  5.96898  5.39105  1.27489  5.34896  5.64123  1.73826  5.24179  1.14056  3.43495  5.51009  5.46396  5.16634  5.19783  4.72190  4.20529  2.37922  5.74921  4.69218   1111 l - - -
          2.68618  4.42225  2.77519  2.73123  3.46354  2.40513  3.72494  3.29354  2.67741  2.69355  4.24690  2.90347  2.73739  3.18146  2.89801  2.37887  2.77519  2.98518  4.58477  3.61503
          0.00953  5.05426  5.77661  0.61958  0.77255  0.48576  0.95510
   1112   3.03805  5.47750  3.09832  2.68372  4.84566  2.13647  3.39571  4.32282  2.78265  3.82466  4.58965  2.24011  4.17956  2.52894  3.27038  1.35528  3.28710  3.89910  5.97358  4.56990   1112 s - - -
          2.68618  4.42225  2.77519  2.73123  3.46354  2.40513  3.72494  3.29354  2.67741  2.69355  4.24690  2.90347  2.73739  3.18146  2.89801  2.37887  2.77519  2.98518  4.58477  3.61503
          0.00953  5.05426  5.77661  0.61958  0.77255  0.48576  0.95510
   1113   2.54253  5.30374  3.24394  2.69343  4.67735  2.95037  3.93212  4.13614  2.00659  3.65685  4.42022  3.22347  4.11361  3.04466  2.76856  1.54666  2.10445  3.72766  5.81919  4.44141   1113 s - - -
          2.68618  4.42225  2.77519  2.73123  3.46354  2.40513  3.72494  3.29354  2.67741  2.69355  4.24690  2.90347  2.73739  3.18146  2.89801  2.37887  2.77519  2.98518  4.58477  3.61503
          0.00953  5.05426  5.77661  0.61958  0.77255  0.48576  0.95510
   1114   3.27267  5.86139  1.38238  1.46753  5.17975  3.77622  4.15315  4.69325  3.02249  4.15579  4.93109  2.63335  4.29739  2.22591  3.56939  3.18772  2.72384  4.24172  6.28868  4.81837   1114 d - - -
          2.68618  4.42225  2.77519  2.73123  3.46354  2.40513  3.72494  3.29354  2.67741  2.69355  4.24690  2.90347  2.73739  3.18146  2.89801  2.37887  2.77519  2.98518  4.58477  3.61503
          0.00953  5.05426  5.77661  0.61958  0.77255  0.48576  0.95510
   1115   3.21731  4.56842  5.17278  4.56461  1.57419  4.41191  4.72594  1.61948  4.36078  1.86792  2.67458  4.56959  4.73474  4.45545  4.36158  3.73134  3.44583  2.27623  5.14635  2.75973   1115 f - - -
          2.68618  4.42225  2.77519  2.73123  3.46354  2.40513  3.72494  3.29354  2.67741  2.69355  4.24690  2.90347  2.73739  3.18146  2.89801  2.37887  2.77519  2.98518  4.58477  3.61503
          0.00953  5.05426  5.77661  0.61958  0.77255  0.48576  0.95510
   1116   2.90397  3.40925  3.22654  2.34031  4.52869  3.70593  3.90014  3.97194  1.89354  3.52413  3.30195  2.80230  4.09744  2.61018  2.75451  2.90177  2.09501  2.57402  5.71840  4.35002   1116 k - - -
          2.68618  4.42225  2.77519  2.73123  3.46354  2.40513  3.72494  3.29354  2.67741  2.69355  4.24690  2.90347  2.73739  3.18146  2.89801  2.37887  2.77519  2.98518  4.58477  3.61503
          0.00953  5.05426  5.77661  0.61958  0.77255  0.48576  0.95510
   1117   2.92645  5.37380  3.19961  2.31582  3.52571  3.70434  3.88443  4.16737  1.35274  3.66683  4.42130  2.77737  4.09610  2.98928  2.18739  2.58738  3.15560  3.17173  5.81278  4.42414   1117 k - - -
          2.68618  4.42225  2.77519  2.73123  3.46354  2.40513  3.72494  3.29354  2.67741  2.69355  4.24690  2.90347  2.73739  3.18146  2.89801  2.37887  2.77519  2.98518  4.58477  3.61503
          0.00953  5.05426  5.77661  0.61958  0.77255  0.48576  0.95510
   1118   2.51446  3.65868  3.25387  2.69643  4.47649  3.71558  3.91551  3.13962  1.55824  3.47969  4.27031  2.76046  4.10819  3.04541  2.89492  2.01062  2.63879  3.55600  5.68934  4.33192   1118 k - - -
          2.68618  4.42225  2.77519  2.73123  3.46354  2.40513  3.72494  3.29354  2.67741  2.69355  4.24690  2.90347  2.73739  3.18146  2.89801  2.37887  2.77519  2.98518  4.58477  3.61503
          0.00953  5.05426  5.77661  0.61958  0.77255  0.48576  0.95510
   1119   2.93713  3.31704  3.19732  4.06536  2.56621  4.07956  4.40076  1.58344  3.89963  2.54198  2.19402  3.49280  4.44554  4.07461  3.99094  3.38016  2.36959  2.34064  4.97191  3.78964   1119 i - - -
          2.68618  4.42225  2.77519  2.73123  3.46354  2.40513  3.72494  3.29354  2.67741  2.69355  4.24690  2.90347  2.73739  3.18146  2.89801  2.37887  2.77519  2.98518  4.58477  3.61503
          0.00953  5.05426  5.77661  0.61958  0.77255  0.48576  0.95510
   1120   2.51296  5.44681  2.72007  2.07143  4.79084  3.68299  3.88476  4.27851  1.71048  3.75134  4.48927  2.47304  4.08702  2.01828  3.12208  2.48644  3.16343  3.83719  5.87843  4.46394   1120 k - - -
          2.68618  4.42225  2.77519  2.73123  3.46354  2.40513  3.72494  3.29354  2.67741  2.69355  4.24690  2.90347  2.73739  3.18146  2.89801  2.37887  2.77519  2.98518  4.58477  3.61503
          0.00953  5.05426  5.77661  0.61958  0.77255  0.48576  0.95510
   1121   2.53227  5.35492  3.17088  1.89686  4.67704  3.68347  3.12745  2.89747  2.61763  3.65036  4.40217  2.13355  4.07691  2.97814  2.65274  2.12152  2.75779  3.73327  5.80181  4.40553   1121 e - - -
          2.68618  4.42225  2.77519  2.73123  3.46354  2.40513  3.72494  3.29354  2.67741  2.69355  4.24690  2.90347  2.73739  3.18146  2.89801  2.37887  2.77519  2.98518  4.58477  3.61503
          0.00953  5.05426  5.77661  0.61958  0.77255  0.48576  0.95510
   1122   3.50715  5.80550  3.89100  2.52077  5.30593  4.16150  3.08168  4.66326  1.16642  4.03870  4.85878  3.63518  4.50934  2.63996  1.33153  3.46636  3.67229  4.28890  6.04636  4.84052   1122 k - - -
          2.68618  4.42225  2.77519  2.73123  3.46354  2.40513  3.72494  3.29354  2.67741  2.69355  4.24690  2.90347  2.73739  3.18146  2.89801  2.37887  2.77519  2.98518  4.58477  3.61503
          0.00953  5.05426  5.77661  0.61958  0.77255  0.48576  0.95510
   1123   2.90849  5.33364  3.19270  2.63515  4.64701  3.10757  2.59373  3.13833  2.09096  3.62379  4.38336  3.17606  4.08649  2.28250  2.64785  1.98880  3.13899  3.70734  5.78417  2.92745   1123 s - - -
          2.68618  4.42225  2.77519  2.73123  3.46354  2.40513  3.72494  3.29354  2.67741  2.69355  4.24690  2.90347  2.73739  3.18146  2.89801  2.37887  2.77519  2.98518  4.58477  3.61503
          0.00953  5.05426  5.77661  0.61958  0.77255  0.48576  0.95510
   1124   2.91106  5.39837  2.73305  2.61120  4.73752  3.68566  3.86948  4.21566  2.02942  3.69889  3.25318  3.15651  4.07850  1.97914  1.99245  2.57352  2.40286  3.78605  5.83261  4.43051   1124 q - - -
          2.68618  4.42225  2.77519  2.73123  3.46354  2.40513  3.72494  3.29354  2.67741  2.69355  4.24690  2.90347  2.73739  3.18146  2.89801  2.37887  2.77519  2.98518  4.58477  3.61503
          0.00953  5.05426  5.77661  0.61958  0.77255  0.48576  0.95510
   1125   2.91912  5.39464  3.18284  2.30603  4.73173  3.69444  3.08604  3.32008  1.68844  3.69254  2.73291  2.35014  4.08630  2.59809  2.43899  2.88709  3.14860  3.78131  5.82843  4.43158   1125 k - - -
          2.68618  4.42225  2.77519  2.73123  3.46354  2.40513  3.72494  3.29354  2.67741  2.69355  4.24690  2.90347  2.73739  3.18146  2.89801  2.37887  2.77519  2.98518  4.58477  3.61503
          0.00953  5.05426  5.77661  0.61958  0.77255  0.48576  0.95510
   1126   3.39649  4.72531  5.31318  4.72411  3.65382  4.64793  5.00882  1.74784  4.55153  1.68189  1.41681  4.78699  4.94550  4.66272  4.58767  3.97804  2.25139  2.19554  5.42418  4.28865   1126 m - - -
          2.68618  4.42225  2.77519  2.73123  3.46354  2.40513  3.72494  3.29354  2.67741  2.69355  4.24690  2.90347  2.73739  3.18146  2.89801  2.37887  2.77519  2.98518  4.58477  3.61503
          0.00953  5.05426  5.77661  0.61958  0.77255  0.48576  0.95510
   1127   3.10293  5.64286  1.54597  1.62023  4.97526  3.73401  4.02492  4.47199  2.39582  3.94428  4.70069  3.19473  4.19801  3.13744  3.34350  2.03436  2.72234  4.02935  6.07691  4.63965   1127 d - - -
          2.68618  4.42225  2.77519  2.73123  3.46354  2.40513  3.72494  3.29354  2.67741  2.69355  4.24690  2.90347  2.73739  3.18146  2.89801  2.37887  2.77519  2.98518  4.58477  3.61503
          0.00953  5.05426  5.77661  0.61958  0.77255  0.48576  0.95510
   1128   2.25943  5.36346  2.49198  2.61050  4.68953  3.68029  2.76119  4.16228  2.32432  3.09417  4.40916  3.15541  4.07330  2.54374  2.65143  2.32660  2.42703  3.12942  5.80767  3.70089   1128 a - - -
          2.68618  4.42225  2.77519  2.73123  3.46354  2.40513  3.72494  3.29354  2.67741  2.69355  4.24690  2.90347  2.73739  3.18146  2.89801  2.37887  2.77519  2.98518  4.58477  3.61503
          0.00953  5.05426  5.77661  0.61958  0.77255  0.48576  0.95510
   1129   2.46555  4.36671  4.68713  4.08901  1.39021  4.09503  3.31146  2.37833  3.92046  2.23156  3.48194  4.17557  4.46028  4.09133  4.00723  3.39645  2.61418  2.61498  4.94506  2.59353   1129 f - - -
          2.68618  4.42225  2.77519  2.73123  3.46354  2.40513  3.72494  3.29354  2.67741  2.69355  4.24690  2.90347  2.73739  3.18146  2.89801  2.37887  2.77519  2.98518  4.58477  3.61503
          0.00953  5.05426  5.77661  0.61958  0.77255  0.48576  0.95510
   1130   2.58605  4.90494  4.11277  3.78967  5.12450  3.64703  4.90146  4.56937  3.86149  4.21816  5.01282  2.88515  4.39058  4.14046  4.20863  1.68445  0.74346  3.96559  6.42935  5.20868   1130 t - - -
          2.68618  4.42225  2.77519  2.73123  3.46354  2.40513  3.72494  3.29354  2.67741  2.69355  4.24690  2.90347  2.73739  3.18146  2.89801  2.37887  2.77519  2.98518  4.58477  3.61503
          0.00953  5.05426  5.77661  0.61958  0.77255  0.48576  0.95510
   1131   2.97045  5.41004  3.24888  2.34525  4.74941  3.74043  3.90323  4.20940  1.36478  2.91639  4.45845  3.21743  4.12962  3.00834  2.30726  2.27956  2.56710  3.79893  5.83509  4.45935   1131 k - - -
          2.68618  4.42225  2.77519  2.73123  3.46354  2.40513  3.72494  3.29354  2.67741  2.69355  4.24690  2.90347  2.73739  3.18146  2.89801  2.37887  2.77519  2.98518  4.58477  3.61503
          0.00953  5.05426  5.77661  0.61958  0.77255  0.48576  0.95510
   1132   2.53728  5.40869  3.15389  2.29404  4.74889  3.68368  3.87269  4.22950  1.94528  3.71060  4.45201  2.41827  3.12507  1.65266  3.09202  2.87870  3.14534  3.20070  5.84311  4.43758   1132 q - - -
          2.68618  4.42225  2.77519  2.73123  3.46354  2.40513  3.72494  3.29354  2.67741  2.69355  4.24690  2.90347  2.73739  3.18146  2.89801  2.37887  2.77519  2.98518  4.58477  3.61503
          0.00953  5.05426  5.77661  0.61958  0.77255  0.48576  0.95510
   1133   3.07672  5.20678  2.54604  3.17734  5.13976  3.70947  4.55406  4.60589  3.47961  4.19558  4.99290  3.61333  4.37050  3.73274  3.94548  0.85935  1.64385  4.07016  6.37983  5.04074   1133 s - - -
          2.68618  4.42225  2.77519  2.73123  3.46354  2.40513  3.72494  3.29354  2.67741  2.69355  4.24690  2.90347  2.73739  3.18146  2.89801  2.37887  2.77519  2.98518  4.58477  3.61503
          0.00953  5.05426  5.77661  0.61958  0.77255  0.48576  0.95510
   1134   2.96239  4.48829  3.07941  3.68304  3.56981  4.02884  4.32626  2.92288  3.59026  0.97649  3.58564  3.95062  4.40601  3.83609  3.82006  2.67268  3.19747  2.36232  3.85702  3.87159   1134 l - - -
          2.68618  4.42225  2.77519  2.73123  3.46354  2.40513  3.72494  3.29354  2.67741  2.69355  4.24690  2.90347  2.73739  3.18146  2.89801  2.37887  2.77519  2.98518  4.58477  3.61503
          0.00953  5.05426  5.77661  0.61958  0.77255  0.48576  0.95510
   1135   2.52184  5.43793  3.20036  2.11417  4.78829  3.71654  3.88942  4.26259  1.45295  3.73643  4.48217  2.70139  4.10951  2.98914  2.27409  2.91698  2.39899  3.83248  5.85979  4.46704   1135 k - - -
          2.68618  4.42225  2.77519  2.73123  3.46354  2.40513  3.72494  3.29354  2.67741  2.69355  4.24690  2.90347  2.73739  3.18146  2.89801  2.37887  2.77519  2.98518  4.58477  3.61503
          0.00953  5.05426  5.77661  0.61958  0.77255  0.48576  0.95510
   1136   2.23525  4.98449  3.40582  2.84605  4.19633  3.77282  3.99036  3.59304  2.43599  2.49633  4.07119  3.34582  4.16305  3.17244  2.73087  1.79025  2.12451  2.79980  5.51620  4.21110   1136 s - - -
          2.68618  4.42225  2.77519  2.73123  3.46354  2.40513  3.72494  3.29354  2.67741  2.69355  4.24690  2.90347  2.73739  3.18146  2.89801  2.37887  2.77519  2.98518  4.58477  3.61503
          0.00953  5.05426  5.77661  0.61958  0.77255  0.48576  0.95510
   1137   1.91000  4.39894  4.50872  3.91927  2.92862  4.06389  4.38427  2.50462  3.78495  2.31952  3.51825  4.08736  4.43533  3.98999  3.93509  2.69805  1.54734  2.13476  5.02459  3.83635   1137 t - - -
          2.68618  4.42225  2.77519  2.73123  3.46354  2.40513  3.72494  3.29354  2.67741  2.69355  4.24690  2.90347  2.73739  3.18146  2.89801  2.37887  2.77519  2.98518  4.58477  3.61503
          0.00953  5.05426  5.77661  0.61958  0.77255  0.48576  0.95510
   1138   2.90876  5.32584  3.18715  2.10578  4.63459  3.69383  2.96392  4.09500  2.63453  3.61497  3.25683  2.92593  4.08780  1.47440  3.11755  2.48397  3.13993  2.96041  5.78025  4.39348   1138 q - - -
          2.68618  4.42225  2.77519  2.73123  3.46354  2.40513  3.72494  3.29354  2.67741  2.69355  4.24690  2.90347  2.73739  3.18146  2.89801  2.37887  2.77519  2.98518  4.58477  3.61503
          0.00953  5.05426  5.77661  0.61958  0.77255  0.48576  0.95510
   1139   2.91332  5.41205  2.67392  2.60233  4.75219  3.68098  2.47712  4.23442  2.08753  3.71452  4.45490  2.71978  4.07786  1.67835  3.09876  2.47560  3.14474  3.00851  5.84660  4.43882   1139 q - - -
          2.68618  4.42225  2.77519  2.73123  3.46354  2.40513  3.72494  3.29354  2.67741  2.69355  4.24690  2.90347  2.73739  3.18146  2.89801  2.37887  2.77519  2.98518  4.58477  3.61503
          0.00953  5.05426  5.77661  0.61958  0.77255  0.48576  0.95510
   1140   2.51177  5.37174  3.18019  1.93362  4.69870  3.70363  1.60995  4.16410  2.63761  3.67062  4.42861  3.18599  4.10402  3.00911  2.61507  2.49612  2.67442  3.75512  5.82343  4.43337   1140 h - - -
          2.68618  4.42225  2.77519  2.73123  3.46354  2.40513  3.72494  3.29354  2.67741  2.69355  4.24690  2.90347  2.73739  3.18146  2.89801  2.37887  2.77519  2.98518  4.58477  3.61503
          0.00953  5.05426  5.77661  0.61958  0.77255  0.48576  0.95510
   1141   4.06967  5.28551  6.06562  5.49312  3.70151  5.48137  5.83169  2.18000  5.35974  0.77635  1.99497  5.65091  5.55682  5.26751  5.31705  4.86887  4.28293  1.73332  5.88673  4.90720   1141 l - - -
          2.68618  4.42225  2.77519  2.73123  3.46354  2.40513  3.72494  3.29354  2.67741  2.69355  4.24690  2.90347  2.73739  3.18146  2.89801  2.37887  2.77519  2.98518  4.58477  3.61503
          0.00953  5.05426  5.77661  0.61958  0.77255  0.48576  0.95510
   1142   2.07247  5.11160  3.30526  2.74728  4.35286  3.73636  3.94052  3.77030  2.42552  2.78301  3.30314  2.74089  4.12675  3.08952  2.92465  2.08071  1.91754  3.44553  5.61431  4.27851   1142 t - - -
          2.68618  4.42225  2.77519  2.73123  3.46354  2.40513  3.72494  3.29354  2.67741  2.69355  4.24690  2.90347  2.73739  3.18146  2.89801  2.37887  2.77519  2.98518  4.58477  3.61503
          0.00953  5.05426  5.77661  0.61958  0.77255  0.48576  0.95510
   1143   2.58256  5.38902  3.16687  2.29256  4.72734  3.02868  3.87410  4.20386  2.08903  3.69202  4.43689  3.15903  4.07989  2.97489  2.39259  1.68863  2.31405  3.77721  5.82999  4.42883   1143 s - - -
          2.68618  4.42225  2.77519  2.73123  3.46354  2.40513  3.72494  3.29354  2.67741  2.69355  4.24690  2.90347  2.73739  3.18146  2.89801  2.37887  2.77519  2.98518  4.58477  3.61503
          0.00953  5.05426  5.77661  0.61958  0.77255  0.48576  0.95510
   1144   2.60720  3.07489  4.92083  4.30604  2.35879  4.12793  4.46191  2.42198  4.09160  1.69037  2.22293  4.29061  4.48911  4.22089  4.09927  3.43989  3.18798  1.90647  4.95149  2.92443   1144 l - - -
          2.68618  4.42225  2.77519  2.73123  3.46354  2.40513  3.72494  3.29354  2.67741  2.69355  4.24690  2.90347  2.73739  3.18146  2.89801  2.37887  2.77519  2.98518  4.58477  3.61503
          0.00953  5.05426  5.77661  0.61958  0.77255  0.48576  0.95510
   1145   2.92013  5.29258  3.19620  2.31921  4.58668  3.13991  3.20885  4.03797  2.67053  3.57788  4.35228  2.13206  4.10368  3.02656  3.15177  2.11000  2.74352  3.65719  2.04017  4.38345   1145 w - - -
          2.68618  4.42225  2.77519  2.73123  3.46354  2.40513  3.72494  3.29354  2.67741  2.69355  4.24690  2.90347  2.73739  3.18146  2.89801  2.37887  2.77519  2.98518  4.58477  3.61503
          0.00953  5.05426  5.77661  0.61958  0.77255  0.48576  0.95510
   1146   2.53045  4.02723  3.19836  2.08319  4.59378  3.04206  3.40687  4.04877  2.36059  3.07886  3.40625  2.68368  4.08574  2.56842  2.88713  2.33669  3.13160  2.75511  5.75539  3.48563   1146 e - - -
          2.68618  4.42225  2.77519  2.73123  3.46354  2.40513  3.72494  3.29354  2.67741  2.69355  4.24690  2.90347  2.73739  3.18146  2.89801  2.37887  2.77519  2.98518  4.58477  3.61503
          0.00953  5.05426  5.77661  0.61958  0.77255  0.48576  0.95510
   1147   2.99894  5.47961  3.22962  2.34885  4.83943  3.01911  3.91189  4.30904  1.85652  3.77436  4.52436  3.21797  4.14297  1.42177  2.56025  2.50142  3.22396  3.87990  5.88825  4.50538   1147 q - - -
          2.68618  4.42225  2.77519  2.73123  3.46354  2.40513  3.72494  3.29354  2.67741  2.69355  4.24690  2.90347  2.73739  3.18146  2.89801  2.37887  2.77519  2.98518  4.58477  3.61503
          0.00953  5.05426  5.77661  0.61958  0.77255  0.48576  0.95510
   1148   2.56572  4.72586  2.49441  3.10197  3.87721  3.86108  4.10186  2.20660  3.06820  2.11357  3.06606  3.54216  4.24301  2.45777  2.80299  2.83112  3.14812  2.40243  5.29559  4.04433   1148 l - - -
          2.68618  4.42225  2.77519  2.73123  3.46354  2.40513  3.72494  3.29354  2.67741  2.69355  4.24690  2.90347  2.73739  3.18146  2.89801  2.37887  2.77519  2.98518  4.58477  3.61503
          0.00953  5.05426  5.77661  0.61958  0.77255  0.48576  0.95510
   1149   2.90755  5.21165  3.24963  2.69176  2.83375  3.71633  2.64004  3.91704  2.68081  3.15371  3.28591  2.46040  4.10722  2.22506  2.04038  2.49818  3.13840  3.56149  5.69031  4.33127   1149 r - - -
          2.68618  4.42225  2.77519  2.73123  3.46354  2.40513  3.72494  3.29354  2.67741  2.69355  4.24690  2.90347  2.73739  3.18146  2.89801  2.37887  2.77519  2.98518  4.58477  3.61503
          0.00953  5.05426  5.77661  0.61958  0.77255  0.48576  0.95510
   1150   2.90843  3.49951  2.25217  2.04572  4.76355  2.66625  2.64931  4.24964  2.17047  3.72419  4.46075  2.65944  4.07245  2.31285  3.09812  2.86990  3.14005  3.80963  5.85209  4.44038   1150 e - - -
          2.68618  4.42225  2.77519  2.73123  3.46354  2.40513  3.72494  3.29354  2.67741  2.69355  4.24690  2.90347  2.73739  3.18146  2.89801  2.37887  2.77519  2.98518  4.58477  3.61503
          0.00953  5.05426  5.77661  0.61958  0.77255  0.48576  0.95510
   1151   2.92447  2.50323  4.03826  3.46428  3.06497  3.95923  4.23617  2.99562  3.39210  2.72701  3.63372  3.79820  3.11854  3.66472  2.04162  2.47217  2.65432  2.38769  5.12136  2.46192   1151 r - - -
          2.68618  4.42225  2.77519  2.73123  3.46354  2.40513  3.72494  3.29354  2.67741  2.69355  4.24690  2.90347  2.73739  3.18146  2.89801  2.37887  2.77519  2.98518  4.58477  3.61503
          0.00953  5.05426  5.77661  0.61958  0.77255  0.48576  0.95510
   1152   3.35295  5.61152  3.66076  3.10720  5.12739  2.84414  4.13884  4.52452  2.56767  3.97436  4.78974  3.56913  4.43678  2.23689  0.84248  2.74754  3.57537  4.13497  6.04457  4.79195   1152 r - - -
          2.68618  4.42225  2.77519  2.73123  3.46354  2.40513  3.72494  3.29354  2.67741  2.69355  4.24690  2.90347  2.73739  3.18146  2.89801  2.37887  2.77519  2.98518  4.58477  3.61503
          0.00953  5.05426  5.77661  0.61958  0.77255  0.48576  0.95510
   1153   2.90695  5.02016  2.49046  2.80666  4.23498  3.75908  3.06497  2.29853  2.41251  2.86741  2.59897  3.31453  4.14749  2.67758  3.24782  2.63305  2.38620  3.04277  5.53970  4.22457   1153 i - - -
          2.68618  4.42225  2.77519  2.73123  3.46354  2.40513  3.72494  3.29354  2.67741  2.69355  4.24690  2.90347  2.73739  3.18146  2.89801  2.37887  2.77519  2.98518  4.58477  3.61503
          0.00953  5.05426  5.77661  0.61958  0.77255  0.48576  0.95510
   1154   2.90276  5.40917  2.41211  2.34928  4.75320  3.67555  3.86250  4.23767  1.74310  3.71346  4.45041  3.14357  4.06939  2.18757  2.44689  2.47274  2.68792  3.01594  5.84191  4.43263   1154 k - - -
          2.68618  4.42225  2.77519  2.73123  3.46354  2.40513  3.72494  3.29354  2.67741  2.69355  4.24690  2.90347  2.73739  3.18146  2.89801  2.37887  2.77519  2.98518  4.58477  3.61503
          0.00953  5.05426  5.77661  0.61958  0.77255  0.48576  0.95510
   1155   2.53257  5.40074  2.66889  2.36084  4.74218  3.13885  3.86121  4.22555  2.05939  2.56857  4.44238  2.74988  3.11423  2.36352  2.46414  2.86275  3.12996  3.09043  5.83555  4.42686   1155 k - - -
          2.68618  4.42225  2.77519  2.73123  3.46354  2.40513  3.72494  3.29354  2.67741  2.69355  4.24690  2.90347  2.73739  3.18146  2.89801  2.37887  2.77519  2.98518  4.58477  3.61503
          0.00953  5.05426  5.77661  0.61958  0.77255  0.48576  0.95510
   1156   2.95151  4.36190  4.69729  4.09584  3.44300  4.09620  3.12547  2.42076  3.92460  1.23927  2.74728  4.18353  4.45985  3.12231  4.00874  3.39792  3.18336  2.04535  4.97569  2.91406   1156 l - - -
          2.68618  4.42225  2.77519  2.73123  3.46354  2.40513  3.72494  3.29354  2.67741  2.69355  4.24690  2.90347  2.73739  3.18146  2.89801  2.37887  2.77519  2.98518  4.58477  3.61503
          0.00953  5.05426  5.77661  0.61958  0.77255  0.48576  0.95510
   1157   2.94142  5.45923  2.11102  1.67353  4.80365  2.92209  3.18997  4.29168  1.89397  3.76339  4.50206  2.78610  4.09413  2.99126  2.63495  2.89912  3.17433  3.84991  5.88964  4.47464   1157 e - - -
          2.68618  4.42225  2.77519  2.73123  3.46354  2.40513  3.72494  3.29354  2.67741  2.69355  4.24690  2.90347  2.73739  3.18146  2.89801  2.37887  2.77519  2.98518  4.58477  3.61503
          0.00953  5.05426  5.77661  0.61958  0.77255  0.48576  0.95510
   1158   3.05447  5.54996  1.88186  2.31348  4.91166  3.76640  3.95147  4.38497  1.53991  3.84314  4.59642  3.23148  4.17760  2.68604  1.91402  3.00873  3.28150  3.95169  5.95230  4.56375   1158 k - - -
          2.68618  4.42225  2.77519  2.73123  3.46354  2.40513  3.72494  3.29354  2.67741  2.69355  4.24690  2.90347  2.73739  3.18146  2.89801  2.37887  2.77519  2.98518  4.58477  3.61503
          0.00953  5.05426  5.77661  0.61958  0.77255  0.48576  0.95510
   1159   2.99018  3.29305  4.84641  4.24855  1.10840  4.13847  4.49145  2.75841  4.06046  2.53204  2.83506  4.28081  4.51478  4.21195  4.11102  2.73495  3.23061  2.07735  5.01068  3.81618   1159 f - - -
          2.68618  4.42225  2.77519  2.73123  3.46354  2.40513  3.72494  3.29354  2.67741  2.69355  4.24690  2.90347  2.73739  3.18146  2.89801  2.37887  2.77519  2.98518  4.58477  3.61503
          0.00953  5.05426  5.77661  0.61958  0.77255  0.48576  0.95510
   1160   3.02915  5.49183  3.29880  2.07430  4.86050  3.78254  2.69489  4.32063  1.87153  3.09170  4.53616  3.25271  4.16819  1.58186  2.51418  2.99275  3.24927  3.89736  5.88683  4.52097   1160 q - - -
          2.68618  4.42225  2.77519  2.73123  3.46354  2.40513  3.72494  3.29354  2.67741  2.69355  4.24690  2.90347  2.73739  3.18146  2.89801  2.37887  2.77519  2.98518  4.58477  3.61503
          0.00953  5.05426  5.77661  0.61958  0.77255  0.48576  0.95510
   1161   2.89955  5.34709  2.34425  2.37421  3.06956  3.03384  3.07074  4.13484  2.34740  2.74971  4.39457  3.16135  4.07622  2.42429  3.10697  2.22894  2.78508  3.10082  5.79541  4.40044   1161 s - - -
          2.68618  4.42225  2.77519  2.73123  3.46354  2.40513  3.72494  3.29354  2.67741  2.69355  4.24690  2.90347  2.73739  3.18146  2.89801  2.37887  2.77519  2.98518  4.58477  3.61503
          0.00953  5.05426  5.77661  0.61958  0.77255  0.48576  0.95510
   1162   2.90815  4.98790  2.80595  2.83186  4.19480  3.02229  3.98182  2.46403  2.43577  2.68608  4.06846  2.54436  4.15659  3.16220  3.26680  2.54237  2.33000  2.21266  5.51392  4.20621   1162 v - - -
          2.68618  4.42225  2.77519  2.73123  3.46354  2.40513  3.72494  3.29354  2.67741  2.69355  4.24690  2.90347  2.73739  3.18146  2.89801  2.37887  2.77519  2.98518  4.58477  3.61503
          0.00953  5.05426  5.77661  0.61958  0.77255  0.48576  0.95510
   1163   3.30015  4.63925  5.25993  4.65808  2.36377  4.51341  4.82633  1.88164  4.46025  1.23129  3.46365  4.66955  4.82429  4.54946  4.46202  3.83743  3.52891  1.67211  5.22645  2.90085   1163 l - - -
          2.68618  4.42225  2.77519  2.73123  3.46354  2.40513  3.72494  3.29354  2.67741  2.69355  4.24690  2.90347  2.73739  3.18146  2.89801  2.37887  2.77519  2.98518  4.58477  3.61503
          0.00953  5.05426  5.77661  0.61958  0.77255  0.48576  0.95510
   1164   2.60235  4.52478  4.03283  2.80579  2.87512  3.95956  3.08843  2.06493  2.87811  1.51629  3.63398  3.79499  4.33467  3.66069  3.67665  2.65847  3.15691  2.78743  5.12183  3.90926   1164 l - - -
          2.68618  4.42225  2.77519  2.73123  3.46354  2.40513  3.72494  3.29354  2.67741  2.69355  4.24690  2.90347  2.73739  3.18146  2.89801  2.37887  2.77519  2.98518  4.58477  3.61503
          0.00953  5.05426  5.77661  0.61958  0.77255  0.48576  0.95510
   1165   2.59695  5.42172  2.43792  1.82528  4.76672  2.62511  3.12188  4.25357  2.60445  3.72695  4.46285  2.67397  4.07203  2.50575  2.63089  2.26216  3.14003  3.81241  5.85397  4.44152   1165 e - - -
          2.68618  4.42225  2.77519  2.73123  3.46354  2.40513  3.72494  3.29354  2.67741  2.69355  4.24690  2.90347  2.73739  3.18146  2.89801  2.37887  2.77519  2.98518  4.58477  3.61503
          0.00953  5.05426  5.77661  0.61958  0.77255  0.48576  0.95510
   1166   3.17452  5.45097  3.13682  0.75025  4.80309  3.80550  4.19124  4.22978  3.00788  3.80679  3.03225  3.36788  4.31210  3.34416  3.46889  2.53423  3.44746  3.86745  6.03180  4.65700   1166 e - - -
          2.68618  4.42225  2.77519  2.73123  3.46354  2.40513  3.72494  3.29354  2.67741  2.69355  4.24690  2.90347  2.73739  3.18146  2.89801  2.37887  2.77519  2.98518  4.58477  3.61503
          0.00953  5.05426  5.77661  0.61958  0.77255  0.48576  0.95510
   1167   3.33562  4.69374  3.13315  4.57165  2.69561  4.53223  4.85125  1.49493  4.39843  1.19492  2.30529  4.65025  4.83401  4.50082  4.43896  3.85036  3.56204  2.72923  5.27853  4.14815   1167 l - - -
          2.68618  4.42225  2.77519  2.73123  3.46354  2.40513  3.72494  3.29354  2.67741  2.69355  4.24690  2.90347  2.73739  3.18146  2.89801  2.37887  2.77519  2.98518  4.58477  3.61503
          0.00953  5.05426  5.77661  0.61958  0.77255  0.48576  0.95510
   1168   2.57423  5.59536  2.01909  1.33920  4.92987  3.72051  3.98889  4.42503  2.77625  3.89667  4.64736  2.59969  4.16945  2.34565  3.28861  3.00329  2.69565  3.98195  6.02740  4.59509   1168 e - - -
          2.68618  4.42225  2.77519  2.73123  3.46354  2.40513  3.72494  3.29354  2.67741  2.69355  4.24690  2.90347  2.73739  3.18146  2.89801  2.37887  2.77519  2.98518  4.58477  3.61503
          0.00953  5.05426  5.77661  0.61958  0.77255  0.48576  0.95510
   1169   2.53695  5.36463  3.18799  2.63217  3.42293  2.97701  3.88198  4.15968  1.71545  3.66125  4.41473  2.05484  4.08889  2.98687  2.11967  2.68010  3.14705  3.74680  5.80977  4.41799   1169 k - - -
          2.68618  4.42225  2.77519  2.73123  3.46354  2.40513  3.72494  3.29354  2.67741  2.69355  4.24690  2.90347  2.73739  3.18146  2.89801  2.37887  2.77519  2.98518  4.58477  3.61503
          0.00953  5.05426  5.77661  0.61958  0.77255  0.48576  0.95510
   1170   2.61005  4.52411  4.97690  4.38069  1.72912  4.31024  4.65697  2.73228  4.20156  1.15904  3.47930  4.43902  4.65888  4.34074  4.25541  3.62685  2.64923  2.29309  5.14933  3.98321   1170 l - - -
          2.68618  4.42225  2.77519  2.73123  3.46354  2.40513  3.72494  3.29354  2.67741  2.69355  4.24690  2.90347  2.73739  3.18146  2.89801  2.37887  2.77519  2.98518  4.58477  3.61503
          0.00953  5.05426  5.77661  0.61958  0.77255  0.48576  0.95510
   1171   3.26122  5.84208  2.37412  0.88310  5.16300  3.77746  2.93026  4.67318  2.42336  4.13528  4.90945  2.63848  4.29178  3.26568  3.52813  3.17891  3.51438  4.22374  6.26586  4.80269   1171 e - - -
          2.68618  4.42225  2.77519  2.73123  3.46354  2.40513  3.72494  3.29354  2.67741  2.69355  4.24690  2.90347  2.73739  3.18146  2.89801  2.37887  2.77519  2.98518  4.58477  3.61503
          0.00953  5.05426  5.77661  0.61958  0.77255  0.48576  0.95510
   1172   2.59420  5.50766  3.36773  2.42326  4.88048  3.82634  3.94295  4.32687  1.22916  2.92312  4.55474  3.29995  4.20769  2.36489  2.15792  3.04456  3.29289  3.91615  5.89204  4.54663   1172 k - - -
          2.68618  4.42225  2.77519  2.73123  3.46354  2.40513  3.72494  3.29354  2.67741  2.69355  4.24690  2.90347  2.73739  3.18146  2.89801  2.37887  2.77519  2.98518  4.58477  3.61503
          0.00953  5.05426  5.77661  0.61958  0.77255  0.48576  0.95510
   1173   3.78236  6.56347  0.75883  1.41923  5.81373  3.87911  4.51015  5.40478  3.65213  4.83114  5.72070  3.31457  4.55857  2.62138  4.34694  3.60361  4.09148  4.91957  6.97318  5.35747   1173 d - - -
          2.68618  4.42225  2.77519  2.73123  3.46354  2.40513  3.72494  3.29354  2.67741  2.69355  4.24690  2.90347  2.73739  3.18146  2.89801  2.37887  2.77519  2.98518  4.58477  3.61503
          0.00953  5.05426  5.77661  0.61958  0.77255  0.48576  0.95510
   1174   2.92127  4.63434  3.12552  2.79100  3.77048  3.90407  4.15899  2.34850  3.19669  2.14551  3.00967  3.64569  4.28323  3.49698  3.54760  1.78954  2.32804  2.49993  5.21842  3.98538   1174 s - - -
          2.68618  4.42225  2.77519  2.73123  3.46354  2.40513  3.72494  3.29354  2.67741  2.69355  4.24690  2.90347  2.73739  3.18146  2.89801  2.37887  2.77519  2.98518  4.58477  3.61503
          0.00953  5.05426  5.77661  0.61958  0.77255  0.48576  0.95510
   1175   2.24867  5.34081  3.17858  2.13597  4.65720  3.09513  3.87807  4.12273  2.34998  2.93237  4.38981  3.16718  3.13079  1.67275  3.11001  2.88010  3.13460  3.12196  5.79124  4.39914   1175 q - - -
          2.68618  4.42225  2.77519  2.73123  3.46354  2.40513  3.72494  3.29354  2.67741  2.69355  4.24690  2.90347  2.73739  3.18146  2.89801  2.37887  2.77519  2.98518  4.58477  3.61503
          0.00953  5.05426  5.77661  0.61958  0.77255  0.48576  0.95510
   1176   2.61575  5.28308  2.68336  2.64998  4.57957  3.69674  3.89215  4.03142  2.33838  2.63772  4.33931  2.41619  4.09011  3.00791  3.13328  1.73557  2.39078  3.08130  5.74893  4.37055   1176 s - - -
          2.68618  4.42225  2.77519  2.73123  3.46354  2.40513  3.72494  3.29354  2.67741  2.69355  4.24690  2.90347  2.73739  3.18146  2.89801  2.37887  2.77519  2.98518  4.58477  3.61503
          0.00953  5.05426  5.77661  0.61958  0.77255  0.48576  0.95510
   1177   2.95582  4.69705  3.79136  3.23126  3.84140  3.91318  4.16336  3.20101  2.60110  1.19028  2.92184  2.88909  4.29861  3.47966  3.47366  2.29372  3.18875  2.97507  5.27607  4.04081   1177 l - - -
          2.68618  4.42225  2.77519  2.73123  3.46354  2.40513  3.72494  3.29354  2.67741  2.69355  4.24690  2.90347  2.73739  3.18146  2.89801  2.37887  2.77519  2.98518  4.58477  3.61503
          0.00953  5.05426  5.77661  0.61958  0.77255  0.48576  0.95510
   1178   2.94239  5.42586  3.20335  2.31162  4.77398  3.71159  3.05259  3.35566  1.35919  3.72374  4.46895  2.92369  4.10220  2.59521  2.40833  2.90737  2.66327  3.81886  5.84873  4.45587   1178 k - - -
          2.68618  4.42225  2.77519  2.73123  3.46354  2.40513  3.72494  3.29354  2.67741  2.69355  4.24690  2.90347  2.73739  3.18146  2.89801  2.37887  2.77519  2.98518  4.58477  3.61503
          0.00953  5.05426  5.77661  0.61958  0.77255  0.48576  0.95510
   1179   2.25793  5.40518  2.56888  2.08669  4.74537  3.10043  3.86722  4.22831  2.30718  3.70860  4.44785  1.95374  4.07188  2.96560  3.09852  2.50907  2.75482  2.99460  5.84105  4.43223   1179 n - - -
          2.68618  4.42225  2.77519  2.73123  3.46354  2.40513  3.72494  3.29354  2.67741  2.69355  4.24690  2.90347  2.73739  3.18146  2.89801  2.37887  2.77519  2.98518  4.58477  3.61503
          0.00953  5.05426  5.77661  0.61958  0.77255  0.48576  0.95510
   1180   2.55332  2.19493  5.02117  4.41444  2.69989  4.29404  4.62786  2.75507  4.21830  1.61832  1.52688  4.44003  4.63649  4.33981  4.24358  3.60932  3.34987  2.64431  5.09726  3.93779   1180 m - - -
          2.68618  4.42225  2.77519  2.73123  3.46354  2.40513  3.72494  3.29354  2.67741  2.69355  4.24690  2.90347  2.73739  3.18146  2.89801  2.37887  2.77519  2.98518  4.58477  3.61503
          0.00953  5.05426  5.77661  0.61958  0.77255  0.48576  0.95510
   1181   3.80227  6.12419  3.26961  0.44118  5.56378  4.12518  4.51644  5.07611  3.14727  4.50701  5.38787  3.66171  4.68878  3.67858  2.51699  3.72451  4.05919  4.67732  6.51333  5.21573   1181 E - - -
          2.68618  4.42225  2.77519  2.73123  3.46354  2.40513  3.72494  3.29354  2.67741  2.69355  4.24690  2.90347  2.73739  3.18146  2.89801  2.37887  2.77519  2.98518  4.58477  3.61503
          0.00953  5.05426  5.77661  0.61958  0.77255  0.48576  0.95510
   1182   3.10354  5.64663  2.52315  1.65991  4.98405  3.74041  4.01677  4.47980  1.35554  3.94511  4.69982  2.36933  4.19839  2.56454  3.30014  3.04320  3.34440  4.03521  6.07052  4.63821   1182 k - - -
          2.68618  4.42225  2.77519  2.73123  3.46354  2.40513  3.72494  3.29354  2.67741  2.69355  4.24690  2.90347  2.73739  3.18146  2.89801  2.37887  2.77519  2.98518  4.58477  3.61503
          0.00953  5.05426  5.77661  0.61958  0.77255  0.48576  0.95510
   1183   2.98773  5.51125  2.27352  1.34851  4.85108  3.70094  3.93096  4.34137  2.37186  3.81393  4.55756  3.16477  3.08535  2.23552  3.19205  2.94065  2.66751  3.89989  5.94261  4.52136   1183 e - - -
          2.68618  4.42225  2.77519  2.73123  3.46354  2.40513  3.72494  3.29354  2.67741  2.69355  4.24690  2.90347  2.73739  3.18146  2.89801  2.37887  2.77519  2.98518  4.58477  3.61503
          0.00953  5.05426  5.77661  0.61958  0.77255  0.48576  0.95510
   1184   2.57081  4.42929  4.92098  4.31470  1.89586  4.21963  4.55073  2.74103  4.12391  1.37155  2.80363  4.35177  4.57036  4.26162  4.16329  3.53054  2.28029  2.21601  5.04904  3.88228   1184 l - - -
          2.68618  4.42225  2.77519  2.73123  3.46354  2.40513  3.72494  3.29354  2.67741  2.69355  4.24690  2.90347  2.73739  3.18146  2.89801  2.37887  2.77519  2.98518  4.58477  3.61503
          0.00953  5.05426  5.77661  0.61958  0.77255  0.48576  0.95510
   1185   2.94446  4.40934  4.45497  3.86540  3.50824  4.05322  4.36247  2.84009  3.72875  1.45749  2.17896  4.05418  4.42282  3.94792  2.96095  2.87213  2.12860  2.20735  5.02453  3.83578   1185 l - - -
          2.68618  4.42225  2.77519  2.73123  3.46354  2.40513  3.72494  3.29354  2.67741  2.69355  4.24690  2.90347  2.73739  3.18146  2.89801  2.37887  2.77519  2.98518  4.58477  3.61503
          0.00953  5.05426  5.77661  0.61958  0.77255  0.48576  0.95510
   1186   2.20214  5.39146  2.09798  2.60146  4.72761  3.67722  3.02867  4.20729  2.09116  3.69319  4.43527  2.33819  4.07191  2.96699  3.09808  2.37458  2.75382  3.02589  5.83009  4.42442   1186 k - - -
          2.68618  4.42225  2.77519  2.73123  3.46354  2.40513  3.72494  3.29354  2.67741  2.69355  4.24690  2.90347  2.73739  3.18146  2.89801  2.37887  2.77519  2.98518  4.58477  3.61503
          0.00953  5.05426  5.77661  0.61958  0.77255  0.48576  0.95510
   1187   2.94985  4.34249  4.79233  4.18593  1.61936  4.10651  4.42866  2.12032  3.99632  2.22163  3.45247  4.22740  4.46998  4.14942  3.03472  3.41293  2.61136  2.21983  4.95430  2.36137   1187 f - - -
          2.68618  4.42225  2.77519  2.73123  3.46354  2.40513  3.72494  3.29354  2.67741  2.69355  4.24690  2.90347  2.73739  3.18146  2.89801  2.37887  2.77519  2.98518  4.58477  3.61503
          0.00953  5.05426  5.77661  0.61958  0.77255  0.48576  0.95510
   1188   3.11428  4.50628  4.84097  3.17067  2.27232  4.23891  4.37493  2.93455  4.08702  2.02464  3.60646  4.29817  4.59660  4.22935  4.15299  3.54594  3.34506  2.31237  1.38605  2.68369   1188 w - - -
          2.68618  4.42225  2.77519  2.73123  3.46354  2.40513  3.72494  3.29354  2.67741  2.69355  4.24690  2.90347  2.73739  3.18146  2.89801  2.37887  2.77519  2.98518  4.58477  3.61503
          0.00953  5.05426  5.77661  0.61958  0.77255  0.48576  0.95510
   1189   3.14550  5.69087  2.45667  1.44317  5.02517  3.75152  4.05268  4.52271  1.42879  3.99025  4.75112  3.21062  4.22520  3.16756  3.36137  2.18210  3.38998  4.07905  6.11902  4.68085   1189 k - - -
          2.68618  4.42225  2.77519  2.73123  3.46354  2.40513  3.72494  3.29354  2.67741  2.69355  4.24690  2.90347  2.73739  3.18146  2.89801  2.37887  2.77519  2.98518  4.58477  3.61503
          0.00953  5.05426  5.77661  0.61958  0.77255  0.48576  0.95510
   1190   2.95133  5.44113  3.16894  2.30206  4.78551  3.70816  3.89357  4.26294  1.31821  3.73985  4.48538  2.46509  4.10666  2.32215  3.07729  2.52453  3.18093  3.83232  5.86721  3.22940   1190 k - - -
          2.68618  4.42225  2.77519  2.73123  3.46354  2.40513  3.72494  3.29354  2.67741  2.69355  4.24690  2.90347  2.73739  3.18146  2.89801  2.37887  2.77519  2.98518  4.58477  3.61503
          0.00953  5.05426  5.77661  0.61958  0.77255  0.48576  0.95510
   1191   2.99669  5.33343  3.32094  2.75106  4.63052  3.77908  2.35591  3.47722  2.61388  2.99074  4.39139  2.81790  4.16591  1.31633  2.55467  2.98994  3.22033  3.70410  5.77124  4.42182   1191 q - - -
          2.68618  4.42225  2.77519  2.73123  3.46354  2.40513  3.72494  3.29354  2.67741  2.69355  4.24690  2.90347  2.73739  3.18146  2.89801  2.37887  2.77519  2.98518  4.58477  3.61503
          0.00953  5.05426  5.77661  0.61958  0.77255  0.48576  0.95510
   1192   2.34507  4.73589  3.65169  2.30986  2.88916  3.85618  4.09557  2.69633  2.53356  2.54210  2.64423  3.53126  4.23840  2.82543  3.44493  2.44156  2.74404  2.63744  5.30386  4.05045   1192 e - - -
          2.68618  4.42225  2.77519  2.73123  3.46354  2.40513  3.72494  3.29354  2.67741  2.69355  4.24690  2.90347  2.73739  3.18146  2.89801  2.37887  2.77519  2.98518  4.58477  3.61503
          0.00953  5.05426  5.77661  0.61958  0.77255  0.48576  0.95510
   1193   2.93538  5.42687  3.17232  1.73355  4.77153  3.69997  3.07970  4.24965  1.64827  3.72678  4.47022  3.16938  4.09527  2.09875  3.07129  2.58471  3.16492  3.15077  5.85459  4.45450   1193 k - - -
          2.68618  4.42225  2.77519  2.73123  3.46354  2.40513  3.72494  3.29354  2.67741  2.69355  4.24690  2.90347  2.73739  3.18146  2.89801  2.37887  2.77519  2.98518  4.58477  3.61503
          0.00953  5.05426  5.77661  0.61958  0.77255  0.48576  0.95510
   1194   2.02539  5.26119  3.22732  2.67038  4.55173  3.70727  3.90179  3.99702  2.02354  2.54453  4.32158  2.69087  4.10000  3.02188  2.75202  2.27315  2.17365  3.62317  5.73247  4.36263   1194 k - - -
          2.68618  4.42225  2.77519  2.73123  3.46354  2.40513  3.72494  3.29354  2.67741  2.69355  4.24690  2.90347  2.73739  3.18146  2.89801  2.37887  2.77519  2.98518  4.58477  3.61503
          0.00953  5.05426  5.77661  0.61958  0.77255  0.48576  0.95510
   1195   2.96792  4.37252  4.73620  4.13479  1.69272  4.11521  3.18199  2.35731  3.95970  1.62026  2.87283  4.20987  4.47737  4.12353  4.03458  2.33171  3.19970  2.61218  4.96985  3.77642   1195 l - - -
          2.68618  4.42225  2.77519  2.73123  3.46354  2.40513  3.72494  3.29354  2.67741  2.69355  4.24690  2.90347  2.73739  3.18146  2.89801  2.37887  2.77519  2.98518  4.58477  3.61503
          0.00953  5.05426  5.77661  0.61958  0.77255  0.48576  0.95510
   1196   2.95524  5.44582  3.17917  2.30506  4.79365  3.71266  3.19064  4.27031  2.31893  3.74438  4.48961  2.80335  4.10958  2.57669  2.67674  1.26531  3.18404  3.83879  5.86891  4.47188   1196 s - - -
          2.68618  4.42225  2.77519  2.73123  3.46354  2.40513  3.72494  3.29354  2.67741  2.69355  4.24690  2.90347  2.73739  3.18146  2.89801  2.37887  2.77519  2.98518  4.58477  3.61503
          0.00953  5.05426  5.77661  0.61958  0.77255  0.48576  0.95510
   1197   2.41822  3.41743  2.75253  2.69619  4.47207  3.14951  3.91696  3.90652  2.69362  3.47679  4.26765  2.70206  4.10689  2.58285  3.16815  2.29140  1.96083  2.52017  5.68799  4.33027   1197 t - - -
          2.68618  4.42225  2.77519  2.73123  3.46354  2.40513  3.72494  3.29354  2.67741  2.69355  4.24690  2.90347  2.73739  3.18146  2.89801  2.37887  2.77519  2.98518  4.58477  3.61503
          0.00953  5.05426  5.77661  0.61958  0.77255  0.48576  0.95510
   1198   2.21325  2.48624  4.75207  4.14665  2.61354  4.08697  4.41323  2.37379  3.96290  2.28794  3.45173  4.20043  4.45256  4.12149  4.02280  2.71653  2.60838  2.58034  4.95278  1.88276   1198 y - - -
          2.68618  4.42225  2.77519  2.73123  3.46354  2.40513  3.72494  3.29354  2.67741  2.69355  4.24690  2.90347  2.73739  3.18146  2.89801  2.37887  2.77519  2.98518  4.58477  3.61503
          0.00953  5.05426  5.77661  0.61958  0.77255  0.48576  0.95510
   1199   2.53478  5.39774  3.29464  2.71970  4.73000  3.76633  2.47052  4.17899  2.21189  3.10390  3.70635  3.24822  4.15222  2.01436  1.68241  2.97197  3.21669  3.78303  5.82152  4.46062   1199 r - - -
          2.68618  4.42225  2.77519  2.73123  3.46354  2.40513  3.72494  3.29354  2.67741  2.69355  4.24690  2.90347  2.73739  3.18146  2.89801  2.37887  2.77519  2.98518  4.58477  3.61503
          0.00953  5.05426  5.77661  0.61958  0.77255  0.48576  0.95510
   1200   2.90728  5.16412  3.27484  1.76115  3.23363  3.72586  3.92453  2.68465  2.09439  2.45778  4.22990  3.24260  4.11623  2.72930  2.76069  2.51448  3.13826  3.50544  5.65413  4.30657   1200 e - - -
          2.68618  4.42225  2.77519  2.73123  3.46354  2.40513  3.72494  3.29354  2.67741  2.69355  4.24690  2.90347  2.73739  3.18146  2.89801  2.37887  2.77519  2.98518  4.58477  3.61503
          0.00953  5.05426  5.77661  0.61958  0.77255  0.48576  0.95510
   1201   2.49133  3.62146  3.24552  2.68900  3.25792  3.71200  3.91167  3.91720  2.19483  3.48402  4.27295  2.00927  4.10442  2.68355  3.16023  1.88667  2.70424  3.56041  5.69202  4.33216   1201 s - - -
          2.68618  4.42225  2.77519  2.73123  3.46354  2.40513  3.72494  3.29354  2.67741  2.69355  4.24690  2.90347  2.73739  3.18146  2.89801  2.37887  2.77519  2.98518  4.58477  3.61503
          0.00953  5.05426  5.77661  0.61958  0.77255  0.48576  0.95510
   1202   2.96660  5.43808  3.22208  1.46227  4.78664  3.73018  3.10470  3.15601  2.27275  3.73250  4.48265  3.20152  4.12144  1.84510  2.66866  2.93239  3.19284  3.83173  5.85695  4.47136   1202 e - - -
          2.68618  4.42225  2.77519  2.73123  3.46354  2.40513  3.72494  3.29354  2.67741  2.69355  4.24690  2.90347  2.73739  3.18146  2.89801  2.37887  2.77519  2.98518  4.58477  3.61503
          0.00953  5.05426  5.77661  0.61958  0.77255  0.48576  0.95510
   1203   2.90518  3.49912  3.23512  1.82895  4.51053  3.70975  3.90440  3.09543  2.41137  3.50842  3.19896  3.21067  4.10103  1.94717  2.74466  2.90641  2.39395  3.58679  5.70791  4.34329   1203 e - - -
          2.68618  4.42225  2.77519  2.73123  3.46354  2.40513  3.72494  3.29354  2.67741  2.69355  4.24690  2.90347  2.73739  3.18146  2.89801  2.37887  2.77519  2.98518  4.58477  3.61503
          0.00953  5.05426  5.77661  0.61958  0.77255  0.48576  0.95510
   1204   2.50010  5.41766  2.66403  1.94553  4.76273  3.68090  3.86777  4.24669  1.79715  3.11943  4.45914  3.14871  4.07574  1.90744  2.72480  2.87386  3.14236  3.80847  5.84866  4.44044   1204 k - - -
          2.68618  4.42225  2.77519  2.73123  3.46354  2.40513  3.72494  3.29354  2.67741  2.69355  4.24690  2.90347  2.73739  3.18146  2.89801  2.37887  2.77519  2.98518  4.58477  3.61503
          0.00953  5.05426  5.77661  0.61958  0.77255  0.48576  0.95510
   1205   2.51760  3.36311  2.71507  2.73552  4.64803  3.75002  3.95101  4.08952  2.66178  3.62505  4.40649  3.26142  4.15435  2.56557  1.15806  2.97077  3.21060  3.70948  5.79846  4.44042   1205 r - - -
          2.68618  4.42225  2.77519  2.73123  3.46354  2.40513  3.72494  3.29354  2.67741  2.69355  4.24690  2.90347  2.73739  3.18146  2.89801  2.37887  2.77519  2.98518  4.58477  3.61503
          0.00953  5.05426  5.77661  0.61958  0.77255  0.48576  0.95510
   1206   3.21640  4.57396  5.11237  4.51226  2.17112  4.41482  4.74126  1.76637  4.32423  1.10862  3.47678  3.26928  4.74189  4.44362  4.35481  3.73328  3.44697  2.28230  5.19185  4.02446   1206 l - - -
          2.68618  4.42225  2.77519  2.73123  3.46354  2.40513  3.72494  3.29354  2.67741  2.69355  4.24690  2.90347  2.73739  3.18146  2.89801  2.37887  2.77519  2.98518  4.58477  3.61503
          0.00953  5.05426  5.77661  0.61958  0.77255  0.48576  0.95510
   1207   2.92361  5.42613  3.17316  2.36816  4.77547  3.69286  2.95550  4.25690  2.07307  3.72847  4.46752  2.65370  4.08541  1.83737  2.14891  2.48904  2.76569  3.81947  5.85184  4.44895   1207 q - - -
          2.68618  4.42225  2.77519  2.73123  3.46354  2.40513  3.72494  3.29354  2.67741  2.69355  4.24690  2.90347  2.73739  3.18146  2.89801  2.37887  2.77519  2.98518  4.58477  3.61503
          0.00953  5.05426  5.77661  0.61958  0.77255  0.48576  0.95510
   1208   2.59539  5.29770  3.20985  2.32744  4.59771  3.70128  3.89050  2.80601  1.78077  3.20519  4.35108  3.18972  4.09292  2.45150  2.12564  2.89582  2.75334  3.06172  5.75696  4.37865   1208 k - - -
          2.68618  4.42225  2.77519  2.73123  3.46354  2.40513  3.72494  3.29354  2.67741  2.69355  4.24690  2.90347  2.73739  3.18146  2.89801  2.37887  2.77519  2.98518  4.58477  3.61503
          0.00953  5.05426  5.77661  0.61958  0.77255  0.48576  0.95510
   1209   4.48722  5.64089  6.40784  5.82039  2.77067  5.90876  6.06068  2.90281  5.69190  0.64141  1.37547  6.07290  5.77774  5.39314  5.55376  5.33378  4.66595  3.28695  5.88101  4.93577   1209 L - - -
          2.68618  4.42225  2.77519  2.73123  3.46354  2.40513  3.72494  3.29354  2.67741  2.69355  4.24690  2.90347  2.73739  3.18146  2.89801  2.37887  2.77519  2.98518  4.58477  3.61503
          0.00953  5.05426  5.77661  0.61958  0.77255  0.48576  0.95510
   1210   2.51687  3.46890  3.21386  2.36031  4.70847  3.71307  3.88811  4.17252  1.53833  3.67082  4.42665  3.19039  4.10357  2.31177  2.18283  2.90922  3.16384  3.76190  5.81498  3.22902   1210 k - - -
          2.68618  4.42225  2.77519  2.73123  3.46354  2.40513  3.72494  3.29354  2.67741  2.69355  4.24690  2.90347  2.73739  3.18146  2.89801  2.37887  2.77519  2.98518  4.58477  3.61503
          0.00953  5.05426  5.77661  0.61958  0.77255  0.48576  0.95510
   1211   2.91932  5.42600  2.64757  2.07271  4.76792  3.68068  3.87700  4.25273  2.36881  3.72974  4.46879  2.76228  4.08066  2.97561  2.66448  1.81073  1.92102  3.81521  5.85978  4.44871   1211 s - - -
          2.68618  4.42225  2.77519  2.73123  3.46354  2.40513  3.72494  3.29354  2.67741  2.69355  4.24690  2.90347  2.73739  3.18146  2.89801  2.37887  2.77519  2.98518  4.58477  3.61503
          0.00953  5.05426  5.77661  0.61958  0.77255  0.48576  0.95510
   1212   2.09544  5.25690  2.75996  2.66144  4.54390  3.00675  3.89678  3.99020  2.66007  2.65490  4.31471  3.19732  4.09362  2.57752  2.65638  1.89627  2.75786  2.94190  5.72771  4.35562   1212 s - - -
          2.68618  4.42225  2.77519  2.73123  3.46354  2.40513  3.72494  3.29354  2.67741  2.69355  4.24690  2.90347  2.73739  3.18146  2.89801  2.37887  2.77519  2.98518  4.58477  3.61503
          0.00953  5.05426  5.77661  0.61958  0.77255  0.48576  0.95510
   1213   2.98027  4.37938  4.76594  4.16672  1.39852  4.12636  3.08634  2.47194  3.98711  1.93403  2.90200  4.22376  3.12840  4.14385  4.05257  3.43107  3.21199  2.62614  4.92730  2.85522   1213 f - - -
          2.68618  4.42225  2.77519  2.73123  3.46354  2.40513  3.72494  3.29354  2.67741  2.69355  4.24690  2.90347  2.73739  3.18146  2.89801  2.37887  2.77519  2.98518  4.58477  3.61503
          0.00953  5.05426  5.77661  0.61958  0.77255  0.48576  0.95510
   1214   2.69536  5.40654  2.50527  1.71390  4.75006  3.67383  3.12476  4.23469  2.07527  3.71096  4.44771  3.14193  4.06747  2.39127  2.61817  2.86312  3.13124  3.09902  5.83992  3.25689   1214 e - - -
          2.68618  4.42225  2.77519  2.73123  3.46354  2.40513  3.72494  3.29354  2.67741  2.69355  4.24690  2.90347  2.73739  3.18146  2.89801  2.37887  2.77519  2.98518  4.58477  3.61503
          0.00953  5.05426  5.77661  0.61958  0.77255  0.48576  0.95510
   1215   2.50013  5.42577  2.68149  2.32617  4.76938  3.08551  3.87270  4.25550  1.61040  3.73032  4.46767  2.50925  4.07686  2.54672  3.10537  2.87582  2.22060  3.81579  5.85859  4.44647   1215 k - - -
          2.68618  4.42225  2.77519  2.73123  3.46354  2.40513  3.72494  3.29354  2.67741  2.69355  4.24690  2.90347  2.73739  3.18146  2.89801  2.37887  2.77519  2.98518  4.58477  3.61503
          0.00953  5.05426  5.77661  0.61958  0.77255  0.48576  0.95510
   1216   2.90025  5.38068  2.77893  2.08755  3.54937  3.67782  3.39206  4.19031  2.29910  3.68055  4.42477  2.05106  4.07149  2.96753  3.09778  2.18159  2.37226  2.98449  5.82098  4.41761   1216 n - - -
          2.68618  4.42225  2.77519  2.73123  3.46354  2.40513  3.72494  3.29354  2.67741  2.69355  4.24690  2.90347  2.73739  3.18146  2.89801  2.37887  2.77519  2.98518  4.58477  3.61503
          0.00953  5.05426  5.77661  0.61958  0.77255  0.48576  0.95510
   1217   3.00893  4.38471  4.92182  4.31233  2.49840  4.18252  4.51548  2.13597  4.11196  1.90863  2.36626  4.32734  4.53777  3.15958  4.13848  3.49389  2.78909  1.46893  5.01142  3.84047   1217 v - - -
          2.68618  4.42225  2.77519  2.73123  3.46354  2.40513  3.72494  3.29354  2.67741  2.69355  4.24690  2.90347  2.73739  3.18146  2.89801  2.37887  2.77519  2.98518  4.58477  3.61503
          0.00953  5.05426  5.77661  0.61958  0.77255  0.48576  0.95510
   1218   2.52403  2.71508  4.42116  3.83279  2.44459  4.03714  2.93479  2.84666  3.70848  2.10352  3.51470  4.02914  4.40630  3.03102  3.87966  2.25172  3.16237  2.30006  5.01076  2.59385   1218 l - - -
          2.68618  4.42225  2.77519  2.73123  3.46354  2.40513  3.72494  3.29354  2.67741  2.69355  4.24690  2.90347  2.73739  3.18146  2.89801  2.37887  2.77519  2.98518  4.58477  3.61503
          0.00953  5.05426  5.77661  0.61958  0.77255  0.48576  0.95510
   1219   2.89855  4.07449  2.41208  2.32780  4.74103  3.67369  2.75924  4.22425  2.59740  3.70349  4.44159  2.76688  3.29318  2.38123  2.42110  2.50742  2.33529  3.13748  5.83491  4.42634   1219 e - - -
          2.68618  4.42225  2.77519  2.73123  3.46354  2.40513  3.72494  3.29354  2.67741  2.69355  4.24690  2.90347  2.73739  3.18146  2.89801  2.37887  2.77519  2.98518  4.58477  3.61503
          0.00953  5.05426  5.77661  0.61958  0.77255  0.48576  0.95510
   1220   2.49911  5.40270  2.36678  2.30268  4.73789  2.68129  3.87761  4.21770  2.62114  3.70445  4.44802  2.35253  4.07993  2.97836  3.11397  1.93348  2.50839  3.78845  5.84241  3.24544   1220 s - - -
          2.68618  4.42225  2.77519  2.73123  3.46354  2.40513  3.72494  3.29354  2.67741  2.69355  4.24690  2.90347  2.73739  3.18146  2.89801  2.37887  2.77519  2.98518  4.58477  3.61503
          0.00953  5.05426  5.77661  0.61958  0.77255  0.48576  0.95510
   1221   2.59120  5.22056  3.23852  2.39105  4.49412  3.71056  3.90702  3.93210  2.67734  2.64872  4.28119  2.69826  4.10203  2.61699  2.36498  2.04889  2.87789  2.22697  5.69874  4.33631   1221 s - - -
          2.68618  4.42225  2.77519  2.73123  3.46354  2.40513  3.72494  3.29354  2.67741  2.69355  4.24690  2.90347  2.73739  3.18146  2.89801  2.37887  2.77519  2.98518  4.58477  3.61503
          0.00953  5.05426  5.77661  0.61958  0.77255  0.48576  0.95510
   1222   2.90294  5.39896  2.25142  1.71467  4.73763  3.67638  3.86569  4.21928  2.11752  2.95385  4.44150  2.88661  4.07096  2.28552  3.09495  2.86773  3.13423  3.13338  5.83516  3.36135   1222 e - - -
          2.68618  4.42225  2.77519  2.73123  3.46354  2.40513  3.72494  3.29354  2.67741  2.69355  4.24690  2.90347  2.73739  3.18146  2.89801  2.37887  2.77519  2.98518  4.58477  3.61503
          0.00953  5.05426  5.77661  0.61958  0.77255  0.48576  0.95510
   1223   2.92081  3.80054  3.75595  2.33785  2.66980  3.88874  4.13651  2.64003  3.14818  2.88115  3.77005  3.60708  4.26904  2.54064  3.51251  2.16089  3.15255  2.94417  5.24108  1.97297   1223 y - - -
          2.68618  4.42225  2.77519  2.73123  3.46354  2.40513  3.72494  3.29354  2.67741  2.69355  4.24690  2.90347  2.73739  3.18146  2.89801  2.37887  2.77519  2.98518  4.58477  3.61503
          0.00953  5.05426  5.77661  0.61958  0.77255  0.48576  0.95510
   1224   3.06446  5.58192  2.58390  1.01670  4.92596  3.74246  3.01219  4.41151  2.32466  3.87855  4.63193  3.20508  4.17798  3.08615  2.62124  3.01273  3.29954  3.97402  6.00087  4.58747   1224 e - - -
          2.68618  4.42225  2.77519  2.73123  3.46354  2.40513  3.72494  3.29354  2.67741  2.69355  4.24690  2.90347  2.73739  3.18146  2.89801  2.37887  2.77519  2.98518  4.58477  3.61503
          0.00953  5.05426  5.77661  0.61958  0.77255  0.48576  0.95510
   1225   3.01302  5.51461  2.61804  1.51490  4.87123  3.74042  3.92833  4.34889  1.74912  3.81147  4.55950  3.20590  4.14791  2.60187  2.04639  2.96912  3.24157  3.91299  5.92588  4.52983   1225 e - - -
          2.68618  4.42225  2.77519  2.73123  3.46354  2.40513  3.72494  3.29354  2.67741  2.69355  4.24690  2.90347  2.73739  3.18146  2.89801  2.37887  2.77519  2.98518  4.58477  3.61503
          0.00953  5.05426  5.77661  0.61958  0.77255  0.48576  0.95510
   1226   2.52014  5.41549  2.43164  2.28778  4.76100  3.67364  3.86251  4.24749  2.28408  3.72084  4.45626  2.20502  4.06855  2.12889  2.50786  2.32296  2.88106  3.80641  5.84761  4.43600   1226 q - - -
          2.68618  4.42225  2.77519  2.73123  3.46354  2.40513  3.72494  3.29354  2.67741  2.69355  4.24690  2.90347  2.73739  3.18146  2.89801  2.37887  2.77519  2.98518  4.58477  3.61503
          0.00953  5.05426  5.77661  0.61958  0.77255  0.48576  0.95510
   1227   2.50724  4.47386  4.17961  3.60084  3.58641  3.99490  4.28136  1.66574  2.80424  2.38322  2.92215  3.88913  4.36743  2.53872  3.75826  2.66491  3.16247  2.00559  5.07945  3.87648   1227 i - - -
          2.68618  4.42225  2.77519  2.73123  3.46354  2.40513  3.72494  3.29354  2.67741  2.69355  4.24690  2.90347  2.73739  3.18146  2.89801  2.37887  2.77519  2.98518  4.58477  3.61503
          0.00953  5.05426  5.77661  0.61958  0.77255  0.48576  0.95510
   1228   3.25911  4.67826  4.81011  4.23750  1.18212  4.39623  4.64170  2.08257  4.08672  2.42440  3.57223  4.40487  4.73305  2.07882  4.22721  3.70305  3.49123  2.28952  5.16928  3.89876   1228 f - - -
          2.68618  4.42225  2.77519  2.73123  3.46354  2.40513  3.72494  3.29354  2.67741  2.69355  4.24690  2.90347  2.73739  3.18146  2.89801  2.37887  2.77519  2.98518  4.58477  3.61503
          0.00953  5.05426  5.77661  0.61958  0.77255  0.48576  0.95510
   1229   2.90447  5.18868  3.25517  2.40296  4.45259  2.96625  3.91699  3.88423  2.34875  3.45916  3.35943  2.57102  4.10891  3.04979  3.16878  2.32654  1.95833  2.22981  5.67501  4.32018   1229 t - - -
          2.68618  4.42225  2.77519  2.73123  3.46354  2.40513  3.72494  3.29354  2.67741  2.69355  4.24690  2.90347  2.73739  3.18146  2.89801  2.37887  2.77519  2.98518  4.58477  3.61503
          0.06494  5.05426  2.87366  0.61958  0.77255  0.48576  0.95510
   1230   2.88278  5.26823  3.18396  2.30303  4.56618  3.67598  3.86710  4.01875  2.28965  2.56895  3.44298  2.72168  4.06803  2.98182  2.65186  1.60262  2.73401  3.63339  5.72951  4.35121   1230 s - - -
          2.68618  4.42225  2.77519  2.73123  3.46354  2.40513  3.72494  3.29354  2.67741  2.69355  4.24690  2.90347  2.73739  3.18146  2.89801  2.37887  2.77519  2.98518  4.58477  3.61503
          0.01007  4.99939  5.72174  0.61958  0.77255  0.63328  0.75683
   1231   2.88620  5.32833  2.67943  1.54680  3.31872  3.01112  3.85970  4.11194  2.60934  3.62165  4.37748  3.14307  4.06059  2.12448  3.09793  2.86140  2.63227  2.94948  5.77853  4.38412   1231 e - - -
          2.68618  4.42225  2.77519  2.73123  3.46354  2.40513  3.72494  3.29354  2.67741  2.69355  4.24690  2.90347  2.73739  3.18146  2.89801  2.37887  2.77519  2.98518  4.58477  3.61503
          0.01007  4.99939  5.72174  0.61958  0.77255  0.63328  0.75683
   1232   2.95089  4.81804  3.63801  3.05857  3.98785  3.86202  4.06703  2.87543  1.92205  3.02829  1.68449  3.50767  4.24133  3.31277  2.31137  3.09932  2.68504  2.83290  5.36815  4.11431   1232 m - - -
          2.68618  4.42225  2.77519  2.73123  3.46354  2.40513  3.72494  3.29354  2.67741  2.69355  4.24690  2.90347  2.73739  3.18146  2.89801  2.37887  2.77519  2.98518  4.58477  3.61503
          0.14554  4.99939  2.05023  0.61958  0.77255  0.63328  0.75683
   1233   2.83218  2.75407  2.60272  2.29349  4.62198  3.60607  2.22223  4.09488  2.54614  3.59357  4.34339  2.58810  4.00286  2.52964  3.03621  2.49920  2.56716  3.67680  5.74123  4.34127   1233 h - - -
          2.68618  4.42225  2.77519  2.73123  3.46354  2.40513  3.72494  3.29354  2.67741  2.69355  4.24690  2.90347  2.73739  3.18146  2.89801  2.37887  2.77519  2.98518  4.58477  3.61503
          0.01152  4.86537  5.58771  0.61958  0.77255  0.89948  0.52219
   1234   2.84104  4.41960  3.99698  2.74066  2.75870  3.88601  4.16495  2.41613  3.34452  1.42732  3.52720  3.74233  4.26026  3.00599  3.61968  2.69988  2.59546  2.67785  5.01924  3.81042   1234 l - - -
          2.68618  4.42225  2.77519  2.73123  3.46354  2.40513  3.72494  3.29354  2.67741  2.69355  4.24690  2.90347  2.73739  3.18146  2.89801  2.37887  2.77519  2.98518  4.58477  3.61503
          0.01152  4.86537  5.58771  0.61958  0.77255  0.29358  1.36881
   1235   4.17490  5.38084  6.14221  5.56187  3.65895  5.58155  5.89476  2.31251  5.42857  1.02378  1.10173  5.74854  5.60892  5.28706  5.36596  4.97434  4.37965  2.29378  5.88875  4.94273   1235 l - - -
          2.68618  4.42225  2.77519  2.73123  3.46354  2.40513  3.72494  3.29354  2.67741  2.69355  4.24690  2.90347  2.73739  3.18146  2.89801  2.37887  2.77519  2.98518  4.58477  3.61503
          0.00953  5.05426  5.77661  0.61958  0.77255  0.48576  0.95510
   1236   3.86667  5.95790  4.48018  3.59176  5.58268  4.42677  4.21046  4.84029  0.92870  4.17191  5.05012  3.92956  4.74636  3.33167  1.15806  3.83688  2.76500  4.51840  6.12555  5.04318   1236 k - - -
          2.68618  4.42225  2.77519  2.73123  3.46354  2.40513  3.72494  3.29354  2.67741  2.69355  4.24690  2.90347  2.73739  3.18146  2.89801  2.37887  2.77519  2.98518  4.58477  3.61503
          0.00953  5.05426  5.77661  0.61958  0.77255  0.48576  0.95510
   1237   2.28694  5.44916  2.76176  1.47494  4.79109  3.68715  3.89156  4.27709  2.02358  3.75260  4.49287  3.15389  4.09311  2.26602  3.12891  2.89766  2.66085  3.83855  5.88184  4.46865   1237 e - - -
          2.68618  4.42225  2.77519  2.73123  3.46354  2.40513  3.72494  3.29354  2.67741  2.69355  4.24690  2.90347  2.73739  3.18146  2.89801  2.37887  2.77519  2.98518  4.58477  3.61503
          0.00953  5.05426  5.77661  0.61958  0.77255  0.48576  0.95510
   1238   3.51042  6.17814  1.24862  1.90788  5.47091  2.92413  4.32646  5.01383  3.31182  4.46220  5.27701  1.49268  4.42620  2.65215  3.91662  3.38550  3.78758  4.54839  6.59904  5.07038   1238 d - - -
          2.68618  4.42225  2.77519  2.73123  3.46354  2.40513  3.72494  3.29354  2.67741  2.69355  4.24690  2.90347  2.73739  3.18146  2.89801  2.37887  2.77519  2.98518  4.58477  3.61503
          0.00953  5.05426  5.77661  0.61958  0.77255  0.48576  0.95510
   1239   4.40474  5.57072  6.34661  5.76249  3.62613  5.84687  6.09979  2.26335  5.62886  0.99861  0.94509  6.01777  5.75406  5.39034  5.52382  5.26884  4.59373  3.11682  5.94702  5.05681   1239 m - - -
          2.68618  4.42225  2.77519  2.73123  3.46354  2.40513  3.72494  3.29354  2.67741  2.69355  4.24690  2.90347  2.73739  3.18146  2.89801  2.37887  2.77519  2.98518  4.58477  3.61503
          0.00953  5.05426  5.77661  0.61958  0.77255  0.48576  0.95510
   1240   2.92882  5.40202  3.18973  2.30095  3.35078  3.70161  3.87996  4.21321  1.37035  3.69904  4.44662  2.77762  4.09371  2.59864  2.63307  2.89664  2.32927  3.78959  5.83359  4.43909   1240 k - - -
          2.68618  4.42225  2.77519  2.73123  3.46354  2.40513  3.72494  3.29354  2.67741  2.69355  4.24690  2.90347  2.73739  3.18146  2.89801  2.37887  2.77519  2.98518  4.58477  3.61503
          0.00953  5.05426  5.77661  0.61958  0.77255  0.48576  0.95510
   1241   2.26160  4.94742  3.42461  1.99398  4.14486  2.69682  3.99754  3.53792  2.85048  2.70258  2.83582  3.36077  4.16796  2.81098  3.29052  2.64902  2.74255  2.26667  5.48102  4.18245   1241 e - - -
          2.68618  4.42225  2.77519  2.73123  3.46354  2.40513  3.72494  3.29354  2.67741  2.69355  4.24690  2.90347  2.73739  3.18146  2.89801  2.37887  2.77519  2.98518  4.58477  3.61503
          0.00953  5.05426  5.77661  0.61958  0.77255  0.48576  0.95510
   1242   3.01145  4.39775  4.86482  4.25798  2.42236  4.17330  4.49314  2.77015  2.99301  1.20031  2.80462  4.29790  4.52809  4.20994  4.11059  3.48167  3.24254  1.93368  4.99970  2.99430   1242 l - - -
          2.68618  4.42225  2.77519  2.73123  3.46354  2.40513  3.72494  3.29354  2.67741  2.69355  4.24690  2.90347  2.73739  3.18146  2.89801  2.37887  2.77519  2.98518  4.58477  3.61503
          0.00953  5.05426  5.77661  0.61958  0.77255  0.48576  0.95510
   1243   3.47148  5.75371  3.74809  3.14667  5.22386  4.11374  4.11530  4.59756  2.09054  4.00950  4.83330  3.60363  4.49097  0.79594  2.35626  2.71679  3.65388  4.22813  6.04734  4.82105   1243 q - - -
          2.68618  4.42225  2.77519  2.73123  3.46354  2.40513  3.72494  3.29354  2.67741  2.69355  4.24690  2.90347  2.73739  3.18146  2.89801  2.37887  2.77519  2.98518  4.58477  3.61503
          0.00953  5.05426  5.77661  0.61958  0.77255  0.48576  0.95510
   1244   2.92716  5.44228  1.95679  1.72910  4.78662  3.68217  3.88166  4.27392  2.06686  3.74682  4.48450  2.70849  3.11670  2.97985  2.62264  2.88645  2.69258  3.83279  5.87378  4.46003   1244 e - - -
          2.68618  4.42225  2.77519  2.73123  3.46354  2.40513  3.72494  3.29354  2.67741  2.69355  4.24690  2.90347  2.73739  3.18146  2.89801  2.37887  2.77519  2.98518  4.58477  3.61503
          0.00953  5.05426  5.77661  0.61958  0.77255  0.48576  0.95510
   1245   3.43005  5.73808  3.77223  3.12407  5.21656  4.09705  4.08585  4.59364  1.37920  3.99619  4.80953  2.79715  4.46262  3.19841  1.18646  2.31237  3.61191  4.21393  6.02831  4.79646   1245 r - - -
          2.68618  4.42225  2.77519  2.73123  3.46354  2.40513  3.72494  3.29354  2.67741  2.69355  4.24690  2.90347  2.73739  3.18146  2.89801  2.37887  2.77519  2.98518  4.58477  3.61503
          0.00953  5.05426  5.77661  0.61958  0.77255  0.48576  0.95510
   1246   3.69457  5.01957  5.46616  4.88086  1.35176  4.90192  5.10349  2.35481  4.70485  0.99106  3.40863  4.98901  5.12878  2.98214  4.73119  4.23424  3.91131  2.99829  5.39074  4.19826   1246 l - - -
          2.68618  4.42225  2.77519  2.73123  3.46354  2.40513  3.72494  3.29354  2.67741  2.69355  4.24690  2.90347  2.73739  3.18146  2.89801  2.37887  2.77519  2.98518  4.58477  3.61503
          0.00953  5.05426  5.77661  0.61958  0.77255  0.48576  0.95510
   1247   3.45416  4.83235  5.11851  4.53015  2.85300  4.62928  4.91382  2.80696  2.94501  0.65344  3.45917  4.68298  4.91877  4.49779  4.42700  3.94875  3.67988  2.29736  5.36417  4.21130   1247 L - - -
          2.68618  4.42225  2.77519  2.73123  3.46354  2.40513  3.72494  3.29354  2.67741  2.69355  4.24690  2.90347  2.73739  3.18146  2.89801  2.37887  2.77519  2.98518  4.58477  3.61503
          0.00953  5.05426  5.77661  0.61958  0.77255  0.48576  0.95510
   1248   2.49436  5.25413  3.22515  2.66846  3.27520  3.70630  3.90014  3.98338  1.39831  2.89636  4.31206  2.75323  3.13121  2.60877  3.13722  2.90259  2.75137  3.61219  5.72464  4.35525   1248 k - - -
          2.68618  4.42225  2.77519  2.73123  3.46354  2.40513  3.72494  3.29354  2.67741  2.69355  4.24690  2.90347  2.73739  3.18146  2.89801  2.37887  2.77519  2.98518  4.58477  3.61503
          0.00953  5.05426  5.77661  0.61958  0.77255  0.48576  0.95510
   1249   3.48003  6.13314  2.08244  1.00439  5.43075  3.82324  4.30346  4.96812  3.26552  4.41825  5.22721  2.59457  4.41108  1.66746  3.85531  3.36122  3.75340  4.50573  6.55320  5.03595   1249 e - - -
          2.68618  4.42225  2.77519  2.73123  3.46354  2.40513  3.72494  3.29354  2.67741  2.69355  4.24690  2.90347  2.73739  3.18146  2.89801  2.37887  2.77519  2.98518  4.58477  3.61503
          0.00953  5.05426  5.77661  0.61958  0.77255  0.48576  0.95510
   1250   2.19759  4.37238  4.80479  4.20204  2.73784  4.13863  4.47322  2.14198  4.01973  2.51974  1.39897  4.25601  4.50192  4.17728  4.07949  2.78567  3.21222  2.20310  5.00676  3.82836   1250 m - - -
          2.68618  4.42225  2.77519  2.73123  3.46354  2.40513  3.72494  3.29354  2.67741  2.69355  4.24690  2.90347  2.73739  3.18146  2.89801  2.37887  2.77519  2.98518  4.58477  3.61503
          0.00953  5.05426  5.77661  0.61958  0.77255  0.48576  0.95510
   1251   2.97855  5.42654  3.23736  2.68098  4.76751  3.74181  2.54868  4.23058  2.07694  3.27339  4.47437  2.66302  4.13369  1.40594  3.02960  2.94834  2.66703  3.81684  5.84863  4.47023   1251 q - - -
          2.68618  4.42225  2.77519  2.73123  3.46354  2.40513  3.72494  3.29354  2.67741  2.69355  4.24690  2.90347  2.73739  3.18146  2.89801  2.37887  2.77519  2.98518  4.58477  3.61503
          0.00953  5.05426  5.77661  0.61958  0.77255  0.48576  0.95510
   1252   2.94350  5.45299  2.73187  1.45361  4.79374  3.68939  3.89577  4.27932  2.64038  3.75568  4.49700  2.32703  4.09679  2.05505  2.69609  2.90264  3.17656  2.98909  5.88571  4.47264   1252 e - - -
          2.68618  4.42225  2.77519  2.73123  3.46354  2.40513  3.72494  3.29354  2.67741  2.69355  4.24690  2.90347  2.73739  3.18146  2.89801  2.37887  2.77519  2.98518  4.58477  3.61503
          0.00953  5.05426  5.77661  0.61958  0.77255  0.48576  0.95510
   1253   2.53169  5.49416  3.12619  1.22673  4.83989  3.06197  3.94258  4.31741  2.67098  3.79676  4.54946  3.19843  4.14568  1.98396  2.64756  2.96653  3.24098  3.88832  5.92728  4.52492   1253 e - - -
          2.68618  4.42225  2.77519  2.73123  3.46354  2.40513  3.72494  3.29354  2.67741  2.69355  4.24690  2.90347  2.73739  3.18146  2.89801  2.37887  2.77519  2.98518  4.58477  3.61503
          0.00953  5.05426  5.77661  0.61958  0.77255  0.48576  0.95510
   1254   3.60774  6.30582  1.74363  0.79081  5.59154  3.84620  4.39819  5.14885  3.44084  4.59271  5.43074  2.49861  4.47669  3.55712  4.07664  2.55802  3.89710  4.67692  6.73323  5.17625   1254 e - - -
          2.68618  4.42225  2.77519  2.73123  3.46354  2.40513  3.72494  3.29354  2.67741  2.69355  4.24690  2.90347  2.73739  3.18146  2.89801  2.37887  2.77519  2.98518  4.58477  3.61503
          0.00953  5.05426  5.77661  0.61958  0.77255  0.48576  0.95510
   1255   2.51642  4.44419  4.87979  4.27734  3.48890  4.22794  4.55801  2.39238  4.09497  1.23484  2.36395  4.34051  4.57842  4.24801  3.03366  3.53699  3.28982  1.83894  5.07584  3.90685   1255 l - - -
          2.68618  4.42225  2.77519  2.73123  3.46354  2.40513  3.72494  3.29354  2.67741  2.69355  4.24690  2.90347  2.73739  3.18146  2.89801  2.37887  2.77519  2.98518  4.58477  3.61503
          0.00953  5.05426  5.77661  0.61958  0.77255  0.48576  0.95510
   1256   2.90002  5.32990  2.67353  2.62556  4.64258  3.14356  3.24983  3.07450  2.34985  2.18045  4.37923  2.73539  3.13253  2.56043  3.11300  2.51631  2.41932  3.70302  5.78246  4.39192   1256 l - - -
          2.68618  4.42225  2.77519  2.73123  3.46354  2.40513  3.72494  3.29354  2.67741  2.69355  4.24690  2.90347  2.73739  3.18146  2.89801  2.37887  2.77519  2.98518  4.58477  3.61503
          0.00953  5.05426  5.77661  0.61958  0.77255  0.48576  0.95510
   1257   2.93577  5.41611  3.16125  2.62506  4.75467  3.69796  3.19245  4.23082  2.29527  3.71630  4.46328  1.62401  4.09709  2.28573  3.09619  2.18068  2.38972  3.80436  5.85170  4.45149   1257 n - - -
          2.68618  4.42225  2.77519  2.73123  3.46354  2.40513  3.72494  3.29354  2.67741  2.69355  4.24690  2.90347  2.73739  3.18146  2.89801  2.37887  2.77519  2.98518  4.58477  3.61503
          0.00953  5.05426  5.77661  0.61958  0.77255  0.48576  0.95510
   1258   3.28073  4.61963  5.16602  4.58389  3.73720  4.53595  4.91424  1.71695  3.00776  2.16066  2.36902  4.65657  4.86327  4.58051  4.48268  3.86258  3.51757  1.05434  5.40570  4.23151   1258 v - - -
          2.68618  4.42225  2.77519  2.73123  3.46354  2.40513  3.72494  3.29354  2.67741  2.69355  4.24690  2.90347  2.73739  3.18146  2.89801  2.37887  2.77519  2.98518  4.58477  3.61503
          0.00953  5.05426  5.77661  0.61958  0.77255  0.48576  0.95510
   1259   4.22107  6.12316  4.96333  3.94879  5.83699  4.63624  4.35851  5.07427  2.06634  4.35324  5.28411  4.19367  4.95761  3.49134  0.38027  4.19608  4.28992  4.78834  6.23514  5.23951   1259 R - - -
          2.68618  4.42225  2.77519  2.73123  3.46354  2.40513  3.72494  3.29354  2.67741  2.69355  4.24690  2.90347  2.73739  3.18146  2.89801  2.37887  2.77519  2.98518  4.58477  3.61503
          0.00953  5.05426  5.77661  0.61958  0.77255  0.48576  0.95510
   1260   3.73598  5.91325  4.22381  3.43101  5.48123  4.33125  4.16710  4.77839  1.60131  4.12463  4.98096  3.81553  4.66019  2.60672  0.80753  2.69699  3.86771  4.43803  6.09748  4.96874   1260 r - - -
          2.68618  4.42225  2.77519  2.73123  3.46354  2.40513  3.72494  3.29354  2.67741  2.69355  4.24690  2.90347  2.73739  3.18146  2.89801  2.37887  2.77519  2.98518  4.58477  3.61503
          0.00953  5.05426  5.77661  0.61958  0.77255  0.48576  0.95510
   1261   2.90927  3.28381  3.44614  2.66696  4.24798  1.60650  4.03614  3.64755  2.87486  3.28686  4.12191  3.38022  4.17580  3.21879  2.71668  1.99566  2.69172  2.79759  5.56600  4.26262   1261 g - - -
          2.68618  4.42225  2.77519  2.73123  3.46354  2.40513  3.72494  3.29354  2.67741  2.69355  4.24690  2.90347  2.73739  3.18146  2.89801  2.37887  2.77519  2.98518  4.58477  3.61503
          0.00953  5.05426  5.77661  0.61958  0.77255  0.48576  0.95510
   1262   4.24973  5.46663  6.15754  5.65472  3.74448  5.61813  6.07068  2.71108  5.49543  0.40832  3.49175  5.85007  5.69996  5.41418  5.46639  5.07724  4.48443  1.97202  6.02454  5.03710   1262 L - - -
          2.68618  4.42225  2.77519  2.73123  3.46354  2.40513  3.72494  3.29354  2.67741  2.69355  4.24690  2.90347  2.73739  3.18146  2.89801  2.37887  2.77519  2.98518  4.58477  3.61503
          0.00953  5.05426  5.77661  0.61958  0.77255  0.48576  0.95510
   1263   2.90924  5.36173  3.17808  2.10867  4.68506  3.68946  2.74481  4.15434  2.29321  3.65632  3.10458  3.16626  4.08251  1.63131  3.09673  2.49007  3.13985  3.74098  5.80574  3.24138   1263 q - - -
          2.68618  4.42225  2.77519  2.73123  3.46354  2.40513  3.72494  3.29354  2.67741  2.69355  4.24690  2.90347  2.73739  3.18146  2.89801  2.37887  2.77519  2.98518  4.58477  3.61503
          0.00953  5.05426  5.77661  0.61958  0.77255  0.48576  0.95510
   1264   1.84760  5.20255  3.33016  2.80864  4.66691  3.69864  4.04086  4.11463  2.38635  3.66866  4.44731  2.75177  4.15762  3.16954  3.27872  1.65526  1.86562  3.70641  5.85638  4.49886   1264 s - - -
          2.68618  4.42225  2.77519  2.73123  3.46354  2.40513  3.72494  3.29354  2.67741  2.69355  4.24690  2.90347  2.73739  3.18146  2.89801  2.37887  2.77519  2.98518  4.58477  3.61503
          0.00953  5.05426  5.77661  0.61958  0.77255  0.48576  0.95510
   1265   2.94298  4.39297  4.50685  3.91516  3.49064  4.06246  4.37311  2.39515  2.91372  1.42502  2.21498  4.08249  4.42981  3.98162  3.92369  2.69978  2.31570  2.44309  5.00944  3.82239   1265 l - - -
          2.68618  4.42225  2.77519  2.73123  3.46354  2.40513  3.72494  3.29354  2.67741  2.69355  4.24690  2.90347  2.73739  3.18146  2.89801  2.37887  2.77519  2.98518  4.58477  3.61503
          0.14312  5.05426  2.06384  0.61958  0.77255  0.48576  0.95510
   1266   4.50355  5.65096  5.76857  5.53045  0.41497  5.33253  4.53365  3.45904  5.32750  2.11566  4.03481  5.18215  5.58037  5.16119  5.22879  4.80900  4.73940  3.62319  4.60967  2.92250   1266 F - - -
          2.68618  4.42225  2.77519  2.73123  3.46354  2.40513  3.72494  3.29354  2.67741  2.69355  4.24690  2.90347  2.73739  3.18146  2.89801  2.37887  2.77519  2.98518  4.58477  3.61503
          0.01088  4.92203  5.64437  0.61958  0.77255  0.79966  0.59689
   1267   2.86426  4.44440  4.01888  3.44372  2.56876  3.90837  4.18710  2.91150  2.81512  1.89481  1.95697  2.91440  4.28298  3.63273  3.64014  2.58922  2.62028  2.70541  5.04385  3.83459   1267 l - - -
          2.68618  4.42225  2.77519  2.73123  3.46354  2.40513  3.72494  3.29354  2.67741  2.69355  4.24690  2.90347  2.73739  3.18146  2.89801  2.37887  2.77519  2.98518  4.58477  3.61503
          0.00734  4.91848        *  0.61958  0.77255  0.00000        *
//
```
