## Supplementary material for "Repurposing of Synaptonemal Complex Proteins for Kinetochores in Kinetoplastida": File S3: SYCP2_Oomycetes.hmm

```
HMMER3/f [3.3 | Nov 2019]
NAME  SYCP2_Oomycetes
LENG  884
ALPH  amino
RF    no
MM    no
CONS  yes
CS    no
MAP   yes
DATE  Tue Jan 19 22:41:26 2021
NSEQ  5
EFFN  1.372070
CKSUM 657608043
STATS LOCAL MSV      -12.5800  0.69590
STATS LOCAL VITERBI  -13.7225  0.69590
STATS LOCAL FORWARD   -6.2969  0.69590
HMM          A        C        D        E        F        G        H        I        K        L        M        N        P        Q        R        S        T        V        W        Y   
            m->m     m->i     m->d     i->m     i->i     d->m     d->d
  COMPO   2.53641  4.33413  2.87574  2.60591  3.48188  3.13467  3.63980  2.88865  2.50288  2.43749  3.59141  3.09102  3.47634  2.93457  2.84421  2.54927  2.77207  2.70491  4.84756  3.84144
          2.68623  4.42230  2.77524  2.73128  3.46359  2.40518  3.72499  3.29359  2.67746  2.69360  4.24340  2.90352  2.73744  3.18151  2.89806  2.37892  2.77524  2.98523  4.58482  3.61508
          0.28620  1.41563  5.09682  0.18291  1.78883  0.00000        *
      1   2.74166  4.62784  3.39019  2.86333  3.85612  3.59312  3.87410  3.20976  2.15735  2.88256  1.73823  3.29434  4.02130  3.11267  2.97992  2.29327  2.99303  2.95606  5.22175  3.96692      2 m - - -
          2.68618  4.42225  2.77519  2.73123  3.46354  2.40513  3.72494  3.29354  2.67741  2.69355  4.24690  2.90347  2.73739  3.18146  2.89801  2.37887  2.77519  2.98518  4.58477  3.61503
          0.01889  4.37448  5.09682  0.61958  0.77255  0.48576  0.95510
      2   2.87542  5.15583  3.09660  2.59694  4.52275  3.57694  3.74089  3.93390  1.92400  3.45059  4.26423  3.09707  3.99381  1.57649  2.64989  2.86837  2.29370  3.57195  5.59439  4.28802      3 q - - -
          2.68618  4.42225  2.77519  2.73123  3.46354  2.40513  3.72494  3.29354  2.67741  2.69355  4.24690  2.90347  2.73739  3.18146  2.89801  2.37887  2.77519  2.98518  4.58477  3.61503
          0.01889  4.37448  5.09682  0.61958  0.77255  0.48576  0.95510
      3   2.68423  4.82886  3.14442  2.68273  4.37225  3.42371  3.86382  3.78429  2.00315  3.37864  4.19344  3.14555  3.93409  3.02106  2.98063  1.48986  2.29762  3.39432  5.58453  4.27583      4 s - - -
          2.68618  4.42225  2.77519  2.73123  3.46354  2.40513  3.72494  3.29354  2.67741  2.69355  4.24690  2.90347  2.73739  3.18146  2.89801  2.37887  2.77519  2.98518  4.58477  3.61503
          0.01889  4.37448  5.09682  0.61958  0.77255  0.48576  0.95510
      4   3.41029  4.65825  5.31163  4.77915  3.53330  4.84699  5.31772  1.28586  4.66745  1.26587  3.30589  4.95738  5.04387  4.78961  4.76505  4.22913  3.64963  1.55122  5.60153  4.49611      5 l - - -
          2.68618  4.42225  2.77519  2.73123  3.46354  2.40513  3.72494  3.29354  2.67741  2.69355  4.24690  2.90347  2.73739  3.18146  2.89801  2.37887  2.77519  2.98518  4.58477  3.61503
          0.01889  4.37448  5.09682  0.61958  0.77255  0.48576  0.95510
      5   2.05548  4.75469  3.08624  2.68316  4.45789  3.32440  3.93815  3.90407  2.77205  3.48992  4.28359  1.81762  2.60073  3.09654  3.22268  2.01381  2.95141  3.45062  5.69176  4.36200      6 n - - -
          2.68618  4.42225  2.77519  2.73123  3.46354  2.40513  3.72494  3.29354  2.67741  2.69355  4.24690  2.90347  2.73739  3.18146  2.89801  2.37887  2.77519  2.98518  4.58477  3.61503
          0.01889  4.37448  5.09682  0.61958  0.77255  0.48576  0.95510
      6   2.84244  5.08316  2.93485  1.71898  3.88293  3.54626  2.08646  3.77516  2.56734  3.32335  4.16627  3.05362  3.98072  2.94421  3.00218  2.84070  3.07716  3.44404  5.25418  2.68023      7 e - - -
          2.68618  4.42225  2.77519  2.73123  3.46354  2.40513  3.72494  3.29354  2.67741  2.69355  4.24690  2.90347  2.73739  3.18146  2.89801  2.37887  2.77519  2.98518  4.58477  3.61503
          0.14357  4.37448  2.11080  0.61958  0.77255  0.48576  0.95510
      7   3.34684  4.69168  4.94634  4.43709  3.30741  4.57132  5.01108  2.15103  4.26585  0.87368  3.12507  4.65933  4.83904  4.44604  4.39882  3.96135  3.60071  1.69044  5.36512  4.23606      8 l - - -
          2.68618  4.42225  2.77519  2.73123  3.46354  2.40513  3.72494  3.29354  2.67741  2.69355  4.24690  2.90347  2.73739  3.18146  2.89801  2.37887  2.77519  2.98518  4.58477  3.61503
          0.02137  4.25228  4.97463  0.61958  0.77255  0.64577  0.74288
      8   3.20320  4.53623  4.88180  4.32074  3.32054  4.47778  4.85144  2.10028  4.18430  1.47054  2.13461  4.52664  4.73140  4.34116  4.31338  3.81974  3.43782  1.32516  5.26872  4.15383      9 v - - -
          2.68618  4.42225  2.77519  2.73123  3.46354  2.40513  3.72494  3.29354  2.67741  2.69355  4.24690  2.90347  2.73739  3.18146  2.89801  2.37887  2.77519  2.98518  4.58477  3.61503
          0.02137  4.25228  4.97463  0.61958  0.77255  0.64577  0.74288
      9   2.83107  5.06598  3.06816  2.59021  4.46857  1.92377  3.72640  3.89223  2.29435  3.41326  4.23287  3.07899  3.95830  2.20911  1.99853  2.83654  3.06940  3.52725  5.55218  4.25546     10 g - - -
          2.68618  4.42225  2.77519  2.73123  3.46354  2.40513  3.72494  3.29354  2.67741  2.69355  4.24690  2.90347  2.73739  3.18146  2.89801  2.37887  2.77519  2.98518  4.58477  3.61503
          0.02137  4.25228  4.97463  0.61958  0.77255  0.64577  0.74288
     10   3.54490  4.85698  5.10532  4.55183  3.13390  4.77863  5.05894  2.33080  4.35584  0.77128  1.97553  4.81471  4.92417  4.45278  4.44509  4.15236  3.76303  2.52597  5.28073  4.23317     11 l - - -
          2.68618  4.42225  2.77519  2.73123  3.46354  2.40513  3.72494  3.29354  2.67741  2.69355  4.24690  2.90347  2.73739  3.18146  2.89801  2.37887  2.77519  2.98518  4.58477  3.61503
          0.02137  4.25228  4.97463  0.61958  0.77255  0.64577  0.74288
     11   1.31485  4.35470  3.49552  3.16540  4.44499  1.96667  4.27852  3.86443  3.23652  3.53143  4.34682  3.38566  2.28691  3.52242  3.58831  2.54922  2.85380  3.32643  5.76636  4.54004     12 a - - -
          2.68618  4.42225  2.77519  2.73123  3.46354  2.40513  3.72494  3.29354  2.67741  2.69355  4.24690  2.90347  2.73739  3.18146  2.89801  2.37887  2.77519  2.98518  4.58477  3.61503
          0.02137  4.25228  4.97463  0.61958  0.77255  0.64577  0.74288
     12   2.70889  4.38604  3.96998  3.57896  3.80045  3.58826  4.43784  2.55690  3.49741  2.67059  3.75299  3.78751  2.43418  3.82312  3.75241  3.01419  3.07960  1.07568  5.39127  4.16526     13 v - - -
          2.68618  4.42225  2.77519  2.73123  3.46354  2.40513  3.72494  3.29354  2.67741  2.69355  4.24690  2.90347  2.73739  3.18146  2.89801  2.37887  2.77519  2.98518  4.58477  3.61503
          0.02137  4.25228  4.97463  0.61958  0.77255  0.64577  0.74288
     13   1.91724  4.70540  3.01001  2.67052  4.35567  1.75925  3.92354  3.78027  2.74864  3.39247  4.21750  3.11675  3.88181  2.24222  3.16119  2.68516  2.95574  3.36509  5.61521  4.30505     14 g - - -
          2.68618  4.42225  2.77519  2.73123  3.46354  2.40513  3.72494  3.29354  2.67741  2.69355  4.24690  2.90347  2.73739  3.18146  2.89801  2.37887  2.77519  2.98518  4.58477  3.61503
          0.02137  4.25228  4.97463  0.61958  0.77255  0.64577  0.74288
     14   3.37013  5.30888  3.56895  3.14000  4.78496  3.79706  4.03625  4.24390  0.61387  3.73326  4.69028  3.54096  4.28366  3.21759  2.58709  3.39680  3.60253  3.93623  5.69349  4.57088     15 K - - -
          2.68618  4.42225  2.77519  2.73123  3.46354  2.40513  3.72494  3.29354  2.67741  2.69355  4.24690  2.90347  2.73739  3.18146  2.89801  2.37887  2.77519  2.98518  4.58477  3.61503
          0.02137  4.25228  4.97463  0.61958  0.77255  0.64577  0.74288
     15   3.49110  5.26862  4.02555  3.47698  4.72358  3.88256  4.17725  4.30773  2.49287  3.75435  4.75874  3.79987  4.37959  3.39122  0.52696  3.56610  3.73929  4.01846  5.65924  4.58464     16 R - - -
          2.68618  4.42225  2.77519  2.73123  3.46354  2.40513  3.72494  3.29354  2.67741  2.69355  4.24690  2.90347  2.73739  3.18146  2.89801  2.37887  2.77519  2.98518  4.58477  3.61503
          0.02137  4.25228  4.97463  0.61958  0.77255  0.64577  0.74288
     16   2.73077  4.43911  3.78909  3.30518  3.35790  3.58898  4.03727  3.03203  3.12396  2.70302  3.69512  3.58417  4.09976  3.50074  3.39130  2.96205  1.29173  2.81116  2.59912  3.49236     17 t - - -
          2.68618  4.42225  2.77519  2.73123  3.46354  2.40513  3.72494  3.29354  2.67741  2.69355  4.24690  2.90347  2.73739  3.18146  2.89801  2.37887  2.77519  2.98518  4.58477  3.61503
          0.02137  4.25228  4.97463  0.61958  0.77255  0.64577  0.74288
     17   2.83527  4.40050  3.94752  3.38178  3.20802  3.86437  2.69421  2.64719  3.20371  1.45632  2.31295  3.70177  4.21640  3.52972  3.45556  3.14966  3.06464  2.55970  4.84397  3.57018     18 l - - -
          2.68618  4.42225  2.77519  2.73123  3.46354  2.40513  3.72494  3.29354  2.67741  2.69355  4.24690  2.90347  2.73739  3.18146  2.89801  2.37887  2.77519  2.98518  4.58477  3.61503
          0.02137  4.25228  4.97463  0.61958  0.77255  0.64577  0.74288
     18   2.10697  4.38697  4.33628  3.78816  2.31043  4.01252  4.32134  2.43548  3.67173  1.31778  3.17500  4.00910  4.36950  3.87786  3.85683  3.33096  3.16703  2.37876  4.89021  3.63353     19 l - - -
          2.68618  4.42225  2.77519  2.73123  3.46354  2.40513  3.72494  3.29354  2.67741  2.69355  4.24690  2.90347  2.73739  3.18146  2.89801  2.37887  2.77519  2.98518  4.58477  3.61503
          0.02137  4.25228  4.97463  0.61958  0.77255  0.64577  0.74288
     19   3.61248  4.97159  4.79962  4.45770  3.32841  4.46101  4.99716  2.56790  4.22333  0.51719  3.26133  4.69771  4.84137  4.49749  4.33031  4.10320  3.89490  2.70074  5.32729  4.13293     20 L - - -
          2.68618  4.42225  2.77519  2.73123  3.46354  2.40513  3.72494  3.29354  2.67741  2.69355  4.24690  2.90347  2.73739  3.18146  2.89801  2.37887  2.77519  2.98518  4.58477  3.61503
          0.02137  4.25228  4.97463  0.61958  0.77255  0.64577  0.74288
     20   3.34327  5.47976  2.72488  0.58490  4.88369  3.56652  4.21015  4.41888  3.14485  3.98097  4.95740  3.22644  4.19479  3.42985  3.58037  3.29679  3.65652  4.06984  5.98058  4.72791     21 E - - -
          2.68618  4.42225  2.77519  2.73123  3.46354  2.40513  3.72494  3.29354  2.67741  2.69355  4.24690  2.90347  2.73739  3.18146  2.89801  2.37887  2.77519  2.98518  4.58477  3.61503
          0.02137  4.25228  4.97463  0.61958  0.77255  0.64577  0.74288
     21   2.93282  5.23274  2.71180  2.47565  4.54705  3.45337  3.81824  4.10076  2.52206  3.61221  4.45764  2.07307  3.98292  1.36527  2.90009  2.90391  3.20113  3.71564  5.70164  4.32110     22 q - - -
          2.68618  4.42225  2.77519  2.73123  3.46354  2.40513  3.72494  3.29354  2.67741  2.69355  4.24690  2.90347  2.73739  3.18146  2.89801  2.37887  2.77519  2.98518  4.58477  3.61503
          0.02137  4.25228  4.97463  0.61958  0.77255  0.64577  0.74288
     22   3.30427  4.65711  4.87298  4.33385  3.27241  4.52604  4.89985  1.72235  4.15515  1.68691  1.29866  4.56888  4.77885  4.34142  4.29331  3.88931  3.54470  2.21333  5.29177  4.17658     23 m - - -
          2.68618  4.42225  2.77519  2.73123  3.46354  2.40513  3.72494  3.29354  2.67741  2.69355  4.24690  2.90347  2.73739  3.18146  2.89801  2.37887  2.77519  2.98518  4.58477  3.61503
          0.02137  4.25228  4.97463  0.61958  0.77255  0.64577  0.74288
     23   1.25441  4.28557  3.63928  3.33297  4.52445  1.90576  4.39951  3.95714  3.40036  3.62894  4.43239  3.45660  3.81648  3.66422  3.72033  1.79233  2.82915  3.35689  5.85324  4.65145     24 a - - -
          2.68618  4.42225  2.77519  2.73123  3.46354  2.40513  3.72494  3.29354  2.67741  2.69355  4.24690  2.90347  2.73739  3.18146  2.89801  2.37887  2.77519  2.98518  4.58477  3.61503
          0.02137  4.25228  4.97463  0.61958  0.77255  0.64577  0.74288
     24   2.77915  4.52715  3.59050  3.00951  3.61193  3.72530  3.93691  2.21610  1.79787  2.48161  2.46375  3.42387  4.09566  3.21214  3.07446  2.99046  3.00690  2.60290  5.10792  3.88036     25 k - - -
          2.68618  4.42225  2.77519  2.73123  3.46354  2.40513  3.72494  3.29354  2.67741  2.69355  4.24690  2.90347  2.73739  3.18146  2.89801  2.37887  2.77519  2.98518  4.58477  3.61503
          0.02137  4.25228  4.97463  0.61958  0.77255  0.64577  0.74288
     25   1.30194  4.28279  3.69951  3.31723  4.35482  3.10030  4.33019  3.72505  3.31240  3.43956  4.26843  3.46049  3.83082  3.60059  3.63233  1.74356  1.97063  3.21845  5.70995  4.50330     26 a - - -
          2.68618  4.42225  2.77519  2.73123  3.46354  2.40513  3.72494  3.29354  2.67741  2.69355  4.24690  2.90347  2.73739  3.18146  2.89801  2.37887  2.77519  2.98518  4.58477  3.61503
          0.02137  4.25228  4.97463  0.61958  0.77255  0.64577  0.74288
     26   3.26595  5.36973  3.72099  2.99089  4.88640  3.84593  3.72940  4.20952  0.97950  3.60331  4.47983  3.36844  4.19877  2.85906  1.67835  3.24892  3.41119  3.88946  5.60061  4.46895     27 k - - -
          2.68618  4.42225  2.77519  2.73123  3.46354  2.40513  3.72494  3.29354  2.67741  2.69355  4.24690  2.90347  2.73739  3.18146  2.89801  2.37887  2.77519  2.98518  4.58477  3.61503
          0.02137  4.25228  4.97463  0.61958  0.77255  0.64577  0.74288
     27   2.83001  5.27670  2.05712  2.33020  4.63168  2.32994  3.74809  4.10914  1.63117  3.61230  4.40420  2.88625  3.89902  2.88062  3.03738  2.77893  3.08697  3.69275  5.76054  4.34786     28 k - - -
          2.68628  4.42235  2.77530  2.73133  3.46364  2.40523  3.72504  3.29364  2.67751  2.69290  4.24700  2.90357  2.73750  3.18156  2.89811  2.37869  2.77489  2.98528  4.58487  3.61513
          0.16401  1.93551  4.97463  1.15949  0.37636  0.64577  0.74288
     28   3.37013  5.30888  3.56895  3.14000  4.78496  3.79706  4.03625  4.24390  0.61387  3.73326  4.69028  3.54096  4.28366  3.21759  2.58709  3.39680  3.60253  3.93623  5.69349  4.57088     33 K - - -
          2.68618  4.42225  2.77519  2.73123  3.46354  2.40513  3.72494  3.29354  2.67741  2.69355  4.24690  2.90347  2.73739  3.18146  2.89801  2.37887  2.77519  2.98518  4.58477  3.61503
          0.02137  4.25228  4.97463  0.61958  0.77255  0.64577  0.74288
     29   2.38538  4.32782  3.59548  3.27792  4.39733  3.11508  4.33499  3.77065  3.28958  3.49263  4.33580  3.44725  3.85074  3.60294  3.60200  1.35677  1.43301  3.26280  5.74920  4.52524     34 s - - -
          2.68618  4.42225  2.77519  2.73123  3.46354  2.40513  3.72494  3.29354  2.67741  2.69355  4.24690  2.90347  2.73739  3.18146  2.89801  2.37887  2.77519  2.98518  4.58477  3.61503
          0.02137  4.25228  4.97463  0.61958  0.77255  0.64577  0.74288
     30   3.50656  4.78783  5.17283  4.64131  3.23689  4.81456  5.15761  1.68234  4.46869  0.80442  3.02839  4.88023  4.97461  4.57369  4.56004  4.20397  3.73571  2.22846  5.37644  4.29290     35 l - - -
          2.68618  4.42225  2.77519  2.73123  3.46354  2.40513  3.72494  3.29354  2.67741  2.69355  4.24690  2.90347  2.73739  3.18146  2.89801  2.37887  2.77519  2.98518  4.58477  3.61503
          0.02137  4.25228  4.97463  0.61958  0.77255  0.64577  0.74288
     31   2.07068  5.00472  2.82317  2.46480  4.41296  3.40202  3.76221  3.85834  2.52174  3.41774  4.22828  2.28259  3.89458  1.78431  2.95276  2.74248  3.00852  3.47392  5.60079  4.24316     36 q - - -
          2.68618  4.42225  2.77519  2.73123  3.46354  2.40513  3.72494  3.29354  2.67741  2.69355  4.24690  2.90347  2.73739  3.18146  2.89801  2.37887  2.77519  2.98518  4.58477  3.61503
          0.02137  4.25228  4.97463  0.61958  0.77255  0.64577  0.74288
     32   1.72032  4.27914  3.74112  3.34618  4.10738  1.58000  4.30622  3.29928  3.33160  3.15357  4.04466  3.50921  3.89136  3.61703  3.63595  2.61944  2.85495  2.05398  5.53106  4.32196     37 g - - -
          2.68618  4.42225  2.77519  2.73123  3.46354  2.40513  3.72494  3.29354  2.67741  2.69355  4.24690  2.90347  2.73739  3.18146  2.89801  2.37887  2.77519  2.98518  4.58477  3.61503
          0.02137  4.25228  4.97463  0.61958  0.77255  0.64577  0.74288
     33   1.75178  4.57569  3.31904  2.81851  3.77264  3.53979  3.86999  3.08654  2.71511  2.11050  3.69851  3.25702  3.98053  2.38321  3.07638  2.83118  2.94777  2.85626  5.19350  3.92737     38 a - - -
          2.68618  4.42225  2.77519  2.73123  3.46354  2.40513  3.72494  3.29354  2.67741  2.69355  4.24690  2.90347  2.73739  3.18146  2.89801  2.37887  2.77519  2.98518  4.58477  3.61503
          0.02137  4.25228  4.97463  0.61958  0.77255  0.64577  0.74288
     34   3.12147  5.74000  1.63858  1.05951  5.02717  3.35250  3.91782  4.56700  2.96057  4.04712  4.90569  2.81037  3.98773  3.08574  3.57649  2.98909  3.41454  4.12339  6.18645  4.66158     39 e - - -
          2.68618  4.42225  2.77519  2.73123  3.46354  2.40513  3.72494  3.29354  2.67741  2.69355  4.24690  2.90347  2.73739  3.18146  2.89801  2.37887  2.77519  2.98518  4.58477  3.61503
          0.02137  4.25228  4.97463  0.61958  0.77255  0.64577  0.74288
     35   3.04842  5.68652  1.69270  1.34879  4.97323  3.34573  3.86207  4.50944  2.86152  3.97435  4.80294  2.04964  3.95454  3.01705  3.46482  2.92457  3.32975  4.05772  6.12049  4.59655     40 e - - -
          2.68628  4.42235  2.77448  2.73133  3.46364  2.40523  3.72504  3.29364  2.67751  2.69365  4.24700  2.90310  2.73750  3.18156  2.89811  2.37897  2.77489  2.98528  4.58487  3.61513
          0.16401  1.93551  4.97463  1.15949  0.37636  0.64577  0.74288
     36   2.79997  5.05356  1.82832  2.44253  4.65488  3.29810  3.95604  4.15993  2.91750  3.73424  4.56688  2.96718  3.92613  3.13379  3.43394  1.24796  3.15050  3.70330  5.89347  4.48203     45 s - - -
          2.68618  4.42225  2.77519  2.73123  3.46354  2.40513  3.72494  3.29354  2.67741  2.69355  4.24690  2.90347  2.73739  3.18146  2.89801  2.37887  2.77519  2.98518  4.58477  3.61503
          0.02137  4.25228  4.97463  0.61958  0.77255  0.64577  0.74288
     37   1.59423  4.40225  3.53123  3.05345  3.79099  3.41997  4.04399  3.04165  3.00039  2.12744  3.73416  3.39466  2.43686  3.33406  3.34386  2.76704  2.90597  2.78313  5.24488  4.00358     46 a - - -
          2.68618  4.42225  2.77519  2.73123  3.46354  2.40513  3.72494  3.29354  2.67741  2.69355  4.24690  2.90347  2.73739  3.18146  2.89801  2.37887  2.77519  2.98518  4.58477  3.61503
          0.02137  4.25228  4.97463  0.61958  0.77255  0.64577  0.74288
     38   2.67152  4.57787  3.28282  2.76829  3.68399  3.52870  2.10557  3.17719  2.67225  2.83655  2.55239  3.21322  3.95516  3.06098  3.04210  2.24732  2.92372  2.91750  5.08962  3.76717     47 h - - -
          2.68618  4.42225  2.77519  2.73123  3.46354  2.40513  3.72494  3.29354  2.67741  2.69355  4.24690  2.90347  2.73739  3.18146  2.89801  2.37887  2.77519  2.98518  4.58477  3.61503
          0.02137  4.25228  4.97463  0.61958  0.77255  0.64577  0.74288
     39   2.12621  5.24360  1.99161  1.87395  4.58224  3.37422  3.73746  4.05843  2.58861  3.57466  4.36179  2.86349  3.87679  2.86955  3.11050  2.16391  3.05085  3.64434  5.74270  4.31712     48 e - - -
          2.68618  4.42225  2.77519  2.73123  3.46354  2.40513  3.72494  3.29354  2.67741  2.69355  4.24690  2.90347  2.73739  3.18146  2.89801  2.37887  2.77519  2.98518  4.58477  3.61503
          0.02137  4.25228  4.97463  0.61958  0.77255  0.64577  0.74288
     40   3.30201  4.62577  4.97533  4.40698  3.23207  4.57085  4.91238  2.18937  4.26807  1.08130  2.17702  4.62243  4.78458  4.37743  4.37302  3.91490  3.52865  1.68514  5.25322  4.18033     49 l - - -
          2.68618  4.42225  2.77519  2.73123  3.46354  2.40513  3.72494  3.29354  2.67741  2.69355  4.24690  2.90347  2.73739  3.18146  2.89801  2.37887  2.77519  2.98518  4.58477  3.61503
          0.02137  4.25228  4.97463  0.61958  0.77255  0.64577  0.74288
     41   2.69955  4.38709  3.94389  3.55116  3.80534  3.57283  4.41950  2.58669  3.47216  2.68262  3.75952  3.76566  2.28542  3.79881  3.73193  2.99712  3.07110  1.12634  5.38838  4.16153     50 v - - -
          2.68618  4.42225  2.77519  2.73123  3.46354  2.40513  3.72494  3.29354  2.67741  2.69355  4.24690  2.90347  2.73739  3.18146  2.89801  2.37887  2.77519  2.98518  4.58477  3.61503
          0.02137  4.25228  4.97463  0.61958  0.77255  0.64577  0.74288
     42   3.07380  5.31032  3.21047  2.71433  4.72359  3.66924  3.72703  4.12324  1.36171  3.56333  4.41380  3.17658  4.07870  1.64316  2.36269  3.04622  3.26632  3.77475  5.62063  4.38408     51 k - - -
          2.68618  4.42225  2.77519  2.73123  3.46354  2.40513  3.72494  3.29354  2.67741  2.69355  4.24690  2.90347  2.73739  3.18146  2.89801  2.37887  2.77519  2.98518  4.58477  3.61503
          0.02137  4.25228  4.97463  0.61958  0.77255  0.64577  0.74288
     43   3.61248  4.97159  4.79962  4.45770  3.32841  4.46101  4.99716  2.56790  4.22333  0.51719  3.26133  4.69771  4.84137  4.49749  4.33031  4.10320  3.89490  2.70074  5.32729  4.13293     52 L - - -
          2.68618  4.42225  2.77519  2.73123  3.46354  2.40513  3.72494  3.29354  2.67741  2.69355  4.24690  2.90347  2.73739  3.18146  2.89801  2.37887  2.77519  2.98518  4.58477  3.61503
          0.02137  4.25228  4.97463  0.61958  0.77255  0.64577  0.74288
     44   3.49495  4.77353  5.17784  4.64574  3.24956  4.81231  5.16246  1.60315  4.47705  0.84508  3.03990  4.88070  4.97429  4.58215  4.56834  4.20079  3.72461  2.19865  5.38489  4.30071     53 l - - -
          2.68618  4.42225  2.77519  2.73123  3.46354  2.40513  3.72494  3.29354  2.67741  2.69355  4.24690  2.90347  2.73739  3.18146  2.89801  2.37887  2.77519  2.98518  4.58477  3.61503
          0.02137  4.25228  4.97463  0.61958  0.77255  0.64577  0.74288
     45   1.96956  4.78504  2.97159  2.60274  4.36138  2.38002  3.85808  3.78913  2.65196  3.38446  4.20288  3.07371  3.88162  1.74689  3.07094  2.69507  2.96034  3.38509  5.59572  4.27191     54 q - - -
          2.68618  4.42225  2.77519  2.73123  3.46354  2.40513  3.72494  3.29354  2.67741  2.69355  4.24690  2.90347  2.73739  3.18146  2.89801  2.37887  2.77519  2.98518  4.58477  3.61503
          0.02137  4.25228  4.97463  0.61958  0.77255  0.64577  0.74288
     46   2.95314  4.90053  3.33838  2.88757  3.79905  3.69312  3.91155  3.26563  2.58390  2.05283  3.83407  3.33693  4.12569  1.37243  2.88231  3.04872  3.19653  3.11966  5.27495  3.94100     55 q - - -
          2.68618  4.42225  2.77519  2.73123  3.46354  2.40513  3.72494  3.29354  2.67741  2.69355  4.24690  2.90347  2.73739  3.18146  2.89801  2.37887  2.77519  2.98518  4.58477  3.61503
          0.02137  4.25228  4.97463  0.61958  0.77255  0.64577  0.74288
     47   3.34327  5.47976  2.72488  0.58490  4.88369  3.56652  4.21015  4.41888  3.14485  3.98097  4.95740  3.22644  4.19479  3.42985  3.58037  3.29679  3.65652  4.06984  5.98058  4.72791     56 E - - -
          2.68618  4.42225  2.77519  2.73123  3.46354  2.40513  3.72494  3.29354  2.67741  2.69355  4.24690  2.90347  2.73739  3.18146  2.89801  2.37887  2.77519  2.98518  4.58477  3.61503
          0.02137  4.25228  4.97463  0.61958  0.77255  0.64577  0.74288
     48   1.74156  4.28992  3.77102  3.45833  4.31827  3.14383  4.43810  3.46864  3.43310  3.34051  4.24988  3.55445  3.88846  3.74166  3.70673  2.60048  1.07203  3.05146  5.73174  4.53561     57 t - - -
          2.68618  4.42225  2.77519  2.73123  3.46354  2.40513  3.72494  3.29354  2.67741  2.69355  4.24690  2.90347  2.73739  3.18146  2.89801  2.37887  2.77519  2.98518  4.58477  3.61503
          0.02137  4.25228  4.97463  0.61958  0.77255  0.64577  0.74288
     49   3.26595  5.36973  3.72099  2.99089  4.88640  3.84593  3.72940  4.20952  0.97950  3.60331  4.47983  3.36844  4.19877  2.85906  1.67835  3.24892  3.41119  3.88946  5.60061  4.46895     58 k - - -
          2.68618  4.42225  2.77519  2.73123  3.46354  2.40513  3.72494  3.29354  2.67741  2.69355  4.24690  2.90347  2.73739  3.18146  2.89801  2.37887  2.77519  2.98518  4.58477  3.61503
          0.02137  4.25228  4.97463  0.61958  0.77255  0.64577  0.74288
     50   3.37013  5.30888  3.56895  3.14000  4.78496  3.79706  4.03625  4.24390  0.61387  3.73326  4.69028  3.54096  4.28366  3.21759  2.58709  3.39680  3.60253  3.93623  5.69349  4.57088     59 K - - -
          2.68618  4.42225  2.77519  2.73123  3.46354  2.40513  3.72494  3.29354  2.67741  2.69355  4.24690  2.90347  2.73739  3.18146  2.89801  2.37887  2.77519  2.98518  4.58477  3.61503
          0.02137  4.25228  4.97463  0.61958  0.77255  0.64577  0.74288
     51   2.69462  4.60021  3.35808  2.81280  2.49555  3.54875  3.79815  3.21565  2.63165  2.86601  3.75942  3.24392  3.97398  3.06562  1.86370  2.23901  2.94787  2.95415  5.05739  3.70595     60 r - - -
          2.68618  4.42225  2.77519  2.73123  3.46354  2.40513  3.72494  3.29354  2.67741  2.69355  4.24690  2.90347  2.73739  3.18146  2.89801  2.37887  2.77519  2.98518  4.58477  3.61503
          0.02137  4.25228  4.97463  0.61958  0.77255  0.64577  0.74288
     52   3.01035  5.26213  2.99828  2.62728  4.67961  3.57352  3.77164  4.12107  1.13838  3.60053  4.44401  2.22608  4.04070  2.91350  2.54400  2.98684  3.24036  3.75113  5.66597  4.38257     61 k - - -
          2.68618  4.42225  2.77519  2.73123  3.46354  2.40513  3.72494  3.29354  2.67741  2.69355  4.24690  2.90347  2.73739  3.18146  2.89801  2.37887  2.77519  2.98518  4.58477  3.61503
          0.02137  4.25228  4.97463  0.61958  0.77255  0.64577  0.74288
     53   3.63031  5.10175  4.13075  3.79647  2.21523  4.28288  2.16686  3.74863  3.60723  3.10399  4.28232  3.90096  4.65456  3.88090  3.80418  3.66618  3.85891  3.59397  3.87198  0.88083     62 y - - -
          2.68618  4.42225  2.77519  2.73123  3.46354  2.40513  3.72494  3.29354  2.67741  2.69355  4.24690  2.90347  2.73739  3.18146  2.89801  2.37887  2.77519  2.98518  4.58477  3.61503
          0.02137  4.25228  4.97463  0.61958  0.77255  0.64577  0.74288
     54   1.58904  4.61062  3.27810  2.78974  4.23373  3.32895  3.90102  3.63628  2.65254  3.26386  4.09258  3.19489  3.88112  3.08471  2.13998  2.06349  2.90521  3.24573  5.49688  4.21977     63 a - - -
          2.68618  4.42225  2.77519  2.73123  3.46354  2.40513  3.72494  3.29354  2.67741  2.69355  4.24690  2.90347  2.73739  3.18146  2.89801  2.37887  2.77519  2.98518  4.58477  3.61503
          0.02137  4.25228  4.97463  0.61958  0.77255  0.64577  0.74288
     55   2.70678  4.67580  3.21175  2.83246  3.93198  3.43449  2.48596  3.50871  2.73590  3.15567  4.04920  3.24876  3.97570  3.17532  3.07557  2.81870  1.33053  3.19037  5.30796  3.95265     64 t - - -
          2.68618  4.42225  2.77519  2.73123  3.46354  2.40513  3.72494  3.29354  2.67741  2.69355  4.24690  2.90347  2.73739  3.18146  2.89801  2.37887  2.77519  2.98518  4.58477  3.61503
          0.02137  4.25228  4.97463  0.61958  0.77255  0.64577  0.74288
     56   3.18550  4.48064  4.99034  4.44705  3.50401  4.54648  4.99853  1.51665  4.33008  2.01629  2.27835  4.62596  4.80989  4.51097  4.46433  3.90353  3.42858  1.19766  5.42959  4.28108     65 v - - -
          2.68618  4.42225  2.77519  2.73123  3.46354  2.40513  3.72494  3.29354  2.67741  2.69355  4.24690  2.90347  2.73739  3.18146  2.89801  2.37887  2.77519  2.98518  4.58477  3.61503
          0.02137  4.25228  4.97463  0.61958  0.77255  0.64577  0.74288
     57   3.27685  4.54244  5.13720  4.65820  3.74396  4.71551  5.36070  0.95778  4.55537  2.20272  3.52265  4.84492  4.99853  4.80658  4.73029  4.12716  3.54333  1.29234  5.78016  4.57770     66 i - - -
          2.68618  4.42225  2.77519  2.73123  3.46354  2.40513  3.72494  3.29354  2.67741  2.69355  4.24690  2.90347  2.73739  3.18146  2.89801  2.37887  2.77519  2.98518  4.58477  3.61503
          0.02137  4.25228  4.97463  0.61958  0.77255  0.64577  0.74288
     58   2.77974  4.67325  3.22804  2.87969  3.83935  3.54254  4.00155  2.21144  2.88184  2.91529  3.91352  1.40281  4.05829  3.26675  3.24220  2.92549  3.08132  2.80820  5.30843  3.95499     67 n - - -
          2.68618  4.42225  2.77519  2.73123  3.46354  2.40513  3.72494  3.29354  2.67741  2.69355  4.24690  2.90347  2.73739  3.18146  2.89801  2.37887  2.77519  2.98518  4.58477  3.61503
          0.02137  4.25228  4.97463  0.61958  0.77255  0.64577  0.74288
     59   3.44128  4.71404  5.17059  4.64327  3.31862  4.78887  5.17495  1.27696  4.48401  1.08206  3.11139  4.86459  4.97016  4.61128  4.58519  4.17740  3.67600  2.06489  5.42894  4.32513     68 l - - -
          2.68618  4.42225  2.77519  2.73123  3.46354  2.40513  3.72494  3.29354  2.67741  2.69355  4.24690  2.90347  2.73739  3.18146  2.89801  2.37887  2.77519  2.98518  4.58477  3.61503
          0.02137  4.25228  4.97463  0.61958  0.77255  0.64577  0.74288
     60   3.29507  4.55148  5.16421  4.64028  3.56927  4.73699  5.23883  1.19827  4.53545  1.61027  3.34974  4.82942  4.96317  4.71224  4.67067  4.11778  3.54043  1.37270  5.59717  4.45216     69 i - - -
          2.68618  4.42225  2.77519  2.73123  3.46354  2.40513  3.72494  3.29354  2.67741  2.69355  4.24690  2.90347  2.73739  3.18146  2.89801  2.37887  2.77519  2.98518  4.58477  3.61503
          0.02137  4.25228  4.97463  0.61958  0.77255  0.39732  1.11511
     61   3.39941  5.48761  3.91837  3.11805  5.04694  3.96123  3.79076  4.34364  1.01756  3.70659  4.58756  3.47418  4.29719  2.91731  1.39738  3.37572  3.52585  4.02660  5.67901  4.57446     70 k - - -
          2.68662  4.41784  2.77563  2.73167  3.46397  2.40524  3.72417  3.29319  2.67784  2.69398  4.24326  2.90390  2.73783  3.18050  2.89791  2.37899  2.77470  2.98504  4.58520  3.61438
          0.16345  1.93329  5.09682  2.34529  0.10073  0.48576  0.95510
     62   3.23414  4.67152  4.80427  4.50970  3.97952  4.22763  5.24600  2.16754  4.38901  2.59383  3.89120  4.61414  4.78010  4.72468  4.55115  3.78508  3.59544  0.56116  5.83891  4.59266     86 V - - -
          2.68618  4.42225  2.77519  2.73123  3.46354  2.40513  3.72494  3.29354  2.67741  2.69355  4.24690  2.90347  2.73739  3.18146  2.89801  2.37887  2.77519  2.98518  4.58477  3.61503
          0.01889  4.37448  5.09682  0.61958  0.77255  0.48576  0.95510
     63   3.38868  4.68880  5.12646  4.58882  3.40332  4.69953  5.10955  1.14322  4.42581  1.81026  1.72249  4.78601  4.92851  4.57694  4.53313  4.07265  3.62807  2.10477  5.44036  4.33284     87 i - - -
          2.68618  4.42225  2.77519  2.73123  3.46354  2.40513  3.72494  3.29354  2.67741  2.69355  4.24690  2.90347  2.73739  3.18146  2.89801  2.37887  2.77519  2.98518  4.58477  3.61503
          0.01889  4.37448  5.09682  0.61958  0.77255  0.48576  0.95510
     64   3.41787  5.49249  3.95422  3.13960  5.05700  3.97387  3.79370  4.34871  1.25221  3.70956  4.59393  3.48854  4.30762  2.92090  1.11540  3.39513  3.54058  4.03511  5.67918  4.58147     88 r - - -
          2.68618  4.42225  2.77519  2.73123  3.46354  2.40513  3.72494  3.29354  2.67741  2.69355  4.24690  2.90347  2.73739  3.18146  2.89801  2.37887  2.77519  2.98518  4.58477  3.61503
          0.01889  4.37448  5.09682  0.61958  0.77255  0.48576  0.95510
     65   3.12121  2.44477  4.70159  4.20463  1.52193  4.15324  3.91753  2.89668  4.02151  2.49040  3.55937  4.12984  4.50941  4.10673  4.06857  3.48546  3.35854  2.75223  1.95436  2.58677     89 f - - -
          2.68618  4.42225  2.77519  2.73123  3.46354  2.40513  3.72494  3.29354  2.67741  2.69355  4.24690  2.90347  2.73739  3.18146  2.89801  2.37887  2.77519  2.98518  4.58477  3.61503
          0.01889  4.37448  5.09682  0.61958  0.77255  0.48576  0.95510
     66   1.76935  4.36640  3.72789  3.43507  4.67925  2.08776  4.51093  4.12633  3.51199  3.78864  4.58123  3.54458  3.89378  3.77157  3.83034  1.05628  2.91121  3.48553  5.99553  4.79711     90 s - - -
          2.68618  4.42225  2.77519  2.73123  3.46354  2.40513  3.72494  3.29354  2.67741  2.69355  4.24690  2.90347  2.73739  3.18146  2.89801  2.37887  2.77519  2.98518  4.58477  3.61503
          0.01889  4.37448  5.09682  0.61958  0.77255  0.48576  0.95510
     67   4.17510  5.26704  5.12449  4.93090  0.71297  4.81143  3.67178  3.77011  4.74253  3.00806  4.33491  4.43820  5.09489  4.55585  4.65619  4.20869  4.38759  3.72302  3.76956  1.44471     91 f - - -
          2.68618  4.42225  2.77519  2.73123  3.46354  2.40513  3.72494  3.29354  2.67741  2.69355  4.24690  2.90347  2.73739  3.18146  2.89801  2.37887  2.77519  2.98518  4.58477  3.61503
          0.01889  4.37448  5.09682  0.61958  0.77255  0.48576  0.95510
     68   3.21807  4.56771  4.92211  4.41401  3.59847  4.47948  5.02604  2.02603  4.26222  2.12316  2.37111  4.59648  4.81697  4.50376  4.42354  3.86200  3.48656  0.87691  5.52066  4.34233     92 v - - -
          2.68618  4.42225  2.77519  2.73123  3.46354  2.40513  3.72494  3.29354  2.67741  2.69355  4.24690  2.90347  2.73739  3.18146  2.89801  2.37887  2.77519  2.98518  4.58477  3.61503
          0.01889  4.37448  5.09682  0.61958  0.77255  0.48576  0.95510
     69   3.05066  5.43151  0.91092  2.39938  4.95863  3.38202  4.05963  4.50746  3.11494  4.04671  4.90682  2.96104  4.04442  3.24381  3.70048  2.10733  3.39819  4.03609  6.18311  4.70076     93 d - - -
          2.68618  4.42225  2.77519  2.73123  3.46354  2.40513  3.72494  3.29354  2.67741  2.69355  4.24690  2.90347  2.73739  3.18146  2.89801  2.37887  2.77519  2.98518  4.58477  3.61503
          0.01889  4.37448  5.09682  0.61958  0.77255  0.48576  0.95510
     70   2.64601  4.55793  3.74158  3.61257  4.63756  3.28325  4.68938  4.24630  3.72406  3.93521  4.83435  3.72779  4.06860  4.03416  3.97011  0.52977  3.16854  3.66156  5.97101  4.73421     94 S - - -
          2.68618  4.42225  2.77519  2.73123  3.46354  2.40513  3.72494  3.29354  2.67741  2.69355  4.24690  2.90347  2.73739  3.18146  2.89801  2.37887  2.77519  2.98518  4.58477  3.61503
          0.01889  4.37448  5.09682  0.61958  0.77255  0.48576  0.95510
     71   3.07037  5.48469  2.69201  1.08840  4.84158  3.53562  3.85861  4.29382  1.89331  3.77558  4.60807  3.01908  4.05411  3.00072  2.92241  3.00237  3.31427  3.90120  5.88360  4.51801     95 e - - -
          2.68618  4.42225  2.77519  2.73123  3.46354  2.40513  3.72494  3.29354  2.67741  2.69355  4.24690  2.90347  2.73739  3.18146  2.89801  2.37887  2.77519  2.98518  4.58477  3.61503
          0.01889  4.37448  5.09682  0.61958  0.77255  0.48576  0.95510
     72   1.08189  4.33960  3.92225  3.60180  4.43673  3.19048  4.55458  3.63456  3.57638  3.48056  4.36704  3.65191  3.94856  3.86487  3.84265  2.64763  1.48203  3.18115  5.84043  4.65552     96 a - - -
          2.68621  4.42228  2.77522  2.73126  3.46357  2.40515  3.72497  3.29357  2.67743  2.69315  4.24692  2.90349  2.73742  3.18149  2.89803  2.37890  2.77522  2.98521  4.58480  3.61506
          0.16345  1.93329  5.09682  0.26083  1.47146  0.48576  0.95510
     73   2.07062  1.96718  4.52133  4.00132  3.58443  3.84661  4.54122  1.54148  3.86445  2.47248  3.52415  4.08571  4.34248  4.09160  4.02059  3.21959  3.09576  2.09575  5.20495  4.01349     98 i - - -
          2.68618  4.42225  2.77519  2.73123  3.46354  2.40513  3.72494  3.29354  2.67741  2.69355  4.24690  2.90347  2.73739  3.18146  2.89801  2.37887  2.77519  2.98518  4.58477  3.61503
          0.01889  4.37448  5.09682  0.61958  0.77255  0.48576  0.95510
     74   3.55110  4.89025  5.06962  4.53060  3.22025  4.74188  5.04307  2.40644  4.30421  1.26169  1.10720  4.78195  4.93754  4.46055  4.41140  4.12312  3.78014  2.56887  5.32414  4.23043     99 m - - -
          2.68618  4.42225  2.77519  2.73123  3.46354  2.40513  3.72494  3.29354  2.67741  2.69355  4.24690  2.90347  2.73739  3.18146  2.89801  2.37887  2.77519  2.98518  4.58477  3.61503
          0.01889  4.37448  5.09682  0.61958  0.77255  0.48576  0.95510
     75   2.93899  5.31768  3.18707  2.04582  4.72958  3.63240  3.69700  4.14456  1.57357  3.57896  4.37057  3.10627  4.01372  2.17195  2.01803  2.90158  3.13899  3.75052  5.64900  4.35592    100 k - - -
          2.68618  4.42225  2.77519  2.73123  3.46354  2.40513  3.72494  3.29354  2.67741  2.69355  4.24690  2.90347  2.73739  3.18146  2.89801  2.37887  2.77519  2.98518  4.58477  3.61503
          0.01889  4.37448  5.09682  0.61958  0.77255  0.48576  0.95510
     76   2.94725  4.76126  3.78736  3.19247  4.02373  3.75701  4.02958  3.11187  2.57906  2.93518  3.94601  3.54811  4.20391  3.26057  1.33738  3.11983  3.21072  1.74817  5.38938  4.15838    101 r - - -
          2.68618  4.42225  2.77519  2.73123  3.46354  2.40513  3.72494  3.29354  2.67741  2.69355  4.24690  2.90347  2.73739  3.18146  2.89801  2.37887  2.77519  2.98518  4.58477  3.61503
          0.01889  4.37448  5.09682  0.61958  0.77255  0.48576  0.95510
     77   3.77519  5.10436  4.99764  4.66731  3.41312  4.61696  5.17225  2.66729  4.43465  0.43651  3.32641  4.89817  4.98328  4.67567  4.51693  4.29348  4.05531  2.82955  5.44284  4.27339    102 L - - -
          2.68618  4.42225  2.77519  2.73123  3.46354  2.40513  3.72494  3.29354  2.67741  2.69355  4.24690  2.90347  2.73739  3.18146  2.89801  2.37887  2.77519  2.98518  4.58477  3.61503
          0.01889  4.37448  5.09682  0.61958  0.77255  0.48576  0.95510
     78   2.69564  4.74453  3.15926  2.63392  3.95579  3.53128  2.75562  3.36553  2.58078  3.00792  3.85449  3.12422  3.93859  2.32851  2.99493  2.24226  2.93411  2.09974  5.27799  3.97310    103 v - - -
          2.68618  4.42225  2.77519  2.73123  3.46354  2.40513  3.72494  3.29354  2.67741  2.69355  4.24690  2.90347  2.73739  3.18146  2.89801  2.37887  2.77519  2.98518  4.58477  3.61503
          0.01889  4.37448  5.09682  0.61958  0.77255  0.48576  0.95510
     79   2.73547  5.19779  2.88386  2.03501  4.53440  3.46452  3.66757  4.00344  2.38343  3.49172  4.25070  2.32897  3.87717  2.30706  2.34943  2.20779  2.96658  3.58616  5.62814  4.23652    104 e - - -
          2.68644  4.42251  2.77546  2.73149  3.46287  2.40539  3.72400  3.29302  2.67767  2.69338  4.24512  2.90320  2.73766  3.18102  2.89827  2.37881  2.77499  2.98544  4.58503  3.61529
          0.16345  1.93329  5.09682  1.87485  0.16650  0.48576  0.95510
     80   1.16496  4.32411  3.89068  3.48620  4.14634  2.22467  4.40420  3.33769  3.45780  3.19698  4.08915  3.61517  3.96512  3.73392  3.74689  2.69013  2.91918  2.02928  5.57955  4.37872    114 a - - -
          2.68618  4.42225  2.77519  2.73123  3.46354  2.40513  3.72494  3.29354  2.67741  2.69355  4.24690  2.90347  2.73739  3.18146  2.89801  2.37887  2.77519  2.98518  4.58477  3.61503
          0.01889  4.37448  5.09682  0.61958  0.77255  0.48576  0.95510
     81   2.78840  4.84063  2.98042  2.89058  4.79385  0.94540  4.31572  4.35925  3.28895  3.95965  4.80532  1.99021  4.04389  3.54671  3.69626  2.88042  3.23410  3.80549  6.03816  4.73374    115 g - - -
          2.68618  4.42225  2.77519  2.73123  3.46354  2.40513  3.72494  3.29354  2.67741  2.69355  4.24690  2.90347  2.73739  3.18146  2.89801  2.37887  2.77519  2.98518  4.58477  3.61503
          0.01889  4.37448  5.09682  0.61958  0.77255  0.48576  0.95510
     82   3.38860  4.69506  5.13438  4.57038  2.22960  4.64530  4.89036  2.31948  4.42918  0.95691  3.06694  4.72273  4.85224  4.47883  4.48415  3.99323  3.61211  1.79634  5.15547  3.97247    116 l - - -
          2.68618  4.42225  2.77519  2.73123  3.46354  2.40513  3.72494  3.29354  2.67741  2.69355  4.24690  2.90347  2.73739  3.18146  2.89801  2.37887  2.77519  2.98518  4.58477  3.61503
          0.01889  4.37448  5.09682  0.61958  0.77255  0.48576  0.95510
     83   1.63363  5.03466  1.67379  2.51416  4.67978  2.23277  3.97221  4.13958  2.89525  3.70992  4.51943  3.03016  3.95244  3.13530  3.40588  2.79923  3.12597  3.68089  5.89928  4.50991    117 a - - -
          2.68618  4.42225  2.77519  2.73123  3.46354  2.40513  3.72494  3.29354  2.67741  2.69355  4.24690  2.90347  2.73739  3.18146  2.89801  2.37887  2.77519  2.98518  4.58477  3.61503
          0.01889  4.37448  5.09682  0.61958  0.77255  0.48576  0.95510
     84   2.23425  4.84751  3.17727  2.61716  4.11674  3.53957  3.74454  3.49960  2.46478  3.11893  3.95513  3.11028  3.94046  2.01910  2.26207  2.77608  2.95766  2.45445  5.37148  4.06950    118 q - - -
          2.68632  4.42239  2.77534  2.73138  3.46368  2.40495  3.72509  3.29368  2.67713  2.69326  4.24704  2.90361  2.73754  3.18161  2.89762  2.37901  2.77487  2.98533  4.58491  3.61517
          0.16345  1.93329  5.09682  1.36327  0.29548  0.48576  0.95510
     85   1.76112  4.42988  4.52145  3.97783  3.50938  4.17630  4.61552  1.50061  3.85869  1.75262  3.39158  4.20367  4.53812  4.10218  4.05783  3.50889  3.26035  2.03719  5.25487  4.07332    124 i - - -
          2.68618  4.42225  2.77519  2.73123  3.46354  2.40513  3.72494  3.29354  2.67741  2.69355  4.24690  2.90347  2.73739  3.18146  2.89801  2.37887  2.77519  2.98518  4.58477  3.61503
          0.01889  4.37448  5.09682  0.61958  0.77255  0.48576  0.95510
     86   3.77519  5.10436  4.99764  4.66731  3.41312  4.61696  5.17225  2.66729  4.43465  0.43651  3.32641  4.89817  4.98328  4.67567  4.51693  4.29348  4.05531  2.82955  5.44284  4.27339    125 L - - -
          2.68618  4.42225  2.77519  2.73123  3.46354  2.40513  3.72494  3.29354  2.67741  2.69355  4.24690  2.90347  2.73739  3.18146  2.89801  2.37887  2.77519  2.98518  4.58477  3.61503
          0.01889  4.37448  5.09682  0.61958  0.77255  0.48576  0.95510
     87   2.88557  4.50796  3.79209  2.37853  3.52964  3.89004  4.19119  2.55028  3.21023  1.37171  3.43769  3.67511  4.26674  3.53638  3.51991  3.18546  3.12518  1.96493  5.15184  3.93858    126 l - - -
          2.68618  4.42225  2.77519  2.73123  3.46354  2.40513  3.72494  3.29354  2.67741  2.69355  4.24690  2.90347  2.73739  3.18146  2.89801  2.37887  2.77519  2.98518  4.58477  3.61503
          0.01889  4.37448  5.09682  0.61958  0.77255  0.48576  0.95510
     88   2.86165  5.39021  2.07799  1.86520  4.70836  3.42733  3.76733  4.20305  2.60513  3.68707  4.46218  2.88925  3.92345  2.20692  3.13024  1.85687  3.11200  3.77128  5.83186  4.38847    127 s - - -
          2.68618  4.42225  2.77519  2.73123  3.46354  2.40513  3.72494  3.29354  2.67741  2.69355  4.24690  2.90347  2.73739  3.18146  2.89801  2.37887  2.77519  2.98518  4.58477  3.61503
          0.01889  4.37448  5.09682  0.61958  0.77255  0.48576  0.95510
     89   2.16229  4.30264  3.72857  3.17272  3.51658  3.60211  4.01332  2.80345  3.10946  2.58019  2.52934  3.50420  4.04241  3.39555  3.42120  2.23868  2.32258  2.10855  4.98700  3.76920    128 v - - -
          2.68618  4.42225  2.77519  2.73123  3.46354  2.40513  3.72494  3.29354  2.67741  2.69355  4.24690  2.90347  2.73739  3.18146  2.89801  2.37887  2.77519  2.98518  4.58477  3.61503
          0.01889  4.37448  5.09682  0.61958  0.77255  0.48576  0.95510
     90   2.21143  4.47568  4.71606  4.16797  3.45676  4.31565  4.73719  1.47312  4.03639  1.36998  3.31414  4.36768  4.64006  4.24607  4.19711  3.65420  3.34440  2.04459  5.27719  4.12036    129 l - - -
          2.68618  4.42225  2.77519  2.73123  3.46354  2.40513  3.72494  3.29354  2.67741  2.69355  4.24690  2.90347  2.73739  3.18146  2.89801  2.37887  2.77519  2.98518  4.58477  3.61503
          0.01889  4.37448  5.09682  0.61958  0.77255  0.48576  0.95510
     91   3.38453  5.47520  3.87570  3.10337  5.02391  3.94730  3.79579  4.33025  0.88636  3.70122  4.58206  3.46547  4.29047  2.92364  1.64628  3.36275  3.51718  4.01208  5.67880  4.56718    130 k - - -
          2.68618  4.42225  2.77519  2.73123  3.46354  2.40513  3.72494  3.29354  2.67741  2.69355  4.24690  2.90347  2.73739  3.18146  2.89801  2.37887  2.77519  2.98518  4.58477  3.61503
          0.01889  4.37448  5.09682  0.61958  0.77255  0.48576  0.95510
     92   1.42716  5.35001  2.01217  1.90003  4.69514  3.42066  3.85957  4.15723  2.76544  3.69890  4.51175  2.91999  3.96786  3.00793  3.30114  2.86785  3.19536  3.75323  5.88375  4.44962    131 a - - -
          2.68618  4.42225  2.77519  2.73123  3.46354  2.40513  3.72494  3.29354  2.67741  2.69355  4.24690  2.90347  2.73739  3.18146  2.89801  2.37887  2.77519  2.98518  4.58477  3.61503
          0.01889  4.37448  5.09682  0.61958  0.77255  0.48576  0.95510
     93   2.92795  4.52805  3.97043  3.38405  3.42723  3.93896  4.16355  2.68862  2.28809  1.32055  2.36024  3.73587  4.28398  3.51629  3.34818  3.22631  3.15302  2.61728  5.07370  3.89148    132 l - - -
          2.68618  4.42225  2.77519  2.73123  3.46354  2.40513  3.72494  3.29354  2.67741  2.69355  4.24690  2.90347  2.73739  3.18146  2.89801  2.37887  2.77519  2.98518  4.58477  3.61503
          0.01889  4.37448  5.09682  0.61958  0.77255  0.48576  0.95510
     94   2.67978  3.03341  3.29826  2.73984  3.80988  3.55784  3.80175  3.21579  1.86120  2.88337  3.74584  3.20253  3.96035  3.02766  3.03720  2.23862  2.92028  2.94767  5.17449  2.83310    133 k - - -
          2.68618  4.42225  2.77519  2.73123  3.46354  2.40513  3.72494  3.29354  2.67741  2.69355  4.24690  2.90347  2.73739  3.18146  2.89801  2.37887  2.77519  2.98518  4.58477  3.61503
          0.01889  4.37448  5.09682  0.61958  0.77255  0.48576  0.95510
     95   3.09702  5.36484  3.38555  2.77911  4.81913  3.74275  3.74031  4.19451  1.19189  3.61568  4.44277  2.33507  4.11783  2.86018  1.89936  3.06728  3.27826  3.83192  5.65788  4.43261    134 k - - -
          2.68618  4.42225  2.77519  2.73123  3.46354  2.40513  3.72494  3.29354  2.67741  2.69355  4.24690  2.90347  2.73739  3.18146  2.89801  2.37887  2.77519  2.98518  4.58477  3.61503
          0.01889  4.37448  5.09682  0.61958  0.77255  0.48576  0.95510
     96   2.69860  5.00205  2.34838  2.45592  4.29660  3.47133  3.70029  3.70414  1.84693  3.29103  4.08761  2.98657  3.88458  2.83149  2.93464  2.70294  2.35410  2.60571  5.50135  4.14069    135 k - - -
          2.68618  4.42225  2.77519  2.73123  3.46354  2.40513  3.72494  3.29354  2.67741  2.69355  4.24690  2.90347  2.73739  3.18146  2.89801  2.37887  2.77519  2.98518  4.58477  3.61503
          0.01889  4.37448  5.09682  0.61958  0.77255  0.48576  0.95510
     97   2.68691  4.73695  3.12827  2.70615  4.08115  3.45121  3.88596  3.51695  2.72923  2.32314  4.02427  1.88515  3.95297  3.08672  3.14259  1.83339  2.98294  3.19183  5.41498  4.08968    136 s - - -
          2.68618  4.42225  2.77519  2.73123  3.46354  2.40513  3.72494  3.29354  2.67741  2.69355  4.24690  2.90347  2.73739  3.18146  2.89801  2.37887  2.77519  2.98518  4.58477  3.61503
          0.01889  4.37448  5.09682  0.61958  0.77255  0.48576  0.95510
     98   2.84545  5.32125  2.79760  1.94479  4.66815  3.48791  3.71931  4.13609  2.00980  3.60612  4.37974  2.33728  3.93286  1.85246  2.84370  2.79393  3.07723  3.71707  5.72587  4.33755    137 q - - -
          2.68618  4.42225  2.77519  2.73123  3.46354  2.40513  3.72494  3.29354  2.67741  2.69355  4.24690  2.90347  2.73739  3.18146  2.89801  2.37887  2.77519  2.98518  4.58477  3.61503
          0.01889  4.37448  5.09682  0.61958  0.77255  0.48576  0.95510
     99   3.09285  5.68727  1.77098  1.47683  5.00288  1.75634  3.93111  4.52980  2.92676  4.00674  4.83464  2.87145  4.01760  3.08705  3.52414  2.98031  3.37752  4.08216  6.15750  4.64837    138 e - - -
          2.68618  4.42225  2.77519  2.73123  3.46354  2.40513  3.72494  3.29354  2.67741  2.69355  4.24690  2.90347  2.73739  3.18146  2.89801  2.37887  2.77519  2.98518  4.58477  3.61503
          0.16345  4.37448  1.97910  0.61958  0.77255  0.48576  0.95510
    100   2.74035  5.21583  2.21819  2.32900  4.54597  3.40961  3.65706  4.02186  2.40141  3.50899  4.27615  2.30548  3.85208  2.16635  2.27462  2.69484  2.97691  3.60311  5.64609  4.24271    139 q - - -
          2.68618  4.42225  2.77519  2.73123  3.46354  2.40513  3.72494  3.29354  2.67741  2.69355  4.24690  2.90347  2.73739  3.18146  2.89801  2.37887  2.77519  2.98518  4.58477  3.61503
          0.02179  4.23282  4.95517  0.61958  0.77255  0.66745  0.71952
    101   1.96653  4.39646  3.50479  3.00266  3.61439  3.45564  3.94248  3.08247  2.92463  2.77266  3.67790  3.36003  2.05800  3.26751  3.26215  2.78169  2.89414  2.81817  2.75070  3.76803    140 a - - -
          2.68643  4.42250  2.77504  2.73148  3.46217  2.40538  3.72520  3.29242  2.67766  2.69380  4.24715  2.90279  2.73765  3.18172  2.89826  2.37912  2.77545  2.98544  4.58502  3.61245
          0.33794  1.27398  4.95517  1.45049  0.26717  0.66745  0.71952
    102   3.43467  4.72209  5.15776  4.58346  3.16944  4.73905  5.05015  1.72696  4.44378  1.01210  2.00692  4.80479  4.88675  4.48589  4.50902  4.09333  3.65100  2.32040  5.27747  4.24916    146 l - - -
          2.68618  4.42225  2.77519  2.73123  3.46354  2.40513  3.72494  3.29354  2.67741  2.69355  4.24690  2.90347  2.73739  3.18146  2.89801  2.37887  2.77519  2.98518  4.58477  3.61503
          0.02179  4.23282  4.95517  0.61958  0.77255  0.66745  0.71952
    103   3.31932  5.45705  2.70853  0.60329  4.85738  3.54856  4.18812  4.38789  3.11958  3.95265  4.92802  3.20711  4.17536  3.40703  3.55427  3.27393  3.63182  4.04028  5.95848  4.70313    147 E - - -
          2.68618  4.42225  2.77519  2.73123  3.46354  2.40513  3.72494  3.29354  2.67741  2.69355  4.24690  2.90347  2.73739  3.18146  2.89801  2.37887  2.77519  2.98518  4.58477  3.61503
          0.02179  4.23282  4.95517  0.61958  0.77255  0.66745  0.71952
    104   2.64658  4.68699  3.10993  2.66124  4.04574  2.37532  3.82004  3.40939  2.62384  3.07599  3.93919  3.12556  3.90729  1.89529  3.01973  2.73571  2.93143  2.31565  5.36318  4.06439    148 q - - -
          2.68618  4.42225  2.77519  2.73123  3.46354  2.40513  3.72494  3.29354  2.67741  2.69355  4.24690  2.90347  2.73739  3.18146  2.89801  2.37887  2.77519  2.98518  4.58477  3.61503
          0.02179  4.23282  4.95517  0.61958  0.77255  0.66745  0.71952
    105   3.21293  4.55295  4.86020  4.30802  1.70715  4.42010  4.60151  2.27481  4.16958  1.36262  3.07960  4.45586  4.67651  4.27194  4.26321  3.75785  3.44255  1.79385  4.92980  3.63041    149 l - - -
          2.68618  4.42225  2.77519  2.73123  3.46354  2.40513  3.72494  3.29354  2.67741  2.69355  4.24690  2.90347  2.73739  3.18146  2.89801  2.37887  2.77519  2.98518  4.58477  3.61503
          0.02179  4.23282  4.95517  0.61958  0.77255  0.66745  0.71952
    106   3.52237  4.82145  5.01587  4.53016  1.54773  4.64811  4.50414  2.48418  4.37494  1.00768  3.07554  4.62212  4.85606  4.40636  4.43084  4.02494  3.74534  2.63735  4.68306  3.20868    150 l - - -
          2.68618  4.42225  2.77519  2.73123  3.46354  2.40513  3.72494  3.29354  2.67741  2.69355  4.24690  2.90347  2.73739  3.18146  2.89801  2.37887  2.77519  2.98518  4.58477  3.61503
          0.02179  4.23282  4.95517  0.61958  0.77255  0.38691  1.13679
    107   1.73511  4.35968  3.78441  3.41187  4.50938  3.15781  4.43477  3.89757  3.41263  3.59848  4.41573  3.54100  3.90021  3.69823  3.73284  1.15088  2.00025  3.35232  5.85042  4.64599    151 s - - -
          2.68618  4.42225  2.77519  2.73123  3.46354  2.40513  3.72494  3.29354  2.67741  2.69355  4.24690  2.90347  2.73739  3.18146  2.89801  2.37887  2.77519  2.98518  4.58477  3.61503
          0.01889  4.37448  5.09682  0.61958  0.77255  0.48576  0.95510
    108   2.72119  4.97545  2.91702  2.04458  4.25133  3.47204  3.73434  2.73898  2.53613  3.26415  4.07436  2.03723  3.90346  2.88018  3.00380  2.19249  2.96355  3.32801  5.48968  4.13596    152 n - - -
          2.68618  4.42225  2.77519  2.73123  3.46354  2.40513  3.72494  3.29354  2.67741  2.69355  4.24690  2.90347  2.73739  3.18146  2.89801  2.37887  2.77519  2.98518  4.58477  3.61503
          0.01889  4.37448  5.09682  0.61958  0.77255  0.48576  0.95510
    109   2.76689  4.61202  3.32083  2.22278  3.76347  3.63248  3.93614  3.00684  2.83048  1.59349  3.68374  3.31549  4.05683  3.19298  3.20019  2.92844  2.27880  2.79790  5.21323  3.95624    153 l - - -
          2.68618  4.42225  2.77519  2.73123  3.46354  2.40513  3.72494  3.29354  2.67741  2.69355  4.24690  2.90347  2.73739  3.18146  2.89801  2.37887  2.77519  2.98518  4.58477  3.61503
          0.01889  4.37448  5.09682  0.61958  0.77255  0.48576  0.95510
    110   0.80922  4.33222  3.87531  3.62855  4.61786  3.12741  4.62304  3.99749  3.66980  3.73712  4.56758  3.64075  3.91802  3.93162  3.92847  1.77246  2.92794  3.40589  5.98028  4.79766    154 a - - -
          2.68618  4.42225  2.77519  2.73123  3.46354  2.40513  3.72494  3.29354  2.67741  2.69355  4.24690  2.90347  2.73739  3.18146  2.89801  2.37887  2.77519  2.98518  4.58477  3.61503
          0.01889  4.37448  5.09682  0.61958  0.77255  0.48576  0.95510
    111   2.02436  5.28538  0.95932  2.46861  4.86912  3.38869  4.07779  4.29245  3.10581  3.91746  4.78897  3.01487  4.04199  3.26282  3.66223  2.96727  3.34404  3.85917  6.10852  4.67424    155 d - - -
          2.68618  4.42225  2.77519  2.73123  3.46354  2.40513  3.72494  3.29354  2.67741  2.69355  4.24690  2.90347  2.73739  3.18146  2.89801  2.37887  2.77519  2.98518  4.58477  3.61503
          0.01889  4.37448  5.09682  0.61958  0.77255  0.48576  0.95510
    112   3.11980  4.72217  3.94273  3.48966  3.14050  3.99517  2.41180  2.97252  3.19801  1.01050  3.57582  3.80357  4.39321  3.64381  3.42882  3.36659  3.36311  2.90328  4.78875  3.32052    156 l - - -
          2.68618  4.42225  2.77519  2.73123  3.46354  2.40513  3.72494  3.29354  2.67741  2.69355  4.24690  2.90347  2.73739  3.18146  2.89801  2.37887  2.77519  2.98518  4.58477  3.61503
          0.01889  4.37448  5.09682  0.61958  0.77255  0.48576  0.95510
    113   1.57670  4.46815  4.18057  3.77042  1.36727  3.72203  4.26430  2.88689  3.70007  2.55008  3.67492  3.90130  4.27880  3.93146  3.90749  3.12725  3.18964  2.72124  4.84468  3.37763    157 f - - -
          2.68618  4.42225  2.77519  2.73123  3.46354  2.40513  3.72494  3.29354  2.67741  2.69355  4.24690  2.90347  2.73739  3.18146  2.89801  2.37887  2.77519  2.98518  4.58477  3.61503
          0.01889  4.37448  5.09682  0.61958  0.77255  0.48576  0.95510
    114   2.98587  5.09919  2.94087  1.13540  4.19398  3.61007  3.95891  3.50222  2.76599  2.18578  4.13721  3.18177  4.10089  3.14805  3.17335  3.01960  3.24253  3.28031  5.57898  4.23219    158 e - - -
          2.68618  4.42225  2.77519  2.73123  3.46354  2.40513  3.72494  3.29354  2.67741  2.69355  4.24690  2.90347  2.73739  3.18146  2.89801  2.37887  2.77519  2.98518  4.58477  3.61503
          0.01889  4.37448  5.09682  0.61958  0.77255  0.48576  0.95510
    115   3.15151  4.63052  4.48828  4.01956  2.92859  4.08424  4.19258  2.80882  3.75959  2.42730  3.62564  4.12430  4.51886  4.05295  3.91176  3.48723  3.43367  1.90814  1.16601  3.05547    159 w - - -
          2.68618  4.42225  2.77519  2.73123  3.46354  2.40513  3.72494  3.29354  2.67741  2.69355  4.24690  2.90347  2.73739  3.18146  2.89801  2.37887  2.77519  2.98518  4.58477  3.61503
          0.01889  4.37448  5.09682  0.61958  0.77255  0.48576  0.95510
    116   3.16885  5.71883  0.95145  2.32485  4.99583  3.43540  3.98604  4.56623  2.98864  4.04791  4.91227  2.90978  4.06180  2.10784  3.56290  3.05360  3.46218  4.13492  6.17243  4.67075    160 d - - -
          2.68618  4.42225  2.77519  2.73123  3.46354  2.40513  3.72494  3.29354  2.67741  2.69355  4.24690  2.90347  2.73739  3.18146  2.89801  2.37887  2.77519  2.98518  4.58477  3.61503
          0.01889  4.37448  5.09682  0.61958  0.77255  0.48576  0.95510
    117   3.67481  4.94706  5.18742  4.72312  1.24224  4.78732  4.53692  2.60744  4.56006  1.09713  3.18332  4.75551  4.98479  4.54982  4.58326  4.17491  3.89606  2.77466  4.67999  3.16427    161 l - - -
          2.68618  4.42225  2.77519  2.73123  3.46354  2.40513  3.72494  3.29354  2.67741  2.69355  4.24690  2.90347  2.73739  3.18146  2.89801  2.37887  2.77519  2.98518  4.58477  3.61503
          0.01889  4.37448  5.09682  0.61958  0.77255  0.48576  0.95510
    118   3.69673  4.97155  5.10659  4.68666  0.95650  4.73095  4.33993  2.71617  4.51615  1.44657  3.32792  4.65514  4.97011  4.52047  4.54561  4.12825  3.92599  2.84463  4.48657  2.89324    162 f - - -
          2.68618  4.42225  2.77519  2.73123  3.46354  2.40513  3.72494  3.29354  2.67741  2.69355  4.24690  2.90347  2.73739  3.18146  2.89801  2.37887  2.77519  2.98518  4.58477  3.61503
          0.01889  4.37448  5.09682  0.61958  0.77255  0.48576  0.95510
    119   2.05373  4.83455  3.03475  2.60521  4.37353  2.03666  3.85284  3.80935  2.65836  3.39344  4.19520  3.08819  2.63939  2.25448  3.10646  2.70025  2.95887  3.40460  5.60410  4.26880    163 g - - -
          2.68618  4.42225  2.77519  2.73123  3.46354  2.40513  3.72494  3.29354  2.67741  2.69355  4.24690  2.90347  2.73739  3.18146  2.89801  2.37887  2.77519  2.98518  4.58477  3.61503
          0.01889  4.37448  5.09682  0.61958  0.77255  0.48576  0.95510
    120   1.93141  5.03449  2.99923  2.49344  4.38630  3.47998  3.71388  3.82242  1.99587  3.36652  4.15718  3.01351  3.90348  2.26397  2.85333  2.23056  2.96917  3.44594  5.54579  4.19608    164 a - - -
          2.68618  4.42225  2.77519  2.73123  3.46354  2.40513  3.72494  3.29354  2.67741  2.69355  4.24690  2.90347  2.73739  3.18146  2.89801  2.37887  2.77519  2.98518  4.58477  3.61503
          0.01889  4.37448  5.09682  0.61958  0.77255  0.48576  0.95510
    121   2.74831  5.22142  2.80158  1.97979  4.54506  3.44790  2.75264  4.02112  2.44411  3.51522  4.27685  2.37816  3.87905  2.28319  2.92898  2.18127  2.98441  3.60327  5.65967  4.25377    165 e - - -
          2.68618  4.42225  2.77519  2.73123  3.46354  2.40513  3.72494  3.29354  2.67741  2.69355  4.24690  2.90347  2.73739  3.18146  2.89801  2.37887  2.77519  2.98518  4.58477  3.61503
          0.01889  4.37448  5.09682  0.61958  0.77255  0.48576  0.95510
    122   2.68608  4.62267  3.26647  2.20894  2.73945  3.57595  2.82032  3.18285  2.69616  2.84636  3.71439  3.19037  3.96322  3.02962  3.11229  2.80386  2.34149  2.92287  5.07027  2.80152    166 e - - -
          2.68618  4.42225  2.77519  2.73123  3.46354  2.40513  3.72494  3.29354  2.67741  2.69355  4.24690  2.90347  2.73739  3.18146  2.89801  2.37887  2.77519  2.98518  4.58477  3.61503
          0.01889  4.37448  5.09682  0.61958  0.77255  0.48576  0.95510
    123   2.78571  2.99718  3.36112  2.75946  3.97271  3.62876  3.77064  3.37469  2.00298  3.00781  3.86701  3.21887  4.00650  2.96602  1.85431  2.87603  3.00437  3.10155  5.25790  2.81182    167 r - - -
          2.68618  4.42225  2.77519  2.73123  3.46354  2.40513  3.72494  3.29354  2.67741  2.69355  4.24690  2.90347  2.73739  3.18146  2.89801  2.37887  2.77519  2.98518  4.58477  3.61503
          0.01889  4.37448  5.09682  0.61958  0.77255  0.48576  0.95510
    124   2.94725  5.21212  3.29095  2.69835  4.63585  3.64973  3.73315  4.03444  1.51011  3.51014  4.32406  3.17113  4.04182  2.85649  1.94690  1.88614  3.15648  3.66704  5.60589  4.34031    168 k - - -
          2.68618  4.42225  2.77519  2.73123  3.46354  2.40513  3.72494  3.29354  2.67741  2.69355  4.24690  2.90347  2.73739  3.18146  2.89801  2.37887  2.77519  2.98518  4.58477  3.61503
          0.01889  4.37448  5.09682  0.61958  0.77255  0.48576  0.95510
    125   2.24350  4.92200  2.47738  2.48208  4.19544  3.47568  3.69807  3.61922  2.48098  2.49827  4.00895  3.00547  3.87974  2.83844  2.37828  2.27676  2.90963  3.27688  5.43063  4.08397    169 a - - -
          2.68618  4.42225  2.77519  2.73123  3.46354  2.40513  3.72494  3.29354  2.67741  2.69355  4.24690  2.90347  2.73739  3.18146  2.89801  2.37887  2.77519  2.98518  4.58477  3.61503
          0.01889  4.37448  5.09682  0.61958  0.77255  0.48576  0.95510
    126   2.88974  4.44082  3.99103  3.43835  2.15408  3.89195  3.89721  2.88455  2.36031  2.01228  3.51551  3.70348  4.25367  3.58180  3.56084  3.17011  3.11848  2.70574  4.47553  1.88318    170 y - - -
          2.68618  4.42225  2.77519  2.73123  3.46354  2.40513  3.72494  3.29354  2.67741  2.69355  4.24690  2.90347  2.73739  3.18146  2.89801  2.37887  2.77519  2.98518  4.58477  3.61503
          0.01889  4.37448  5.09682  0.61958  0.77255  0.48576  0.95510
    127   2.86595  4.25755  4.56585  3.97791  3.22658  4.04181  4.35690  1.87937  3.82312  2.07366  1.99041  4.10568  4.37647  3.99285  3.92780  3.35120  3.09788  1.84429  4.88284  2.52925    171 v - - -
          2.68618  4.42225  2.77519  2.73123  3.46354  2.40513  3.72494  3.29354  2.67741  2.69355  4.24690  2.90347  2.73739  3.18146  2.89801  2.37887  2.77519  2.98518  4.58477  3.61503
          0.01889  4.37448  5.09682  0.61958  0.77255  0.48576  0.95510
    128   1.80589  4.76609  3.09742  1.75968  4.11159  3.49328  3.87650  3.31467  2.72243  3.10379  3.98001  3.15386  3.96628  3.06185  3.15752  2.79605  2.98695  2.36380  5.44835  4.13879    172 e - - -
          2.68618  4.42225  2.77519  2.73123  3.46354  2.40513  3.72494  3.29354  2.67741  2.69355  4.24690  2.90347  2.73739  3.18146  2.89801  2.37887  2.77519  2.98518  4.58477  3.61503
          0.01889  4.37448  5.09682  0.61958  0.77255  0.48576  0.95510
    129   2.69185  4.60173  3.30317  1.90625  3.78883  3.59061  3.84256  3.03504  2.73272  2.79303  2.76915  3.22971  3.98592  3.07218  3.14229  2.82925  2.33408  2.31236  5.18980  3.91732    173 e - - -
          2.68618  4.42225  2.77519  2.73123  3.46354  2.40513  3.72494  3.29354  2.67741  2.69355  4.24690  2.90347  2.73739  3.18146  2.89801  2.37887  2.77519  2.98518  4.58477  3.61503
          0.01889  4.37448  5.09682  0.61958  0.77255  0.48576  0.95510
    130   3.36858  4.61880  5.28081  4.81197  3.83349  4.83887  5.52086  0.82930  4.71321  2.27218  3.60182  4.98845  5.11253  4.96238  4.88161  4.26241  3.63642  1.37220  5.90282  4.69950    174 i - - -
          2.68618  4.42225  2.77519  2.73123  3.46354  2.40513  3.72494  3.29354  2.67741  2.69355  4.24690  2.90347  2.73739  3.18146  2.89801  2.37887  2.77519  2.98518  4.58477  3.61503
          0.01889  4.37448  5.09682  0.61958  0.77255  0.48576  0.95510
    131   3.53751  4.80661  5.33474  4.76575  2.12116  4.83213  5.04225  1.77224  4.62380  0.89979  3.00431  4.92246  4.97214  4.60337  4.63735  4.19129  3.75093  2.47827  5.20928  4.06307    175 l - - -
          2.68618  4.42225  2.77519  2.73123  3.46354  2.40513  3.72494  3.29354  2.67741  2.69355  4.24690  2.90347  2.73739  3.18146  2.89801  2.37887  2.77519  2.98518  4.58477  3.61503
          0.01889  4.37448  5.09682  0.61958  0.77255  0.48576  0.95510
    132   1.76201  5.02574  2.88872  2.51800  4.44948  3.44132  3.81136  3.89437  2.58015  3.45607  4.26311  2.26878  3.93433  1.90812  3.01810  2.77371  3.03890  3.50610  5.64268  4.28554    176 a - - -
          2.68618  4.42225  2.77519  2.73123  3.46354  2.40513  3.72494  3.29354  2.67741  2.69355  4.24690  2.90347  2.73739  3.18146  2.89801  2.37887  2.77519  2.98518  4.58477  3.61503
          0.01889  4.37448  5.09682  0.61958  0.77255  0.48576  0.95510
    133   3.39052  4.63011  5.31607  4.79846  3.64638  4.86568  5.39019  1.05452  4.69700  1.61775  3.41649  4.97709  5.07664  4.86091  4.81925  4.25658  3.63616  1.45581  5.70598  4.56758    177 i - - -
          2.68618  4.42225  2.77519  2.73123  3.46354  2.40513  3.72494  3.29354  2.67741  2.69355  4.24690  2.90347  2.73739  3.18146  2.89801  2.37887  2.77519  2.98518  4.58477  3.61503
          0.01889  4.37448  5.09682  0.61958  0.77255  0.48576  0.95510
    134   3.52089  4.77329  5.32302  4.80334  3.42679  4.91093  5.32917  1.06071  4.64944  1.21037  3.21212  5.01019  5.08362  4.76799  4.73992  4.31063  3.75791  2.05865  5.55328  4.44883    178 i - - -
          2.68618  4.42225  2.77519  2.73123  3.46354  2.40513  3.72494  3.29354  2.67741  2.69355  4.24690  2.90347  2.73739  3.18146  2.89801  2.37887  2.77519  2.98518  4.58477  3.61503
          0.16345  4.37448  1.97910  0.61958  0.77255  0.48576  0.95510
    135   2.76869  5.10280  2.71883  1.93476  4.39107  3.41155  2.48728  3.87388  2.51063  3.41925  4.22622  2.92500  3.88719  2.86632  2.96890  1.81571  3.01975  3.49957  5.58655  4.20080    179 s - - -
          2.68618  4.42225  2.77519  2.73123  3.46354  2.40513  3.72494  3.29354  2.67741  2.69355  4.24690  2.90347  2.73739  3.18146  2.89801  2.37887  2.77519  2.98518  4.58477  3.61503
          0.02179  4.23282  4.95517  0.61958  0.77255  0.38691  1.13679
    136   2.80996  4.83511  3.34842  2.74724  4.07359  3.63360  3.76707  3.43989  1.96477  2.02485  3.92174  3.21041  4.01229  2.94618  2.19400  2.88585  2.30976  3.16224  5.32199  4.06167    180 k - - -
          2.68618  4.42225  2.77519  2.73123  3.46354  2.40513  3.72494  3.29354  2.67741  2.69355  4.24690  2.90347  2.73739  3.18146  2.89801  2.37887  2.77519  2.98518  4.58477  3.61503
          0.01889  4.37448  5.09682  0.61958  0.77255  0.48576  0.95510
    137   2.82463  4.87269  3.30217  2.74700  3.93698  3.61841  3.77793  3.53374  2.45897  3.13111  3.99515  3.21137  2.20761  2.98222  1.80180  2.88968  3.05514  3.24272  5.25141  2.61531    181 r - - -
          2.68618  4.42225  2.77519  2.73123  3.46354  2.40513  3.72494  3.29354  2.67741  2.69355  4.24690  2.90347  2.73739  3.18146  2.89801  2.37887  2.77519  2.98518  4.58477  3.61503
          0.01889  4.37448  5.09682  0.61958  0.77255  0.48576  0.95510
    138   2.69367  4.57564  3.35380  2.78510  3.68373  3.60035  2.81962  3.12055  2.68203  2.29549  3.66960  3.23963  3.98246  3.05836  2.47374  2.83457  2.33653  2.87062  5.08023  2.69969    182 l - - -
          2.68618  4.42225  2.77519  2.73123  3.46354  2.40513  3.72494  3.29354  2.67741  2.69355  4.24690  2.90347  2.73739  3.18146  2.89801  2.37887  2.77519  2.98518  4.58477  3.61503
          0.01889  4.37448  5.09682  0.61958  0.77255  0.48576  0.95510
    139   2.60520  2.76571  1.99679  2.69139  4.17932  3.39064  3.87836  3.58002  2.72899  3.21913  4.04265  3.14936  3.90188  3.05658  3.17197  2.14167  2.20694  3.21773  5.47714  4.16912    183 d - - -
          2.68618  4.42225  2.77519  2.73123  3.46354  2.40513  3.72494  3.29354  2.67741  2.69355  4.24690  2.90347  2.73739  3.18146  2.89801  2.37887  2.77519  2.98518  4.58477  3.61503
          0.01889  4.37448  5.09682  0.61958  0.77255  0.48576  0.95510
    140   2.63780  2.38235  2.56528  2.85258  3.72402  3.53654  3.88476  3.07814  2.83428  2.78556  2.62883  3.28180  3.97136  3.15246  3.22479  2.21651  2.90046  2.82120  5.13283  3.87532    184 s - - -
          2.68618  4.42225  2.77519  2.73123  3.46354  2.40513  3.72494  3.29354  2.67741  2.69355  4.24690  2.90347  2.73739  3.18146  2.89801  2.37887  2.77519  2.98518  4.58477  3.61503
          0.01889  4.37448  5.09682  0.61958  0.77255  0.48576  0.95510
    141   2.86107  1.34617  3.35812  1.63114  4.20033  3.55340  4.18787  3.46985  3.07171  3.25080  4.17921  3.45348  4.12396  3.44582  3.42152  3.00313  3.19846  3.18036  5.55122  4.30735    185 c - - -
          2.68618  4.42225  2.77519  2.73123  3.46354  2.40513  3.72494  3.29354  2.67741  2.69355  4.24690  2.90347  2.73739  3.18146  2.89801  2.37887  2.77519  2.98518  4.58477  3.61503
          0.01889  4.37448  5.09682  0.61958  0.77255  0.48576  0.95510
    142   2.73208  5.13107  2.28120  2.41286  4.50975  2.50891  3.72300  3.97614  2.49208  3.49249  4.26436  2.95230  3.88628  2.84314  2.01328  2.17421  2.98456  3.56214  5.65237  4.26119    186 r - - -
          2.68618  4.42225  2.77519  2.73123  3.46354  2.40513  3.72494  3.29354  2.67741  2.69355  4.24690  2.90347  2.73739  3.18146  2.89801  2.37887  2.77519  2.98518  4.58477  3.61503
          0.01889  4.37448  5.09682  0.61958  0.77255  0.48576  0.95510
    143   2.66443  4.42422  3.48753  2.93168  3.58330  3.61942  3.89298  2.31644  2.88400  2.14691  3.53772  2.61511  2.84084  3.20081  3.24796  2.87053  2.37700  2.67261  5.02286  3.78129    187 l - - -
          2.68618  4.42225  2.77519  2.73123  3.46354  2.40513  3.72494  3.29354  2.67741  2.69355  4.24690  2.90347  2.73739  3.18146  2.89801  2.37887  2.77519  2.98518  4.58477  3.61503
          0.01889  4.37448  5.09682  0.61958  0.77255  0.48576  0.95510
    144   3.15200  4.80980  3.86554  3.41676  3.47640  4.02259  4.27037  2.85537  3.09571  0.96500  3.43452  3.79819  4.41134  2.31988  3.34063  3.39873  3.39348  2.86944  5.21096  3.95976    188 l - - -
          2.68618  4.42225  2.77519  2.73123  3.46354  2.40513  3.72494  3.29354  2.67741  2.69355  4.24690  2.90347  2.73739  3.18146  2.89801  2.37887  2.77519  2.98518  4.58477  3.61503
          0.01889  4.37448  5.09682  0.61958  0.77255  0.48576  0.95510
    145   2.22519  4.29929  4.50478  3.92938  1.98811  4.04243  4.37536  2.35041  3.79439  1.70353  3.23163  4.08945  4.38899  3.97836  3.93033  3.35481  3.12439  1.81066  4.92899  3.72822    189 l - - -
          2.68618  4.42225  2.77519  2.73123  3.46354  2.40513  3.72494  3.29354  2.67741  2.69355  4.24690  2.90347  2.73739  3.18146  2.89801  2.37887  2.77519  2.98518  4.58477  3.61503
          0.01889  4.37448  5.09682  0.61958  0.77255  0.48576  0.95510
    146   2.69399  4.80319  3.10784  2.67823  4.26726  3.43576  3.87470  3.67532  2.65111  3.28777  4.12314  3.14697  2.67004  2.32993  3.05377  2.76193  1.51593  3.31737  5.52986  4.22165    190 t - - -
          2.68618  4.42225  2.77519  2.73123  3.46354  2.40513  3.72494  3.29354  2.67741  2.69355  4.24690  2.90347  2.73739  3.18146  2.89801  2.37887  2.77519  2.98518  4.58477  3.61503
          0.01889  4.37448  5.09682  0.61958  0.77255  0.48576  0.95510
    147   3.07445  5.53413  2.55431  1.04404  4.84286  3.48615  3.89184  4.34099  2.69146  3.82472  4.66665  2.96488  4.04123  2.13499  3.13938  2.99387  3.33551  3.94048  5.95530  4.53766    191 e - - -
          2.68618  4.42225  2.77519  2.73123  3.46354  2.40513  3.72494  3.29354  2.67741  2.69355  4.24690  2.90347  2.73739  3.18146  2.89801  2.37887  2.77519  2.98518  4.58477  3.61503
          0.01889  4.37448  5.09682  0.61958  0.77255  0.48576  0.95510
    148   1.73964  4.43359  3.55813  3.05216  3.66893  3.56405  2.62845  2.96151  2.98176  2.74437  3.65897  3.42393  4.03481  3.31980  3.31945  2.87368  2.94759  1.83420  5.12033  3.86286    192 a - - -
          2.68618  4.42225  2.77519  2.73123  3.46354  2.40513  3.72494  3.29354  2.67741  2.69355  4.24690  2.90347  2.73739  3.18146  2.89801  2.37887  2.77519  2.98518  4.58477  3.61503
          0.01889  4.37448  5.09682  0.61958  0.77255  0.48576  0.95510
    149   1.84714  4.42681  4.25851  3.70318  3.36083  3.99033  4.37564  2.48040  3.57700  1.65992  1.87913  3.96748  4.36550  3.82972  3.79752  3.30463  3.16965  2.40320  5.07532  3.90877    193 l - - -
          2.68618  4.42225  2.77519  2.73123  3.46354  2.40513  3.72494  3.29354  2.67741  2.69355  4.24690  2.90347  2.73739  3.18146  2.89801  2.37887  2.77519  2.98518  4.58477  3.61503
          0.01889  4.37448  5.09682  0.61958  0.77255  0.48576  0.95510
    150   2.43399  4.40626  3.63582  3.28723  4.55574  2.05805  4.37825  3.98882  3.33311  3.64769  4.45207  3.47848  3.89770  3.62064  3.67898  1.41836  1.59258  3.42105  5.87221  4.64954    194 s - - -
          2.68618  4.42225  2.77519  2.73123  3.46354  2.40513  3.72494  3.29354  2.67741  2.69355  4.24690  2.90347  2.73739  3.18146  2.89801  2.37887  2.77519  2.98518  4.58477  3.61503
          0.01889  4.37448  5.09682  0.61958  0.77255  0.48576  0.95510
    151   2.70653  4.48735  3.61656  3.06392  3.76383  3.61118  3.99780  2.92736  2.85853  2.76740  3.69563  3.44029  4.06374  3.28294  2.34163  2.91340  1.92919  1.74771  5.19327  3.95963    195 v - - -
          2.68618  4.42225  2.77519  2.73123  3.46354  2.40513  3.72494  3.29354  2.67741  2.69355  4.24690  2.90347  2.73739  3.18146  2.89801  2.37887  2.77519  2.98518  4.58477  3.61503
          0.01889  4.37448  5.09682  0.61958  0.77255  0.48576  0.95510
    152   3.37137  4.62233  5.27698  4.74799  3.58450  4.81227  5.30053  1.52428  4.63932  1.35828  3.36337  4.92105  5.02714  4.78631  4.74963  4.19304  3.61376  1.22304  5.62151  4.49476    196 v - - -
          2.68618  4.42225  2.77519  2.73123  3.46354  2.40513  3.72494  3.29354  2.67741  2.69355  4.24690  2.90347  2.73739  3.18146  2.89801  2.37887  2.77519  2.98518  4.58477  3.61503
          0.01889  4.37448  5.09682  0.61958  0.77255  0.48576  0.95510
    153   2.85568  4.48921  4.13696  3.67395  3.58160  3.78258  4.43898  2.66498  3.48844  2.28899  1.21113  3.90081  4.29939  3.83502  3.71644  3.17151  2.23749  2.55403  5.27627  4.08302    197 m - - -
          2.68618  4.42225  2.77519  2.73123  3.46354  2.40513  3.72494  3.29354  2.67741  2.69355  4.24690  2.90347  2.73739  3.18146  2.89801  2.37887  2.77519  2.98518  4.58477  3.61503
          0.01889  4.37448  5.09682  0.61958  0.77255  0.48576  0.95510
    154   2.11916  4.77636  3.15184  2.64472  4.26946  3.40795  3.82934  3.68473  2.07685  3.28872  4.09767  3.11632  3.89831  2.98608  3.04131  1.84334  2.22925  3.30586  5.51512  4.19739    198 s - - -
          2.68618  4.42225  2.77519  2.73123  3.46354  2.40513  3.72494  3.29354  2.67741  2.69355  4.24690  2.90347  2.73739  3.18146  2.89801  2.37887  2.77519  2.98518  4.58477  3.61503
          0.16345  4.37448  1.97910  0.61958  0.77255  0.48576  0.95510
    155   3.28791  4.64066  4.85724  4.31716  3.26672  4.51199  4.88522  1.68850  4.14112  1.68432  1.34473  4.55261  4.76529  4.32786  4.28075  3.87369  3.52801  2.19348  5.28180  4.16593    199 m - - -
          2.68618  4.42225  2.77519  2.73123  3.46354  2.40513  3.72494  3.29354  2.67741  2.69355  4.24690  2.90347  2.73739  3.18146  2.89801  2.37887  2.77519  2.98518  4.58477  3.61503
          0.02179  4.23282  4.95517  0.61958  0.77255  0.38691  1.13679
    156   2.24051  4.37708  4.49507  3.95268  1.50330  4.06071  4.38391  1.92601  3.82569  2.14149  3.30975  4.11216  4.43350  4.01935  3.97830  3.39017  3.19599  2.27250  4.90972  3.61054    200 f - - -
          2.68618  4.42225  2.77519  2.73123  3.46354  2.40513  3.72494  3.29354  2.67741  2.69355  4.24690  2.90347  2.73739  3.18146  2.89801  2.37887  2.77519  2.98518  4.58477  3.61503
          0.01889  4.37448  5.09682  0.61958  0.77255  0.48576  0.95510
    157   2.44453  4.38972  3.72119  3.43750  4.57310  3.16379  4.49114  3.96621  3.46215  3.68223  4.51595  3.56014  3.92443  3.76544  3.75938  0.89874  1.91292  3.40689  5.91768  4.70373    201 s - - -
          2.68618  4.42225  2.77519  2.73123  3.46354  2.40513  3.72494  3.29354  2.67741  2.69355  4.24690  2.90347  2.73739  3.18146  2.89801  2.37887  2.77519  2.98518  4.58477  3.61503
          0.01889  4.37448  5.09682  0.61958  0.77255  0.48576  0.95510
    158   2.59838  4.36331  3.70774  3.21867  2.43446  3.47765  4.09458  3.05758  3.17298  2.79012  3.70683  3.50994  4.01989  3.46758  3.48941  2.15458  1.49656  2.79371  5.11393  3.83183    202 t - - -
          2.68618  4.42225  2.77519  2.73123  3.46354  2.40513  3.72494  3.29354  2.67741  2.69355  4.24690  2.90347  2.73739  3.18146  2.89801  2.37887  2.77519  2.98518  4.58477  3.61503
          0.01889  4.37448  5.09682  0.61958  0.77255  0.48576  0.95510
    159   2.83254  5.13846  2.06269  2.43139  4.45885  3.44028  3.83521  3.86307  2.70605  3.48495  4.31058  1.58874  3.95219  2.98955  3.20729  2.82084  3.10214  2.43516  5.69954  4.30360    203 n - - -
          2.68618  4.42225  2.77519  2.73123  3.46354  2.40513  3.72494  3.29354  2.67741  2.69355  4.24690  2.90347  2.73739  3.18146  2.89801  2.37887  2.77519  2.98518  4.58477  3.61503
          0.01889  4.37448  5.09682  0.61958  0.77255  0.48576  0.95510
    160   2.19998  4.74065  2.43636  2.60399  4.02539  3.48138  3.77509  2.64061  2.61562  3.05795  3.89309  3.09795  3.90885  2.95281  3.06390  2.19861  2.37885  3.09465  5.33777  4.02703    204 s - - -
          2.68618  4.42225  2.77519  2.73123  3.46354  2.40513  3.72494  3.29354  2.67741  2.69355  4.24690  2.90347  2.73739  3.18146  2.89801  2.37887  2.77519  2.98518  4.58477  3.61503
          0.01889  4.37448  5.09682  0.61958  0.77255  0.48576  0.95510
    161   2.25961  5.05032  2.91655  2.02314  4.37438  3.44977  3.69177  3.82364  2.46043  3.36591  4.14509  2.96117  3.87102  2.31436  2.93781  2.20412  2.40993  3.43903  5.54994  4.17421    205 e - - -
          2.68618  4.42225  2.77519  2.73123  3.46354  2.40513  3.72494  3.29354  2.67741  2.69355  4.24690  2.90347  2.73739  3.18146  2.89801  2.37887  2.77519  2.98518  4.58477  3.61503
          0.01889  4.37448  5.09682  0.61958  0.77255  0.48576  0.95510
    162   2.83942  5.28816  2.78447  1.95737  4.62464  2.02887  3.72985  4.08789  2.02969  3.57643  4.35670  2.95476  3.93254  2.27717  2.88509  2.79378  3.07474  3.67973  5.71259  4.32521    206 e - - -
          2.68618  4.42225  2.77519  2.73123  3.46354  2.40513  3.72494  3.29354  2.67741  2.69355  4.24690  2.90347  2.73739  3.18146  2.89801  2.37887  2.77519  2.98518  4.58477  3.61503
          0.01889  4.37448  5.09682  0.61958  0.77255  0.48576  0.95510
    163   2.80296  4.41273  4.32639  3.89920  3.88495  3.76257  4.68444  2.34164  3.78984  2.66790  3.78036  4.03655  4.34880  4.09416  4.01914  3.17859  1.69358  1.13288  5.55001  4.33775    207 v - - -
          2.68618  4.42225  2.77519  2.73123  3.46354  2.40513  3.72494  3.29354  2.67741  2.69355  4.24690  2.90347  2.73739  3.18146  2.89801  2.37887  2.77519  2.98518  4.58477  3.61503
          0.01889  4.37448  5.09682  0.61958  0.77255  0.48576  0.95510
    164   3.05558  1.94172  4.74228  4.23958  3.40805  4.09038  4.70283  2.44318  4.02972  1.04088  3.34658  4.33449  4.53985  4.25691  4.14937  3.50277  3.35898  2.38269  5.21194  4.01559    208 l - - -
          2.68618  4.42225  2.77519  2.73123  3.46354  2.40513  3.72494  3.29354  2.67741  2.69355  4.24690  2.90347  2.73739  3.18146  2.89801  2.37887  2.77519  2.98518  4.58477  3.61503
          0.01889  4.37448  5.09682  0.61958  0.77255  0.48576  0.95510
    165   2.04427  4.99872  1.73331  2.51880  4.62292  3.35183  3.93202  4.08054  2.82138  3.64873  4.44972  3.03034  3.93249  3.08749  3.32111  1.65494  3.07763  3.62741  5.83681  4.45251    209 s - - -
          2.68618  4.42225  2.77519  2.73123  3.46354  2.40513  3.72494  3.29354  2.67741  2.69355  4.24690  2.90347  2.73739  3.18146  2.89801  2.37887  2.77519  2.98518  4.58477  3.61503
          0.01889  4.37448  5.09682  0.61958  0.77255  0.48576  0.95510
    166   2.67942  4.78927  2.49025  2.12657  4.00623  3.51688  3.74033  2.66055  2.57081  2.41997  3.86812  3.07151  3.91369  2.91251  3.02342  2.73990  2.41260  3.06948  5.31773  4.00090    210 e - - -
          2.68618  4.42225  2.77519  2.73123  3.46354  2.40513  3.72494  3.29354  2.67741  2.69355  4.24690  2.90347  2.73739  3.18146  2.89801  2.37887  2.77519  2.98518  4.58477  3.61503
          0.01889  4.37448  5.09682  0.61958  0.77255  0.48576  0.95510
    167   3.05493  4.61276  4.13156  3.56487  3.32432  4.09505  4.33388  2.63376  3.36397  1.14435  2.33197  3.91656  4.41276  2.46069  3.61492  3.38670  3.27949  2.66165  5.11008  3.95192    211 l - - -
          2.68618  4.42225  2.77519  2.73123  3.46354  2.40513  3.72494  3.29354  2.67741  2.69355  4.24690  2.90347  2.73739  3.18146  2.89801  2.37887  2.77519  2.98518  4.58477  3.61503
          0.01889  4.37448  5.09682  0.61958  0.77255  0.48576  0.95510
    168   3.26762  5.45593  3.71342  2.96553  4.97823  3.88057  3.74992  4.29668  1.36388  3.67006  4.52189  3.36643  4.21791  2.12488  1.38447  3.23546  3.41055  3.95703  5.66605  4.51505    212 k - - -
          2.68468  4.41932  2.77385  2.73092  3.46453  2.40705  3.72566  3.29311  2.67806  2.69375  4.23666  2.90539  2.73797  3.18198  2.89623  2.37859  2.77571  2.98480  4.58669  3.61695
          0.16345  1.93329  5.09682  3.77794  0.02314  0.48576  0.95510
    169   1.51124  4.96056  3.18878  2.66905  4.34275  3.54494  3.78377  3.74656  2.40321  3.31609  4.14628  3.14662  3.98233  2.30139  2.19671  2.83560  3.04816  3.40394  5.51075  4.21843    279 a - - -
          2.68618  4.42225  2.77519  2.73123  3.46354  2.40513  3.72494  3.29354  2.67741  2.69355  4.24690  2.90347  2.73739  3.18146  2.89801  2.37887  2.77519  2.98518  4.58477  3.61503
          0.01889  4.37448  5.09682  0.61958  0.77255  0.48576  0.95510
    170   2.71741  4.99402  2.36501  2.45852  4.23803  3.46369  3.72756  3.71800  2.53840  3.29247  4.09690  2.41411  3.89753  2.87365  3.01509  1.87259  2.96169  3.36489  3.01462  4.10785    280 s - - -
          2.68618  4.42225  2.77519  2.73123  3.46354  2.40513  3.72494  3.29354  2.67741  2.69355  4.24690  2.90347  2.73739  3.18146  2.89801  2.37887  2.77519  2.98518  4.58477  3.61503
          0.01889  4.37448  5.09682  0.61958  0.77255  0.48576  0.95510
    171   2.69212  5.01949  3.01379  2.46817  4.34856  3.47346  3.68373  3.78916  2.40822  3.33239  4.11555  2.99294  2.86696  2.33751  2.29422  2.21390  2.38827  3.41241  5.51390  4.15678    281 s - - -
          2.68618  4.42225  2.77519  2.73123  3.46354  2.40513  3.72494  3.29354  2.67741  2.69355  4.24690  2.90347  2.73739  3.18146  2.89801  2.37887  2.77519  2.98518  4.58477  3.61503
          0.01889  4.37448  5.09682  0.61958  0.77255  0.48576  0.95510
    172   2.78344  5.21970  2.85369  1.99205  4.55626  3.47733  3.69983  4.01626  1.71728  3.51262  4.28544  2.37594  3.90687  2.81523  2.85479  2.74752  2.38234  3.60980  5.65396  4.27089    282 k - - -
          2.68618  4.42225  2.77519  2.73123  3.46354  2.40513  3.72494  3.29354  2.67741  2.69355  4.24690  2.90347  2.73739  3.18146  2.89801  2.37887  2.77519  2.98518  4.58477  3.61503
          0.01889  4.37448  5.09682  0.61958  0.77255  0.48576  0.95510
    173   3.08855  1.96127  4.98304  4.45280  3.67459  4.39551  4.95717  1.34812  4.32415  2.36263  3.53698  4.55814  4.74743  4.53635  4.45093  3.76369  3.35388  1.44261  5.46257  4.26533    283 i - - -
          2.68618  4.42225  2.77519  2.73123  3.46354  2.40513  3.72494  3.29354  2.67741  2.69355  4.24690  2.90347  2.73739  3.18146  2.89801  2.37887  2.77519  2.98518  4.58477  3.61503
          0.01889  4.37448  5.09682  0.61958  0.77255  0.48576  0.95510
    174   2.19654  4.53311  3.43357  2.00212  3.68914  3.66488  3.92574  2.29174  2.86214  2.13757  3.60730  3.34318  4.05334  3.19270  3.24725  2.91502  2.96414  2.62442  5.14689  3.89342    284 e - - -
          2.68618  4.42225  2.77519  2.73123  3.46354  2.40513  3.72494  3.29354  2.67741  2.69355  4.24690  2.90347  2.73739  3.18146  2.89801  2.37887  2.77519  2.98518  4.58477  3.61503
          0.01889  4.37448  5.09682  0.61958  0.77255  0.48576  0.95510
    175   2.68886  4.82019  2.93955  2.71094  4.63406  1.78594  4.07362  4.10909  2.96514  3.69297  4.50336  2.14055  1.78920  3.25449  3.41122  2.75801  3.07514  3.61628  5.87060  4.53685    285 g - - -
          2.68618  4.42225  2.77519  2.73123  3.46354  2.40513  3.72494  3.29354  2.67741  2.69355  4.24690  2.90347  2.73739  3.18146  2.89801  2.37887  2.77519  2.98518  4.58477  3.61503
          0.01889  4.37448  5.09682  0.61958  0.77255  0.48576  0.95510
    176   1.88996  4.68574  3.22649  2.70241  3.96914  2.56343  3.81688  3.34026  2.15934  2.31550  3.85706  3.17159  3.94635  3.01633  3.03445  2.77474  2.93430  3.04903  5.29851  4.01338    286 a - - -
          2.68618  4.42225  2.77519  2.73123  3.46354  2.40513  3.72494  3.29354  2.67741  2.69355  4.24690  2.90347  2.73739  3.18146  2.89801  2.37887  2.77519  2.98518  4.58477  3.61503
          0.01889  4.37448  5.09682  0.61958  0.77255  0.48576  0.95510
    177   2.92926  4.36807  4.42073  3.83917  2.29307  4.05601  4.33477  2.51944  3.71234  1.40082  2.33804  4.04788  2.66646  3.89446  3.86967  3.35531  3.15783  2.48204  4.89400  3.71000    287 l - - -
          2.68618  4.42225  2.77519  2.73123  3.46354  2.40513  3.72494  3.29354  2.67741  2.69355  4.24690  2.90347  2.73739  3.18146  2.89801  2.37887  2.77519  2.98518  4.58477  3.61503
          0.01889  4.37448  5.09682  0.61958  0.77255  0.48576  0.95510
    178   2.76910  4.36594  3.84935  3.27663  2.46177  3.80236  4.05466  2.64774  2.05326  1.95732  3.37499  3.62092  4.16726  3.46683  3.44252  3.07179  3.00067  2.02254  4.93022  3.69222    288 l - - -
          2.68618  4.42225  2.77519  2.73123  3.46354  2.40513  3.72494  3.29354  2.67741  2.69355  4.24690  2.90347  2.73739  3.18146  2.89801  2.37887  2.77519  2.98518  4.58477  3.61503
          0.01889  4.37448  5.09682  0.61958  0.77255  0.48576  0.95510
    179   2.79282  5.05939  3.12738  2.56163  4.35162  3.56146  2.69660  3.77575  1.72296  3.31900  4.12651  3.06858  3.94861  2.23469  2.69314  2.79712  3.01118  2.54307  5.48931  4.17000    289 k - - -
          2.68618  4.42225  2.77519  2.73123  3.46354  2.40513  3.72494  3.29354  2.67741  2.69355  4.24690  2.90347  2.73739  3.18146  2.89801  2.37887  2.77519  2.98518  4.58477  3.61503
          0.01889  4.37448  5.09682  0.61958  0.77255  0.48576  0.95510
    180   3.57367  4.82614  5.35721  4.82667  3.35104  4.94332  5.32230  1.33118  4.66906  0.93405  3.12928  5.04166  5.08885  4.74619  4.73912  4.34001  3.80367  2.18455  5.50330  4.43109    290 l - - -
          2.68618  4.42225  2.77519  2.73123  3.46354  2.40513  3.72494  3.29354  2.67741  2.69355  4.24690  2.90347  2.73739  3.18146  2.89801  2.37887  2.77519  2.98518  4.58477  3.61503
          0.01889  4.37448  5.09682  0.61958  0.77255  0.48576  0.95510
    181   2.12133  4.28407  3.91837  3.38194  3.51160  2.52197  4.14679  2.65448  3.30123  1.74109  3.48103  3.65487  4.11747  3.57564  3.57087  2.97516  2.95046  1.94417  5.02626  3.81950    291 l - - -
          2.68618  4.42225  2.77519  2.73123  3.46354  2.40513  3.72494  3.29354  2.67741  2.69355  4.24690  2.90347  2.73739  3.18146  2.89801  2.37887  2.77519  2.98518  4.58477  3.61503
          0.01889  4.37448  5.09682  0.61958  0.77255  0.48576  0.95510
    182   2.77031  2.69912  3.95259  3.38867  3.05342  3.79957  2.20878  2.78062  3.26754  2.00037  3.42711  3.65927  4.17178  3.53786  3.51323  3.07834  3.00296  2.58461  4.60445  2.42255    292 l - - -
          2.68618  4.42225  2.77519  2.73123  3.46354  2.40513  3.72494  3.29354  2.67741  2.69355  4.24690  2.90347  2.73739  3.18146  2.89801  2.37887  2.77519  2.98518  4.58477  3.61503
          0.01889  4.37448  5.09682  0.61958  0.77255  0.48576  0.95510
    183   2.95892  5.41816  1.94620  2.34697  4.83014  3.39849  3.90517  4.34285  2.84355  3.84927  4.66099  1.39782  3.98224  3.05717  3.39657  2.09279  3.25301  3.89748  6.00471  4.54212    293 n - - -
          2.68618  4.42225  2.77519  2.73123  3.46354  2.40513  3.72494  3.29354  2.67741  2.69355  4.24690  2.90347  2.73739  3.18146  2.89801  2.37887  2.77519  2.98518  4.58477  3.61503
          0.01889  4.37448  5.09682  0.61958  0.77255  0.48576  0.95510
    184   3.51940  4.78433  5.33876  4.76705  3.26863  4.86070  5.19424  1.39726  4.62721  1.11055  2.08806  4.96073  4.99962  4.64464  4.66567  4.22452  3.73736  2.31856  5.38521  4.35998    294 l - - -
          2.68618  4.42225  2.77519  2.73123  3.46354  2.40513  3.72494  3.29354  2.67741  2.69355  4.24690  2.90347  2.73739  3.18146  2.89801  2.37887  2.77519  2.98518  4.58477  3.61503
          0.01889  4.37448  5.09682  0.61958  0.77255  0.48576  0.95510
    185   2.70122  4.50575  3.86717  3.53163  4.07515  3.47318  4.48143  3.09870  3.46980  3.00632  4.06788  3.73331  1.07760  3.81754  3.74201  2.93110  3.12489  1.92605  5.59669  4.35931    295 p - - -
          2.68618  4.42225  2.77519  2.73123  3.46354  2.40513  3.72494  3.29354  2.67741  2.69355  4.24690  2.90347  2.73739  3.18146  2.89801  2.37887  2.77519  2.98518  4.58477  3.61503
          0.01889  4.37448  5.09682  0.61958  0.77255  0.48576  0.95510
    186   2.87718  5.26515  2.87786  2.03330  4.63272  3.51962  3.74687  4.07629  1.40566  3.56826  4.36268  3.01202  3.96774  2.87110  2.78359  2.18365  3.11067  3.68083  5.69650  4.34261    296 k - - -
          2.68618  4.42225  2.77519  2.73123  3.46354  2.40513  3.72494  3.29354  2.67741  2.69355  4.24690  2.90347  2.73739  3.18146  2.89801  2.37887  2.77519  2.98518  4.58477  3.61503
          0.01889  4.37448  5.09682  0.61958  0.77255  0.48576  0.95510
    187   1.74159  4.40011  3.58284  3.05622  3.79345  3.44625  4.02681  3.12911  3.01175  2.85580  2.57501  3.40161  3.96984  3.32261  3.36806  2.12399  2.16890  2.84617  5.21411  3.97881    297 a - - -
          2.68618  4.42225  2.77519  2.73123  3.46354  2.40513  3.72494  3.29354  2.67741  2.69355  4.24690  2.90347  2.73739  3.18146  2.89801  2.37887  2.77519  2.98518  4.58477  3.61503
          0.01889  4.37448  5.09682  0.61958  0.77255  0.48576  0.95510
    188   2.96194  5.08315  3.33357  2.83994  4.59688  3.62471  3.86539  3.92837  1.05417  3.49989  4.36386  3.27648  4.09289  3.01459  2.59659  2.99815  2.22816  3.58184  5.64799  4.40599    298 k - - -
          2.68618  4.42225  2.77519  2.73123  3.46354  2.40513  3.72494  3.29354  2.67741  2.69355  4.24690  2.90347  2.73739  3.18146  2.89801  2.37887  2.77519  2.98518  4.58477  3.61503
          0.01889  4.37448  5.09682  0.61958  0.77255  0.48576  0.95510
    189   2.79390  4.66195  3.49089  3.12062  3.34896  3.55015  3.98787  3.50654  3.10919  3.13415  4.07666  3.46276  4.11086  3.44868  3.44601  1.12156  3.13761  3.20749  4.89095  2.21898    299 s - - -
          2.68618  4.42225  2.77519  2.73123  3.46354  2.40513  3.72494  3.29354  2.67741  2.69355  4.24690  2.90347  2.73739  3.18146  2.89801  2.37887  2.77519  2.98518  4.58477  3.61503
          0.01889  4.37448  5.09682  0.61958  0.77255  0.48576  0.95510
    190   3.97775  5.23712  4.94057  4.77415  0.44981  4.49352  4.20911  3.47394  4.67793  2.73644  4.14111  4.62919  4.95856  4.71153  4.67161  4.20219  4.28801  3.49732  4.35562  2.67899    300 F - - -
          2.68618  4.42225  2.77519  2.73123  3.46354  2.40513  3.72494  3.29354  2.67741  2.69355  4.24690  2.90347  2.73739  3.18146  2.89801  2.37887  2.77519  2.98518  4.58477  3.61503
          0.01889  4.37448  5.09682  0.61958  0.77255  0.48576  0.95510
    191   3.02226  5.03700  3.19435  2.91512  4.06256  3.60377  1.06582  3.99516  2.86761  3.54696  4.45486  3.36682  2.26443  3.33096  3.20086  3.08243  3.33589  3.64939  5.42264  3.99788    301 h - - -
          2.68618  4.42225  2.77519  2.73123  3.46354  2.40513  3.72494  3.29354  2.67741  2.69355  4.24690  2.90347  2.73739  3.18146  2.89801  2.37887  2.77519  2.98518  4.58477  3.61503
          0.01889  4.37448  5.09682  0.61958  0.77255  0.48576  0.95510
    192   3.03096  4.40098  4.66659  4.11785  1.69518  4.14727  4.13004  2.61311  3.95563  1.74004  3.30531  4.15407  4.47294  4.06829  4.02768  3.46264  3.25901  1.93451  4.47288  2.24477    302 f - - -
          2.68618  4.42225  2.77519  2.73123  3.46354  2.40513  3.72494  3.29354  2.67741  2.69355  4.24690  2.90347  2.73739  3.18146  2.89801  2.37887  2.77519  2.98518  4.58477  3.61503
          0.01889  4.37448  5.09682  0.61958  0.77255  0.48576  0.95510
    193   3.04174  5.47293  2.63156  1.57987  4.79116  3.50400  3.86246  4.27720  2.60833  3.76097  4.59558  2.98684  4.03411  1.38449  3.02892  2.97292  3.29405  3.88268  5.88726  4.49224    303 q - - -
          2.68618  4.42225  2.77519  2.73123  3.46354  2.40513  3.72494  3.29354  2.67741  2.69355  4.24690  2.90347  2.73739  3.18146  2.89801  2.37887  2.77519  2.98518  4.58477  3.61503
          0.01889  4.37448  5.09682  0.61958  0.77255  0.48576  0.95510
    194   1.08013  4.72635  3.20946  2.88898  4.34875  3.39799  4.07544  3.73465  2.86571  3.38276  4.26900  3.29410  4.00150  2.19712  3.21780  2.81678  3.07482  3.36117  5.65280  4.36603    304 a - - -
          2.68618  4.42225  2.77519  2.73123  3.46354  2.40513  3.72494  3.29354  2.67741  2.69355  4.24690  2.90347  2.73739  3.18146  2.89801  2.37887  2.77519  2.98518  4.58477  3.61503
          0.01889  4.37448  5.09682  0.61958  0.77255  0.48576  0.95510
    195   3.10026  2.44626  4.78539  4.27886  3.38534  4.14902  4.73906  2.43329  4.07071  0.87141  3.30534  4.38249  4.57914  4.28582  4.18575  3.55979  3.39714  2.39451  5.22247  4.03829    305 l - - -
          2.68618  4.42225  2.77519  2.73123  3.46354  2.40513  3.72494  3.29354  2.67741  2.69355  4.24690  2.90347  2.73739  3.18146  2.89801  2.37887  2.77519  2.98518  4.58477  3.61503
          0.01889  4.37448  5.09682  0.61958  0.77255  0.48576  0.95510
    196   3.77519  5.10436  4.99764  4.66731  3.41312  4.61696  5.17225  2.66729  4.43465  0.43651  3.32641  4.89817  4.98328  4.67567  4.51693  4.29348  4.05531  2.82955  5.44284  4.27339    306 L - - -
          2.68618  4.42225  2.77519  2.73123  3.46354  2.40513  3.72494  3.29354  2.67741  2.69355  4.24690  2.90347  2.73739  3.18146  2.89801  2.37887  2.77519  2.98518  4.58477  3.61503
          0.01889  4.37448  5.09682  0.61958  0.77255  0.48576  0.95510
    197   2.98400  4.38476  4.55372  3.99095  3.14673  4.13647  4.35784  2.38196  3.83462  1.47008  3.26357  4.14751  4.46633  4.02750  3.97041  3.45178  3.21823  1.51099  4.84517  2.41052    307 l - - -
          2.68618  4.42225  2.77519  2.73123  3.46354  2.40513  3.72494  3.29354  2.67741  2.69355  4.24690  2.90347  2.73739  3.18146  2.89801  2.37887  2.77519  2.98518  4.58477  3.61503
          0.01889  4.37448  5.09682  0.61958  0.77255  0.48576  0.95510
    198   2.07299  5.19800  2.66617  1.05077  4.68166  3.43257  3.97007  4.05684  2.84863  3.68257  4.54137  3.03595  4.01711  3.13729  3.32358  2.91672  3.23776  3.67123  5.89811  4.51157    308 e - - -
          2.68618  4.42225  2.77519  2.73123  3.46354  2.40513  3.72494  3.29354  2.67741  2.69355  4.24690  2.90347  2.73739  3.18146  2.89801  2.37887  2.77519  2.98518  4.58477  3.61503
          0.01889  4.37448  5.09682  0.61958  0.77255  0.48576  0.95510
    199   2.18437  4.36472  4.59519  4.04555  2.39957  4.13863  4.52445  1.27974  3.91923  2.17371  3.33662  4.20601  4.49643  4.11711  4.06647  3.46983  3.21337  2.08881  5.07181  3.84535    309 i - - -
          2.68618  4.42225  2.77519  2.73123  3.46354  2.40513  3.72494  3.29354  2.67741  2.69355  4.24690  2.90347  2.73739  3.18146  2.89801  2.37887  2.77519  2.98518  4.58477  3.61503
          0.01889  4.37448  5.09682  0.61958  0.77255  0.48576  0.95510
    200   3.31322  4.62611  5.05304  4.56811  3.63797  4.62932  5.19452  1.97042  4.41828  1.65097  3.46650  4.75383  4.94208  4.66440  4.57742  4.03399  3.58180  0.85722  5.62810  4.42654    310 v - - -
          2.68618  4.42225  2.77519  2.73123  3.46354  2.40513  3.72494  3.29354  2.67741  2.69355  4.24690  2.90347  2.73739  3.18146  2.89801  2.37887  2.77519  2.98518  4.58477  3.61503
          0.01889  4.37448  5.09682  0.61958  0.77255  0.48576  0.95510
    201   3.23747  4.70312  4.39272  3.97034  2.66476  4.15892  3.99617  2.89607  3.80093  2.60138  3.76788  4.06632  4.56853  4.03330  3.96942  3.52912  3.50630  1.94687  4.32968  1.01445    311 y - - -
          2.68618  4.42225  2.77519  2.73123  3.46354  2.40513  3.72494  3.29354  2.67741  2.69355  4.24690  2.90347  2.73739  3.18146  2.89801  2.37887  2.77519  2.98518  4.58477  3.61503
          0.01889  4.37448  5.09682  0.61958  0.77255  0.48576  0.95510
    202   3.67625  5.41971  4.22648  3.66540  4.90988  4.02669  4.32650  4.51517  2.62000  3.93865  4.94907  3.97380  4.52638  3.54287  0.42588  3.75177  3.92149  4.22235  5.79972  4.75620    312 R - - -
          2.68618  4.42225  2.77519  2.73123  3.46354  2.40513  3.72494  3.29354  2.67741  2.69355  4.24690  2.90347  2.73739  3.18146  2.89801  2.37887  2.77519  2.98518  4.58477  3.61503
          0.01889  4.37448  5.09682  0.61958  0.77255  0.48576  0.95510
    203   3.36858  4.61880  5.28081  4.81197  3.83349  4.83887  5.52086  0.82930  4.71321  2.27218  3.60182  4.98845  5.11253  4.96238  4.88161  4.26241  3.63642  1.37220  5.90282  4.69950    313 i - - -
          2.68618  4.42225  2.77519  2.73123  3.46354  2.40513  3.72494  3.29354  2.67741  2.69355  4.24690  2.90347  2.73739  3.18146  2.89801  2.37887  2.77519  2.98518  4.58477  3.61503
          0.01889  4.37448  5.09682  0.61958  0.77255  0.48576  0.95510
    204   3.53674  4.82420  5.26830  4.69300  1.74406  4.78484  4.94642  2.44825  4.54533  1.00977  2.07461  4.85461  4.92900  4.52519  4.56322  4.13456  3.74567  2.65438  5.12477  3.95821    314 l - - -
          2.68618  4.42225  2.77519  2.73123  3.46354  2.40513  3.72494  3.29354  2.67741  2.69355  4.24690  2.90347  2.73739  3.18146  2.89801  2.37887  2.77519  2.98518  4.58477  3.61503
          0.01889  4.37448  5.09682  0.61958  0.77255  0.48576  0.95510
    205   2.92442  4.97616  3.51204  2.99173  4.58638  3.59042  3.93291  4.02834  2.36800  3.55935  4.41886  3.37115  4.10437  3.09757  1.05489  2.08591  3.22336  3.64193  5.64861  4.41884    315 r - - -
          2.68618  4.42225  2.77519  2.73123  3.46354  2.40513  3.72494  3.29354  2.67741  2.69355  4.24690  2.90347  2.73739  3.18146  2.89801  2.37887  2.77519  2.98518  4.58477  3.61503
          0.01889  4.37448  5.09682  0.61958  0.77255  0.48576  0.95510
    206   2.68017  4.29144  3.82626  3.26536  3.42306  3.69267  4.04161  2.70680  3.17229  2.02036  2.06770  3.58330  4.09886  3.46008  3.45350  2.37275  2.28327  2.51384  4.93136  3.72234    316 l - - -
          2.68618  4.42225  2.77519  2.73123  3.46354  2.40513  3.72494  3.29354  2.67741  2.69355  4.24690  2.90347  2.73739  3.18146  2.89801  2.37887  2.77519  2.98518  4.58477  3.61503
          0.01889  4.37448  5.09682  0.61958  0.77255  0.48576  0.95510
    207   2.95324  4.53981  4.21926  3.75251  3.51496  3.91656  4.50146  2.56626  3.58105  1.12635  3.42346  3.99690  4.39195  3.90797  3.80491  3.30024  1.82298  2.48765  5.26944  4.07514    317 l - - -
          2.68618  4.42225  2.77519  2.73123  3.46354  2.40513  3.72494  3.29354  2.67741  2.69355  4.24690  2.90347  2.73739  3.18146  2.89801  2.37887  2.77519  2.98518  4.58477  3.61503
          0.01889  4.37448  5.09682  0.61958  0.77255  0.48576  0.95510
    208   3.42082  5.49187  3.95837  3.14366  5.05618  3.97544  3.79523  4.34792  1.30007  3.70942  4.59473  3.49139  4.30957  2.92281  1.07303  3.39869  3.54340  4.03515  5.67907  4.58226    318 r - - -
          2.68618  4.42225  2.77519  2.73123  3.46354  2.40513  3.72494  3.29354  2.67741  2.69355  4.24690  2.90347  2.73739  3.18146  2.89801  2.37887  2.77519  2.98518  4.58477  3.61503
          0.01889  4.37448  5.09682  0.61958  0.77255  0.48576  0.95510
    209   3.38357  5.47413  3.87230  3.10248  5.02193  3.94623  3.79642  4.32912  0.87930  3.70083  4.58176  3.46499  4.29009  2.92442  1.66280  3.36199  3.51675  4.01093  5.67883  4.56669    319 k - - -
          2.68618  4.42225  2.77519  2.73123  3.46354  2.40513  3.72494  3.29354  2.67741  2.69355  4.24690  2.90347  2.73739  3.18146  2.89801  2.37887  2.77519  2.98518  4.58477  3.61503
          0.01889  4.37448  5.09682  0.61958  0.77255  0.48576  0.95510
    210   2.78097  5.04053  2.74984  1.92156  4.61122  2.36198  3.91827  4.07409  2.78662  3.63265  4.43952  3.02641  3.94674  3.07498  3.27013  1.41791  3.10151  3.63726  5.81838  4.43926    320 s - - -
          2.68618  4.42225  2.77519  2.73123  3.46354  2.40513  3.72494  3.29354  2.67741  2.69355  4.24690  2.90347  2.73739  3.18146  2.89801  2.37887  2.77519  2.98518  4.58477  3.61503
          0.01889  4.37448  5.09682  0.61958  0.77255  0.48576  0.95510
    211   2.61120  4.73675  3.20910  2.70892  4.32413  2.02077  3.87947  3.74921  2.65277  3.34623  4.15254  3.15717  3.90220  3.03976  2.27186  2.11734  2.18876  3.34544  5.56285  4.25506    321 g - - -
          2.68618  4.42225  2.77519  2.73123  3.46354  2.40513  3.72494  3.29354  2.67741  2.69355  4.24690  2.90347  2.73739  3.18146  2.89801  2.37887  2.77519  2.98518  4.58477  3.61503
          0.01889  4.37448  5.09682  0.61958  0.77255  0.48576  0.95510
    212   2.70353  4.96897  2.06757  2.47122  4.24499  2.65280  3.71401  2.65790  2.49881  3.25260  4.05793  2.99917  3.89291  2.85441  2.35977  2.71634  2.94210  3.32006  5.47343  4.12043    322 d - - -
          2.68618  4.42225  2.77519  2.73123  3.46354  2.40513  3.72494  3.29354  2.67741  2.69355  4.24690  2.90347  2.73739  3.18146  2.89801  2.37887  2.77519  2.98518  4.58477  3.61503
          0.01889  4.37448  5.09682  0.61958  0.77255  0.48576  0.95510
    213   2.73589  4.73407  3.31869  2.77687  4.05376  3.56125  3.85355  3.28443  1.73261  3.03948  3.92031  3.23221  3.99752  3.04438  2.93990  2.83877  1.92080  2.36114  5.36700  4.09235    323 k - - -
          2.68618  4.42225  2.77519  2.73123  3.46354  2.40513  3.72494  3.29354  2.67741  2.69355  4.24690  2.90347  2.73739  3.18146  2.89801  2.37887  2.77519  2.98518  4.58477  3.61503
          0.14371  4.37448  2.10975  0.61958  0.77255  0.48576  0.95510
    214   3.03972  5.35344  2.90546  1.96828  4.75049  3.57471  3.76055  4.15682  1.14900  3.62644  4.46719  3.07127  4.03709  2.89646  2.56920  2.99422  3.25647  3.79032  5.70865  4.42073    324 k - - -
          2.68618  4.42225  2.77519  2.73123  3.46354  2.40513  3.72494  3.29354  2.67741  2.69355  4.24690  2.90347  2.73739  3.18146  2.89801  2.37887  2.77519  2.98518  4.58477  3.61503
          0.02137  4.25214  4.97448  0.61958  0.77255  0.64593  0.74270
    215   3.08363  5.73909  1.30827  1.68477  5.01955  3.34131  3.88310  4.56298  2.91130  4.02558  4.86538  2.02946  3.96558  3.04330  3.53038  2.95069  3.37060  4.10845  6.17318  4.63491    325 d - - -
          2.68618  4.42225  2.77519  2.73123  3.46354  2.40513  3.72494  3.29354  2.67741  2.69355  4.24690  2.90347  2.73739  3.18146  2.89801  2.37887  2.77519  2.98518  4.58477  3.61503
          0.02137  4.25214  4.97448  0.61958  0.77255  0.64593  0.74270
    216   2.85762  4.61318  3.62122  3.06128  3.48814  3.79567  4.00823  2.81196  2.87819  1.78570  2.48147  3.48785  4.15584  1.89922  3.20178  3.06210  3.08543  2.73943  5.11098  3.88573    326 l - - -
          2.68618  4.42225  2.77519  2.73123  3.46354  2.40513  3.72494  3.29354  2.67741  2.69355  4.24690  2.90347  2.73739  3.18146  2.89801  2.37887  2.77519  2.98518  4.58477  3.61503
          0.02137  4.25214  4.97448  0.61958  0.77255  0.39724  1.11527
    217   3.09963  5.70664  1.81757  1.15822  5.01664  2.33882  3.93118  4.54649  2.92817  4.01939  4.84731  2.86862  4.01881  3.08675  3.52761  2.98378  3.38360  4.09672  6.16771  4.65458    328 e - - -
          2.68618  4.42225  2.77519  2.73123  3.46354  2.40513  3.72494  3.29354  2.67741  2.69355  4.24690  2.90347  2.73739  3.18146  2.89801  2.37887  2.77519  2.98518  4.58477  3.61503
          0.16345  4.37448  1.97910  0.61958  0.77255  0.48576  0.95510
    218   3.54498  4.84240  5.06402  4.56260  2.03543  4.70644  4.67639  2.42822  4.41118  0.78721  3.00894  4.70674  4.88925  4.44179  4.47074  4.08757  3.76599  2.60653  4.85185  3.46027    329 l - - -
          2.68618  4.42225  2.77519  2.73123  3.46354  2.40513  3.72494  3.29354  2.67741  2.69355  4.24690  2.90347  2.73739  3.18146  2.89801  2.37887  2.77519  2.98518  4.58477  3.61503
          0.02179  4.23282  4.95517  0.61958  0.77255  0.66745  0.71952
    219   2.44383  4.29917  3.66539  3.23801  3.99608  1.72331  4.20711  3.18384  3.20713  3.03507  3.93411  3.46243  3.90152  3.51108  3.52578  2.65065  1.96000  2.02642  5.42403  4.20406    330 g - - -
          2.68618  4.42225  2.77519  2.73123  3.46354  2.40513  3.72494  3.29354  2.67741  2.69355  4.24690  2.90347  2.73739  3.18146  2.89801  2.37887  2.77519  2.98518  4.58477  3.61503
          0.02179  4.23282  4.95517  0.61958  0.77255  0.66745  0.71952
    220   2.13861  4.55422  3.37272  2.87032  3.69040  3.58386  3.89037  2.99433  2.74392  1.77322  3.61817  3.30143  4.01035  2.29446  3.08916  2.87618  2.96568  2.79413  5.14939  3.89466    331 l - - -
          2.68618  4.42225  2.77519  2.73123  3.46354  2.40513  3.72494  3.29354  2.67741  2.69355  4.24690  2.90347  2.73739  3.18146  2.89801  2.37887  2.77519  2.98518  4.58477  3.61503
          0.02179  4.23282  4.95517  0.61958  0.77255  0.38691  1.13679
    221   3.03961  5.28054  3.41405  2.78049  4.73061  3.71909  3.73955  4.10787  1.41382  3.55675  4.38201  3.23250  4.09610  2.86200  1.61910  2.26084  3.23178  3.74852  5.62325  4.39252    332 k - - -
          2.68618  4.42225  2.77519  2.73123  3.46354  2.40513  3.72494  3.29354  2.67741  2.69355  4.24690  2.90347  2.73739  3.18146  2.89801  2.37887  2.77519  2.98518  4.58477  3.61503
          0.01889  4.37448  5.09682  0.61958  0.77255  0.48576  0.95510
    222   3.26002  4.54951  5.14587  4.58045  2.36796  4.58566  4.95240  1.35263  4.44184  1.52794  3.19960  4.70151  4.82471  4.53499  4.49951  3.93508  3.49148  1.68107  5.28589  4.15105    333 i - - -
          2.68618  4.42225  2.77519  2.73123  3.46354  2.40513  3.72494  3.29354  2.67741  2.69355  4.24690  2.90347  2.73739  3.18146  2.89801  2.37887  2.77519  2.98518  4.58477  3.61503
          0.01889  4.37448  5.09682  0.61958  0.77255  0.48576  0.95510
    223   3.39161  4.77532  4.66137  4.19034  2.77463  4.40681  4.23609  2.74491  3.97361  0.86373  3.36060  4.30824  4.71103  4.17232  4.10026  3.76792  3.62236  2.78930  4.53376  2.05212    334 l - - -
          2.68618  4.42225  2.77519  2.73123  3.46354  2.40513  3.72494  3.29354  2.67741  2.69355  4.24690  2.90347  2.73739  3.18146  2.89801  2.37887  2.77519  2.98518  4.58477  3.61503
          0.01889  4.37448  5.09682  0.61958  0.77255  0.48576  0.95510
    224   2.90966  5.31301  2.93809  1.45802  4.67641  3.55581  3.72990  4.11831  2.32197  3.58541  4.37941  3.03173  3.98443  2.22490  2.09926  2.86747  3.12989  3.72308  5.69186  4.35200    335 e - - -
          2.68618  4.42225  2.77519  2.73123  3.46354  2.40513  3.72494  3.29354  2.67741  2.69355  4.24690  2.90347  2.73739  3.18146  2.89801  2.37887  2.77519  2.98518  4.58477  3.61503
          0.01889  4.37448  5.09682  0.61958  0.77255  0.48576  0.95510
    225   2.10940  4.79999  3.10119  2.64243  4.39136  2.40222  3.86456  3.82699  2.10064  3.40883  4.20567  3.11142  3.89578  3.01560  3.08931  1.73900  2.94466  3.40825  5.61274  4.28469    336 s - - -
          2.68618  4.42225  2.77519  2.73123  3.46354  2.40513  3.72494  3.29354  2.67741  2.69355  4.24690  2.90347  2.73739  3.18146  2.89801  2.37887  2.77519  2.98518  4.58477  3.61503
          0.01889  4.37448  5.09682  0.61958  0.77255  0.48576  0.95510
    226   3.46405  4.78478  5.13028  4.62005  3.35805  4.71578  5.15840  2.21227  4.44879  0.78488  3.16214  4.82854  4.95854  4.59332  4.55625  4.11325  3.71465  1.70508  5.44998  4.34282    337 l - - -
          2.68618  4.42225  2.77519  2.73123  3.46354  2.40513  3.72494  3.29354  2.67741  2.69355  4.24690  2.90347  2.73739  3.18146  2.89801  2.37887  2.77519  2.98518  4.58477  3.61503
          0.01889  4.37448  5.09682  0.61958  0.77255  0.48576  0.95510
    227   3.55803  5.19872  4.22149  4.15105  5.05817  3.85958  5.15872  4.77056  4.25885  4.32442  5.41358  4.39536  0.26653  4.62914  4.42036  3.74708  4.04198  4.35075  6.07214  5.19402    338 P - - -
          2.68618  4.42225  2.77519  2.73123  3.46354  2.40513  3.72494  3.29354  2.67741  2.69355  4.24690  2.90347  2.73739  3.18146  2.89801  2.37887  2.77519  2.98518  4.58477  3.61503
          0.01889  4.37448  5.09682  0.61958  0.77255  0.48576  0.95510
    228   2.63486  4.47433  3.51333  3.05314  3.81864  3.47455  4.05228  3.17582  3.00151  1.81179  3.79349  3.41012  1.94653  3.34539  3.34421  2.15445  2.96095  2.90768  5.25763  4.00019    339 l - - -
          2.68618  4.42225  2.77519  2.73123  3.46354  2.40513  3.72494  3.29354  2.67741  2.69355  4.24690  2.90347  2.73739  3.18146  2.89801  2.37887  2.77519  2.98518  4.58477  3.61503
          0.01889  4.37448  5.09682  0.61958  0.77255  0.48576  0.95510
    229   2.74242  4.55375  2.15969  2.91126  3.77451  3.67836  3.97305  2.16268  2.90709  2.73481  3.67953  3.36280  4.07912  3.22747  3.30800  2.93577  2.35966  2.04894  5.23298  3.96806    340 v - - -
          2.68618  4.42225  2.77519  2.73123  3.46354  2.40513  3.72494  3.29354  2.67741  2.69355  4.24690  2.90347  2.73739  3.18146  2.89801  2.37887  2.77519  2.98518  4.58477  3.61503
          0.01889  4.37448  5.09682  0.61958  0.77255  0.48576  0.95510
    230   3.77519  5.10436  4.99764  4.66731  3.41312  4.61696  5.17225  2.66729  4.43465  0.43651  3.32641  4.89817  4.98328  4.67567  4.51693  4.29348  4.05531  2.82955  5.44284  4.27339    341 L - - -
          2.68618  4.42225  2.77519  2.73123  3.46354  2.40513  3.72494  3.29354  2.67741  2.69355  4.24690  2.90347  2.73739  3.18146  2.89801  2.37887  2.77519  2.98518  4.58477  3.61503
          0.01889  4.37448  5.09682  0.61958  0.77255  0.48576  0.95510
    231   2.67957  4.81839  3.19556  2.71434  4.38924  3.42144  3.87305  3.82184  2.58003  3.40076  4.21285  3.16644  2.10093  3.02985  2.19891  1.71333  2.99056  3.42021  5.59103  4.28667    342 s - - -
          2.68618  4.42225  2.77519  2.73123  3.46354  2.40513  3.72494  3.29354  2.67741  2.69355  4.24690  2.90347  2.73739  3.18146  2.89801  2.37887  2.77519  2.98518  4.58477  3.61503
          0.01889  4.37448  5.09682  0.61958  0.77255  0.48576  0.95510
    232   2.74753  4.96641  3.09509  2.55242  4.24141  3.53307  3.71418  3.65674  2.02953  2.47538  4.04878  3.06147  3.93082  2.26469  2.80382  1.96212  2.97524  3.32489  5.44271  4.12097    343 s - - -
          2.68618  4.42225  2.77519  2.73123  3.46354  2.40513  3.72494  3.29354  2.67741  2.69355  4.24690  2.90347  2.73739  3.18146  2.89801  2.37887  2.77519  2.98518  4.58477  3.61503
          0.01889  4.37448  5.09682  0.61958  0.77255  0.48576  0.95510
    233   2.21755  4.90597  3.01699  2.13809  4.15789  2.61925  3.70624  3.58066  2.49447  3.17485  3.98573  3.01706  3.89074  2.37443  2.95189  2.71117  2.91922  3.24980  3.16934  4.06757    344 e - - -
          2.68618  4.42225  2.77519  2.73123  3.46354  2.40513  3.72494  3.29354  2.67741  2.69355  4.24690  2.90347  2.73739  3.18146  2.89801  2.37887  2.77519  2.98518  4.58477  3.61503
          0.01889  4.37448  5.09682  0.61958  0.77255  0.48576  0.95510
    234   3.52089  4.77329  5.32302  4.80334  3.42679  4.91093  5.32917  1.06071  4.64944  1.21037  3.21212  5.01019  5.08362  4.76799  4.73992  4.31063  3.75791  2.05865  5.55328  4.44883    345 i - - -
          2.68618  4.42225  2.77519  2.73123  3.46354  2.40513  3.72494  3.29354  2.67741  2.69355  4.24690  2.90347  2.73739  3.18146  2.89801  2.37887  2.77519  2.98518  4.58477  3.61503
          0.01889  4.37448  5.09682  0.61958  0.77255  0.48576  0.95510
    235   2.76642  5.14575  2.97961  2.47179  4.49909  3.49958  3.69279  3.94591  1.74545  3.45183  4.23070  2.99827  2.71850  2.22512  2.77335  2.23848  2.99778  3.55153  5.59637  4.23927    346 k - - -
          2.68618  4.42225  2.77519  2.73123  3.46354  2.40513  3.72494  3.29354  2.67741  2.69355  4.24690  2.90347  2.73739  3.18146  2.89801  2.37887  2.77519  2.98518  4.58477  3.61503
          0.01889  4.37448  5.09682  0.61958  0.77255  0.48576  0.95510
    236   2.70130  4.78370  3.04325  2.13468  4.05072  2.55322  3.79874  3.44713  2.64462  2.05501  3.93083  3.09548  3.93358  2.98417  3.08444  2.18963  2.95553  3.14344  5.36581  4.05443    347 l - - -
          2.68618  4.42225  2.77519  2.73123  3.46354  2.40513  3.72494  3.29354  2.67741  2.69355  4.24690  2.90347  2.73739  3.18146  2.89801  2.37887  2.77519  2.98518  4.58477  3.61503
          0.01889  4.37448  5.09682  0.61958  0.77255  0.48576  0.95510
    237   2.79689  4.34665  4.15964  3.65325  3.56259  2.49036  4.36793  2.40120  3.54517  1.97671  3.51659  3.88569  4.28886  3.82757  3.77959  3.17511  3.08801  1.26714  5.16141  3.94709    348 v - - -
          2.68618  4.42225  2.77519  2.73123  3.46354  2.40513  3.72494  3.29354  2.67741  2.69355  4.24690  2.90347  2.73739  3.18146  2.89801  2.37887  2.77519  2.98518  4.58477  3.61503
          0.14357  4.37448  2.11080  0.61958  0.77255  0.48576  0.95510
    238   2.62160  4.63937  3.14973  2.64872  3.93271  3.44821  3.78683  3.30885  2.63357  2.35668  3.82863  2.36234  2.62601  2.98728  3.05149  2.71911  2.28365  3.01311  5.27138  3.97757    349 t - - -
          2.68618  4.42225  2.77519  2.73123  3.46354  2.40513  3.72494  3.29354  2.67741  2.69355  4.24690  2.90347  2.73739  3.18146  2.89801  2.37887  2.77519  2.98518  4.58477  3.61503
          0.02137  4.25228  4.97463  0.61958  0.77255  0.64577  0.74288
    239   2.08101  4.92364  2.78984  1.92026  4.38281  3.36475  3.82345  3.79455  2.66063  3.39712  4.22151  2.99730  1.95700  2.98440  3.11991  2.73792  3.00879  3.41566  5.62082  4.26862    350 e - - -
          2.68618  4.42225  2.77519  2.73123  3.46354  2.40513  3.72494  3.29354  2.67741  2.69355  4.24690  2.90347  2.73739  3.18146  2.89801  2.37887  2.77519  2.98518  4.58477  3.61503
          0.02137  4.25228  4.97463  0.61958  0.77255  0.64577  0.74288
    240   2.88292  4.85031  3.41512  2.88136  4.15678  3.64146  3.86645  3.25934  1.26770  3.06202  4.02115  3.30872  4.07803  3.04942  2.68422  2.98257  3.13094  2.14924  5.42937  4.17427    351 k - - -
          2.68618  4.42225  2.77519  2.73123  3.46354  2.40513  3.72494  3.29354  2.67741  2.69355  4.24690  2.90347  2.73739  3.18146  2.89801  2.37887  2.77519  2.98518  4.58477  3.61503
          0.02137  4.25228  4.97463  0.61958  0.77255  0.64577  0.74288
    241   2.93914  5.50985  1.83770  1.73066  4.81090  3.36832  3.79241  4.32076  2.69154  3.79648  4.59853  2.82222  3.92182  1.73746  3.23674  2.84556  3.20212  3.88488  5.94028  4.46688    352 e - - -
          2.68618  4.42225  2.77519  2.73123  3.46354  2.40513  3.72494  3.29354  2.67741  2.69355  4.24690  2.90347  2.73739  3.18146  2.89801  2.37887  2.77519  2.98518  4.58477  3.61503
          0.02137  4.25228  4.97463  0.61958  0.77255  0.39732  1.11511
    242   3.69673  4.97155  5.10659  4.68666  0.95650  4.73095  4.33993  2.71617  4.51615  1.44657  3.32792  4.65514  4.97011  4.52047  4.54561  4.12825  3.92599  2.84463  4.48657  2.89324    353 f - - -
          2.68618  4.42225  2.77519  2.73123  3.46354  2.40513  3.72494  3.29354  2.67741  2.69355  4.24690  2.90347  2.73739  3.18146  2.89801  2.37887  2.77519  2.98518  4.58477  3.61503
          0.01889  4.37448  5.09682  0.61958  0.77255  0.48576  0.95510
    243   3.03279  5.11670  3.55176  2.87183  4.44666  3.76621  3.76328  2.49738  1.51842  3.32555  4.19371  3.30192  4.12350  2.91004  1.57437  3.06462  3.21802  3.48180  5.49042  4.27634    354 k - - -
          2.68624  4.42231  2.77525  2.73129  3.46360  2.40518  3.72500  3.29360  2.67746  2.69361  4.24695  2.90299  2.73700  3.18152  2.89806  2.37892  2.77525  2.98524  4.58483  3.61509
          0.16345  1.93329  5.09682  0.66821  0.71872  0.48576  0.95510
    244   2.19123  4.95201  2.04876  2.47624  4.21417  3.47833  3.73058  2.64942  2.53841  3.22153  4.03951  3.00506  3.90161  2.33800  3.00951  2.72986  2.95115  3.27685  5.46581  4.11499    357 d - - -
          2.68618  4.42225  2.77519  2.73123  3.46354  2.40513  3.72494  3.29354  2.67741  2.69355  4.24690  2.90347  2.73739  3.18146  2.89801  2.37887  2.77519  2.98518  4.58477  3.61503
          0.01889  4.37448  5.09682  0.61958  0.77255  0.48576  0.95510
    245   2.63767  4.74496  3.22611  2.78897  4.46019  1.81407  3.96038  3.89969  2.69816  3.48411  4.29179  3.21110  3.93202  3.12602  2.19356  1.71598  2.98829  3.45729  5.67089  4.37501    358 s - - -
          2.68618  4.42225  2.77519  2.73123  3.46354  2.40513  3.72494  3.29354  2.67741  2.69355  4.24690  2.90347  2.73739  3.18146  2.89801  2.37887  2.77519  2.98518  4.58477  3.61503
          0.01889  4.37448  5.09682  0.61958  0.77255  0.48576  0.95510
    246   2.75078  4.46273  3.92855  3.45281  3.70103  3.64273  4.30990  2.79163  3.30818  2.51989  2.35587  3.72001  4.18204  3.66132  3.58212  3.01770  1.20636  2.62177  5.29820  4.08172    359 t - - -
          2.68618  4.42225  2.77519  2.73123  3.46354  2.40513  3.72494  3.29354  2.67741  2.69355  4.24690  2.90347  2.73739  3.18146  2.89801  2.37887  2.77519  2.98518  4.58477  3.61503
          0.01889  4.37448  5.09682  0.61958  0.77255  0.48576  0.95510
    247   3.67625  5.41971  4.22648  3.66540  4.90988  4.02669  4.32650  4.51517  2.62000  3.93865  4.94907  3.97380  4.52638  3.54287  0.42588  3.75177  3.92149  4.22235  5.79972  4.75620    360 R - - -
          2.68618  4.42225  2.77519  2.73123  3.46354  2.40513  3.72494  3.29354  2.67741  2.69355  4.24690  2.90347  2.73739  3.18146  2.89801  2.37887  2.77519  2.98518  4.58477  3.61503
          0.01889  4.37448  5.09682  0.61958  0.77255  0.48576  0.95510
    248   2.86964  5.34958  2.16916  2.39463  4.68841  3.47825  3.74346  4.16298  1.72432  3.63758  4.41738  2.94545  3.94250  1.79379  2.90931  2.81373  3.10684  3.74430  5.76177  4.36316    361 k - - -
          2.68618  4.42225  2.77519  2.73123  3.46354  2.40513  3.72494  3.29354  2.67741  2.69355  4.24690  2.90347  2.73739  3.18146  2.89801  2.37887  2.77519  2.98518  4.58477  3.61503
          0.01889  4.37448  5.09682  0.61958  0.77255  0.48576  0.95510
    249   3.05351  4.56975  4.21579  3.65560  3.33326  4.12557  4.38381  1.99279  3.46239  1.15770  3.21271  3.98294  4.44437  2.47963  3.69824  3.42541  3.28108  2.51304  5.11321  3.94626    362 l - - -
          2.68618  4.42225  2.77519  2.73123  3.46354  2.40513  3.72494  3.29354  2.67741  2.69355  4.24690  2.90347  2.73739  3.18146  2.89801  2.37887  2.77519  2.98518  4.58477  3.61503
          0.01889  4.37448  5.09682  0.61958  0.77255  0.48576  0.95510
    250   3.77519  5.10436  4.99764  4.66731  3.41312  4.61696  5.17225  2.66729  4.43465  0.43651  3.32641  4.89817  4.98328  4.67567  4.51693  4.29348  4.05531  2.82955  5.44284  4.27339    363 L - - -
          2.68618  4.42225  2.77519  2.73123  3.46354  2.40513  3.72494  3.29354  2.67741  2.69355  4.24690  2.90347  2.73739  3.18146  2.89801  2.37887  2.77519  2.98518  4.58477  3.61503
          0.01889  4.37448  5.09682  0.61958  0.77255  0.48576  0.95510
    251   3.24695  5.20742  3.13475  3.08548  4.66337  3.61112  4.46840  4.51940  3.43666  4.11140  5.08634  0.50814  4.29860  3.76720  3.78765  3.30988  3.65981  4.08585  5.90644  4.59504    364 N - - -
          2.68618  4.42225  2.77519  2.73123  3.46354  2.40513  3.72494  3.29354  2.67741  2.69355  4.24690  2.90347  2.73739  3.18146  2.89801  2.37887  2.77519  2.98518  4.58477  3.61503
          0.01889  4.37448  5.09682  0.61958  0.77255  0.48576  0.95510
    252   2.80078  4.96893  2.98637  2.67325  4.49789  3.43587  3.93361  4.00280  2.66058  3.56033  4.39722  3.14781  3.99271  1.39940  3.03604  1.73128  3.12159  3.59136  5.70424  4.36075    365 q - - -
          2.68618  4.42225  2.77519  2.73123  3.46354  2.40513  3.72494  3.29354  2.67741  2.69355  4.24690  2.90347  2.73739  3.18146  2.89801  2.37887  2.77519  2.98518  4.58477  3.61503
          0.01889  4.37448  5.09682  0.61958  0.77255  0.48576  0.95510
    253   3.32324  4.69744  4.85622  4.40817  1.06279  4.38957  4.40601  2.49885  4.26778  2.09394  3.42608  4.44410  4.74859  4.38031  4.36176  3.77658  3.59233  1.80908  4.67245  3.13263    366 f - - -
          2.68618  4.42225  2.77519  2.73123  3.46354  2.40513  3.72494  3.29354  2.67741  2.69355  4.24690  2.90347  2.73739  3.18146  2.89801  2.37887  2.77519  2.98518  4.58477  3.61503
          0.01889  4.37448  5.09682  0.61958  0.77255  0.48576  0.95510
    254   3.24695  5.20742  3.13475  3.08548  4.66337  3.61112  4.46840  4.51940  3.43666  4.11140  5.08634  0.50814  4.29860  3.76720  3.78765  3.30988  3.65981  4.08585  5.90644  4.59504    367 N - - -
          2.68618  4.42225  2.77519  2.73123  3.46354  2.40513  3.72494  3.29354  2.67741  2.69355  4.24690  2.90347  2.73739  3.18146  2.89801  2.37887  2.77519  2.98518  4.58477  3.61503
          0.01889  4.37448  5.09682  0.61958  0.77255  0.48576  0.95510
    255   2.76590  5.08354  3.06729  2.53287  4.46951  2.55475  3.71231  3.90355  1.93191  3.42234  4.21090  3.04335  3.92766  2.83480  2.21954  1.92045  3.00336  3.51762  5.57348  4.23868    368 s - - -
          2.68618  4.42225  2.77519  2.73123  3.46354  2.40513  3.72494  3.29354  2.67741  2.69355  4.24690  2.90347  2.73739  3.18146  2.89801  2.37887  2.77519  2.98518  4.58477  3.61503
          0.01889  4.37448  5.09682  0.61958  0.77255  0.48576  0.95510
    256   2.78329  4.91665  3.00705  2.10659  4.15647  3.53712  3.79054  3.48606  2.56245  3.15105  4.01208  3.08825  3.96858  1.98090  2.97575  2.82667  3.02175  1.95323  5.43907  4.11969    369 v - - -
          2.68618  4.42225  2.77519  2.73123  3.46354  2.40513  3.72494  3.29354  2.67741  2.69355  4.24690  2.90347  2.73739  3.18146  2.89801  2.37887  2.77519  2.98518  4.58477  3.61503
          0.01889  4.37448  5.09682  0.61958  0.77255  0.48576  0.95510
    257   2.87307  4.43625  4.46271  4.05067  3.90562  3.87086  4.81623  2.22114  3.93448  2.63457  3.78193  4.16663  4.44651  4.23990  4.14715  3.29660  2.17325  0.89883  5.62507  4.41075    370 v - - -
          2.68618  4.42225  2.77519  2.73123  3.46354  2.40513  3.72494  3.29354  2.67741  2.69355  4.24690  2.90347  2.73739  3.18146  2.89801  2.37887  2.77519  2.98518  4.58477  3.61503
          0.01889  4.37448  5.09682  0.61958  0.77255  0.48576  0.95510
    258   2.96744  5.03457  3.13302  2.88610  4.73229  1.01452  4.11726  4.19218  1.88543  3.75802  4.61925  3.33058  4.11859  3.30602  3.09256  3.02596  3.31369  3.76916  5.84564  4.60555    371 g - - -
          2.68618  4.42225  2.77519  2.73123  3.46354  2.40513  3.72494  3.29354  2.67741  2.69355  4.24690  2.90347  2.73739  3.18146  2.89801  2.37887  2.77519  2.98518  4.58477  3.61503
          0.01889  4.37448  5.09682  0.61958  0.77255  0.48576  0.95510
    259   2.91509  4.38491  4.28094  3.70753  3.53740  4.04856  4.38851  1.57803  3.48671  2.37182  3.45737  3.97862  4.40794  3.83732  2.50291  3.35831  3.15778  1.43615  5.16412  3.96111    372 v - - -
          2.68618  4.42225  2.77519  2.73123  3.46354  2.40513  3.72494  3.29354  2.67741  2.69355  4.24690  2.90347  2.73739  3.18146  2.89801  2.37887  2.77519  2.98518  4.58477  3.61503
          0.01889  4.37448  5.09682  0.61958  0.77255  0.48576  0.95510
    260   3.34387  4.59668  5.25782  4.78811  3.87977  4.81636  5.50980  1.43629  4.69482  2.34415  3.65012  4.96316  5.10059  4.95820  4.87309  4.23696  3.61306  0.77976  5.92462  4.70588    373 v - - -
          2.68618  4.42225  2.77519  2.73123  3.46354  2.40513  3.72494  3.29354  2.67741  2.69355  4.24690  2.90347  2.73739  3.18146  2.89801  2.37887  2.77519  2.98518  4.58477  3.61503
          0.01889  4.37448  5.09682  0.61958  0.77255  0.48576  0.95510
    261   2.21151  5.05161  3.04320  2.51010  4.39003  3.50577  3.70264  3.81717  1.76301  3.35838  4.15172  3.02701  3.91455  2.24265  2.78730  2.74485  2.37860  3.44766  5.53281  4.19254    374 k - - -
          2.68618  4.42225  2.77519  2.73123  3.46354  2.40513  3.72494  3.29354  2.67741  2.69355  4.24690  2.90347  2.73739  3.18146  2.89801  2.37887  2.77519  2.98518  4.58477  3.61503
          0.01889  4.37448  5.09682  0.61958  0.77255  0.48576  0.95510
    262   2.44446  4.38944  3.72241  3.44482  4.58131  3.16213  4.49914  3.97540  3.47169  3.69220  4.52622  3.56357  3.92515  3.77470  3.76669  0.86899  1.98541  3.41238  5.92598  4.71247    375 s - - -
          2.68618  4.42225  2.77519  2.73123  3.46354  2.40513  3.72494  3.29354  2.67741  2.69355  4.24690  2.90347  2.73739  3.18146  2.89801  2.37887  2.77519  2.98518  4.58477  3.61503
          0.01889  4.37448  5.09682  0.61958  0.77255  0.48576  0.95510
    263   3.97775  5.23712  4.94057  4.77415  0.44981  4.49352  4.20911  3.47394  4.67793  2.73644  4.14111  4.62919  4.95856  4.71153  4.67161  4.20219  4.28801  3.49732  4.35562  2.67899    376 F - - -
          2.68618  4.42225  2.77519  2.73123  3.46354  2.40513  3.72494  3.29354  2.67741  2.69355  4.24690  2.90347  2.73739  3.18146  2.89801  2.37887  2.77519  2.98518  4.58477  3.61503
          0.01889  4.37448  5.09682  0.61958  0.77255  0.48576  0.95510
    264   2.24316  4.89728  3.05014  2.14745  4.16640  3.48796  3.70459  3.57999  2.47929  3.17674  3.98638  3.02503  2.77174  2.84978  2.36602  2.70539  2.91297  2.60179  5.40915  4.07249    377 e - - -
          2.68618  4.42225  2.77519  2.73123  3.46354  2.40513  3.72494  3.29354  2.67741  2.69355  4.24690  2.90347  2.73739  3.18146  2.89801  2.37887  2.77519  2.98518  4.58477  3.61503
          0.01889  4.37448  5.09682  0.61958  0.77255  0.48576  0.95510
    265   3.42959  4.68601  5.29647  4.75504  3.46212  4.83599  5.27232  1.58271  4.63656  1.04991  3.23562  4.94040  5.02393  4.73697  4.72435  4.21266  3.66492  1.56749  5.54025  4.45412    378 l - - -
          2.68618  4.42225  2.77519  2.73123  3.46354  2.40513  3.72494  3.29354  2.67741  2.69355  4.24690  2.90347  2.73739  3.18146  2.89801  2.37887  2.77519  2.98518  4.58477  3.61503
          0.01889  4.37448  5.09682  0.61958  0.77255  0.48576  0.95510
    266   2.97683  5.15196  3.34574  2.74921  4.45368  3.69602  3.74936  3.84127  1.31722  2.38666  4.21306  3.21383  4.07309  2.22450  2.48786  2.98706  3.17474  3.53240  5.52158  4.26438    379 k - - -
          2.68618  4.42225  2.77519  2.73123  3.46354  2.40513  3.72494  3.29354  2.67741  2.69355  4.24690  2.90347  2.73739  3.18146  2.89801  2.37887  2.77519  2.98518  4.58477  3.61503
          0.01889  4.37448  5.09682  0.61958  0.77255  0.48576  0.95510
    267   2.13249  5.01802  2.89638  2.47715  4.43927  3.42451  3.76777  3.89084  2.55014  3.43929  4.22737  1.98598  3.89734  2.25259  3.01643  2.18600  2.98258  3.49014  5.62301  4.25422    380 n - - -
          2.68618  4.42225  2.77519  2.73123  3.46354  2.40513  3.72494  3.29354  2.67741  2.69355  4.24690  2.90347  2.73739  3.18146  2.89801  2.37887  2.77519  2.98518  4.58477  3.61503
          0.01889  4.37448  5.09682  0.61958  0.77255  0.48576  0.95510
    268   3.08168  2.58594  4.98045  4.42332  3.53635  4.40487  4.84479  1.38086  4.28414  1.75193  3.40958  4.52677  4.71130  4.46028  4.37901  3.75071  3.32547  1.53819  5.31047  4.13468    381 i - - -
          2.68618  4.42225  2.77519  2.73123  3.46354  2.40513  3.72494  3.29354  2.67741  2.69355  4.24690  2.90347  2.73739  3.18146  2.89801  2.37887  2.77519  2.98518  4.58477  3.61503
          0.01889  4.37448  5.09682  0.61958  0.77255  0.48576  0.95510
    269   2.09907  4.23869  4.19292  3.64057  3.32843  3.78418  4.19718  2.52170  3.49892  2.38685  3.37943  3.83187  4.20885  3.75154  3.69017  3.10708  2.99369  1.41449  2.77224  3.64499    382 v - - -
          2.68618  4.42225  2.77519  2.73123  3.46354  2.40513  3.72494  3.29354  2.67741  2.69355  4.24690  2.90347  2.73739  3.18146  2.89801  2.37887  2.77519  2.98518  4.58477  3.61503
          0.01889  4.37448  5.09682  0.61958  0.77255  0.48576  0.95510
    270   2.73024  2.25184  4.35390  3.77389  2.37097  3.84516  4.20162  2.47565  3.62830  1.86487  3.24556  3.91329  4.22807  3.82440  3.76263  3.15578  2.27736  2.31352  4.79823  3.59106    383 l - - -
          2.68618  4.42225  2.77519  2.73123  3.46354  2.40513  3.72494  3.29354  2.67741  2.69355  4.24690  2.90347  2.73739  3.18146  2.89801  2.37887  2.77519  2.98518  4.58477  3.61503
          0.01889  4.37448  5.09682  0.61958  0.77255  0.48576  0.95510
    271   2.90407  5.26865  3.03277  1.69803  4.61122  3.58048  2.64833  4.06147  2.28288  3.53651  4.33478  3.06270  3.99124  2.84080  1.75946  2.87194  3.11884  3.67850  5.63664  4.30939    384 e - - -
          2.68618  4.42225  2.77519  2.73123  3.46354  2.40513  3.72494  3.29354  2.67741  2.69355  4.24690  2.90347  2.73739  3.18146  2.89801  2.37887  2.77519  2.98518  4.58477  3.61503
          0.28620  4.37448  1.44268  0.61958  0.77255  0.48576  0.95510
    272   2.72344  4.29913  3.87335  3.35524  2.16482  2.46429  3.98343  2.63219  3.26778  1.76785  3.32632  3.63239  4.12729  3.53151  3.52231  3.03003  2.98155  2.48486  4.67461  3.29905    385 l - - -
          2.68618  4.42225  2.77519  2.73123  3.46354  2.40513  3.72494  3.29354  2.67741  2.69355  4.24690  2.90347  2.73739  3.18146  2.89801  2.37887  2.77519  2.98518  4.58477  3.61503
          0.02461  4.11288  4.83523  0.61958  0.77255  0.33632  1.25315
    273   2.77612  5.17256  2.90281  2.44146  4.49815  3.48704  2.63944  3.96055  1.97237  3.46873  4.24850  2.02218  3.91112  2.82075  2.83442  2.23434  3.00917  3.56594  5.61379  4.24102    386 k - - -
          2.68618  4.42225  2.77519  2.73123  3.46354  2.40513  3.72494  3.29354  2.67741  2.69355  4.24690  2.90347  2.73739  3.18146  2.89801  2.37887  2.77519  2.98518  4.58477  3.61503
          0.01889  4.37448  5.09682  0.61958  0.77255  0.48576  0.95510
    274   2.64362  4.37234  3.61228  3.07466  3.58867  2.60721  3.98590  2.30894  3.01856  2.16726  3.55750  3.44045  4.03056  3.32645  3.35456  1.84491  2.91473  2.65219  5.04759  3.81437    387 s - - -
          2.68618  4.42225  2.77519  2.73123  3.46354  2.40513  3.72494  3.29354  2.67741  2.69355  4.24690  2.90347  2.73739  3.18146  2.89801  2.37887  2.77519  2.98518  4.58477  3.61503
          0.01889  4.37448  5.09682  0.61958  0.77255  0.48576  0.95510
    275   3.01342  5.31236  3.20776  2.67982  4.72583  3.66612  3.74200  4.12940  1.78886  3.58149  4.39892  1.57283  4.06571  2.86465  1.93882  2.98555  3.21422  3.75918  5.65533  4.38785    388 n - - -
          2.68618  4.42225  2.77519  2.73123  3.46354  2.40513  3.72494  3.29354  2.67741  2.69355  4.24690  2.90347  2.73739  3.18146  2.89801  2.37887  2.77519  2.98518  4.58477  3.61503
          0.01889  4.37448  5.09682  0.61958  0.77255  0.48576  0.95510
    276   2.80871  5.22205  2.18254  2.41433  4.57130  3.46305  3.74304  4.02453  1.49025  3.54136  4.32606  2.95830  3.92304  2.86716  2.94762  2.77485  2.35955  3.62203  5.69596  4.30701    389 k - - -
          2.68618  4.42225  2.77519  2.73123  3.46354  2.40513  3.72494  3.29354  2.67741  2.69355  4.24690  2.90347  2.73739  3.18146  2.89801  2.37887  2.77519  2.98518  4.58477  3.61503
          0.01889  4.37448  5.09682  0.61958  0.77255  0.48576  0.95510
    277   2.72227  5.09710  3.00568  2.45853  4.43235  3.48869  3.67160  3.87867  2.03028  3.39584  4.17095  2.43919  3.88806  2.78692  2.29822  2.20195  2.35994  3.48902  5.55251  4.19185    390 k - - -
          2.68618  4.42225  2.77519  2.73123  3.46354  2.40513  3.72494  3.29354  2.67741  2.69355  4.24690  2.90347  2.73739  3.18146  2.89801  2.37887  2.77519  2.98518  4.58477  3.61503
          0.01889  4.37448  5.09682  0.61958  0.77255  0.48576  0.95510
    278   3.01537  4.64233  3.61809  2.26378  3.79036  3.93129  4.32890  1.10465  3.27504  2.58008  3.70539  3.69934  4.36778  3.64495  3.59045  3.32182  3.27416  2.29832  5.40726  4.15517    391 i - - -
          2.68618  4.42225  2.77519  2.73123  3.46354  2.40513  3.72494  3.29354  2.67741  2.69355  4.24690  2.90347  2.73739  3.18146  2.89801  2.37887  2.77519  2.98518  4.58477  3.61503
          0.01889  4.37448  5.09682  0.61958  0.77255  0.48576  0.95510
    279   2.71115  4.99342  2.39805  2.45319  4.23749  3.47374  3.70898  3.69118  2.50455  3.26654  4.06992  2.98588  3.89188  2.29711  2.97685  2.71776  1.99252  3.34349  5.47155  2.92382    392 t - - -
          2.68618  4.42225  2.77519  2.73123  3.46354  2.40513  3.72494  3.29354  2.67741  2.69355  4.24690  2.90347  2.73739  3.18146  2.89801  2.37887  2.77519  2.98518  4.58477  3.61503
          0.01889  4.37448  5.09682  0.61958  0.77255  0.48576  0.95510
    280   2.22945  4.57548  3.34517  1.98580  3.71893  3.61376  3.86013  3.01206  2.76773  2.19389  2.62798  3.26425  4.00364  3.10580  3.16479  2.85552  2.93876  2.79096  5.14838  3.88759    393 e - - -
          2.68618  4.42225  2.77519  2.73123  3.46354  2.40513  3.72494  3.29354  2.67741  2.69355  4.24690  2.90347  2.73739  3.18146  2.89801  2.37887  2.77519  2.98518  4.58477  3.61503
          0.01889  4.37448  5.09682  0.61958  0.77255  0.48576  0.95510
    281   2.71998  4.98757  2.31233  2.46560  4.20790  3.47835  3.71719  3.68699  2.51606  3.26355  4.07110  2.99591  3.90023  2.29433  2.98348  2.24690  2.95788  3.34224  2.51799  4.08449    394 s - - -
          2.68618  4.42225  2.77519  2.73123  3.46354  2.40513  3.72494  3.29354  2.67741  2.69355  4.24690  2.90347  2.73739  3.18146  2.89801  2.37887  2.77519  2.98518  4.58477  3.61503
          0.01889  4.37448  5.09682  0.61958  0.77255  0.48576  0.95510
    282   2.74807  5.23917  2.21926  2.35410  4.56565  3.43950  2.66461  4.04760  2.08306  3.53650  4.29431  2.37082  3.87535  2.79812  2.95310  2.22437  2.98583  3.62247  5.67808  4.26375    395 k - - -
          2.68618  4.42225  2.77519  2.73123  3.46354  2.40513  3.72494  3.29354  2.67741  2.69355  4.24690  2.90347  2.73739  3.18146  2.89801  2.37887  2.77519  2.98518  4.58477  3.61503
          0.01889  4.37448  5.09682  0.61958  0.77255  0.48576  0.95510
    283   1.81194  4.58416  3.32536  2.20591  3.89254  3.56761  3.98764  2.95992  2.90358  2.88031  3.80227  3.32052  4.03825  3.23402  3.29668  2.88003  2.99467  1.77545  5.31707  4.04980    396 v - - -
          2.68618  4.42225  2.77519  2.73123  3.46354  2.40513  3.72494  3.29354  2.67741  2.69355  4.24690  2.90347  2.73739  3.18146  2.89801  2.37887  2.77519  2.98518  4.58477  3.61503
          0.01889  4.37448  5.09682  0.61958  0.77255  0.48576  0.95510
    284   2.77254  5.01225  2.91003  2.56527  4.52217  2.36793  3.86452  3.98034  2.63100  3.53119  4.33886  3.06961  2.57964  1.51614  3.05817  2.79140  3.06889  3.56918  5.70220  4.35436    397 q - - -
          2.68618  4.42225  2.77519  2.73123  3.46354  2.40513  3.72494  3.29354  2.67741  2.69355  4.24690  2.90347  2.73739  3.18146  2.89801  2.37887  2.77519  2.98518  4.58477  3.61503
          0.01889  4.37448  5.09682  0.61958  0.77255  0.48576  0.95510
    285   4.29734  5.46593  4.93465  4.78367  3.36248  4.36267  4.65820  4.38420  4.52185  3.67847  4.98705  4.84589  4.92531  4.87942  4.55066  4.49652  4.62942  4.28507  0.28632  3.34340    398 W - - -
          2.68618  4.42225  2.77519  2.73123  3.46354  2.40513  3.72494  3.29354  2.67741  2.69355  4.24690  2.90347  2.73739  3.18146  2.89801  2.37887  2.77519  2.98518  4.58477  3.61503
          0.01889  4.37448  5.09682  0.61958  0.77255  0.48576  0.95510
    286   2.26652  4.30891  4.68543  4.11604  2.36605  4.16833  4.55283  1.46586  3.97969  2.22087  3.34053  4.24896  4.50639  4.16621  4.10022  3.49286  3.18304  1.66968  5.08956  3.90046    399 i - - -
          2.68618  4.42225  2.77519  2.73123  3.46354  2.40513  3.72494  3.29354  2.67741  2.69355  4.24690  2.90347  2.73739  3.18146  2.89801  2.37887  2.77519  2.98518  4.58477  3.61503
          0.01889  4.37448  5.09682  0.61958  0.77255  0.48576  0.95510
    287   3.62414  5.73904  0.40418  2.79854  5.20588  3.67918  4.49108  4.92936  3.68572  4.45327  5.47028  3.37062  4.36726  3.74963  4.24938  3.54792  3.98182  4.52233  6.26209  5.03159    400 D - - -
          2.68618  4.42225  2.77519  2.73123  3.46354  2.40513  3.72494  3.29354  2.67741  2.69355  4.24690  2.90347  2.73739  3.18146  2.89801  2.37887  2.77519  2.98518  4.58477  3.61503
          0.01889  4.37448  5.09682  0.61958  0.77255  0.48576  0.95510
    288   3.46818  4.73750  5.28711  4.72259  3.31966  4.81806  5.17501  1.18543  4.58354  1.34920  2.11821  4.91275  4.98152  4.63838  4.64239  4.18160  3.69173  2.21027  5.40814  4.35754    401 i - - -
          2.68618  4.42225  2.77519  2.73123  3.46354  2.40513  3.72494  3.29354  2.67741  2.69355  4.24690  2.90347  2.73739  3.18146  2.89801  2.37887  2.77519  2.98518  4.58477  3.61503
          0.01889  4.37448  5.09682  0.61958  0.77255  0.48576  0.95510
    289   3.40867  5.10437  4.18143  4.15615  5.23288  0.25339  5.21431  4.98522  4.40318  4.56176  5.56200  4.34845  4.50712  4.68843  4.55561  3.59910  3.92701  4.41593  6.16546  5.36159    402 G - - -
          2.68618  4.42225  2.77519  2.73123  3.46354  2.40513  3.72494  3.29354  2.67741  2.69355  4.24690  2.90347  2.73739  3.18146  2.89801  2.37887  2.77519  2.98518  4.58477  3.61503
          0.01889  4.37448  5.09682  0.61958  0.77255  0.48576  0.95510
    290   2.50380  4.43661  3.69421  3.50840  4.69922  0.88266  4.60573  4.09493  3.62020  3.81697  4.65958  3.61925  3.96970  3.90135  3.89617  2.68747  1.90146  3.50743  6.01999  4.84331    403 g - - -
          2.68618  4.42225  2.77519  2.73123  3.46354  2.40513  3.72494  3.29354  2.67741  2.69355  4.24690  2.90347  2.73739  3.18146  2.89801  2.37887  2.77519  2.98518  4.58477  3.61503
          0.01889  4.37448  5.09682  0.61958  0.77255  0.48576  0.95510
    291   1.87009  4.30376  3.90751  3.34516  3.42639  3.74383  4.10590  2.61846  3.25578  1.97284  2.44924  3.65280  4.14657  3.53251  3.52974  3.03358  2.28415  2.44143  4.96534  3.76354    404 a - - -
          2.68618  4.42225  2.77519  2.73123  3.46354  2.40513  3.72494  3.29354  2.67741  2.69355  4.24690  2.90347  2.73739  3.18146  2.89801  2.37887  2.77519  2.98518  4.58477  3.61503
          0.01889  4.37448  5.09682  0.61958  0.77255  0.48576  0.95510
    292   2.01427  4.33217  4.07992  3.60970  3.86205  3.53283  4.42829  2.65541  3.53450  2.79862  3.78894  3.77680  4.13715  3.81497  3.79986  2.92462  1.67426  1.51242  5.40044  4.19724    405 v - - -
          2.68618  4.42225  2.77519  2.73123  3.46354  2.40513  3.72494  3.29354  2.67741  2.69355  4.24690  2.90347  2.73739  3.18146  2.89801  2.37887  2.77519  2.98518  4.58477  3.61503
          0.01889  4.37448  5.09682  0.61958  0.77255  0.48576  0.95510
    293   2.95716  2.69348  4.81094  4.22280  2.29849  4.17436  4.50538  1.58089  4.05231  1.64081  3.18197  4.29320  4.49137  4.18101  4.10593  3.49767  3.18991  2.17100  4.95079  3.77069    406 i - - -
          2.68618  4.42225  2.77519  2.73123  3.46354  2.40513  3.72494  3.29354  2.67741  2.69355  4.24690  2.90347  2.73739  3.18146  2.89801  2.37887  2.77519  2.98518  4.58477  3.61503
          0.01889  4.37448  5.09682  0.61958  0.77255  0.48576  0.95510
    294   2.96175  5.30749  2.57744  1.03598  4.76742  3.41993  3.95158  4.25076  2.84331  3.79839  4.63513  2.98744  4.01233  3.11550  3.33461  2.07266  3.26936  3.82770  5.95635  4.53682    407 e - - -
          2.68618  4.42225  2.77519  2.73123  3.46354  2.40513  3.72494  3.29354  2.67741  2.69355  4.24690  2.90347  2.73739  3.18146  2.89801  2.37887  2.77519  2.98518  4.58477  3.61503
          0.01889  4.37448  5.09682  0.61958  0.77255  0.48576  0.95510
    295   2.71276  4.28167  4.05854  3.52785  2.38913  3.72383  4.16701  2.61468  3.43721  2.46258  3.45201  3.75451  4.17642  3.68731  3.67053  1.92279  2.99423  1.60903  4.90793  3.62755    408 v - - -
          2.68618  4.42225  2.77519  2.73123  3.46354  2.40513  3.72494  3.29354  2.67741  2.69355  4.24690  2.90347  2.73739  3.18146  2.89801  2.37887  2.77519  2.98518  4.58477  3.61503
          0.01889  4.37448  5.09682  0.61958  0.77255  0.48576  0.95510
    296   2.85907  2.46453  3.15851  1.06031  4.31274  3.53025  4.05801  3.61885  2.89919  3.34831  4.24597  3.29503  4.07098  3.26310  3.29841  2.94424  3.17139  3.30629  5.60962  4.32558    409 e - - -
          2.68618  4.42225  2.77519  2.73123  3.46354  2.40513  3.72494  3.29354  2.67741  2.69355  4.24690  2.90347  2.73739  3.18146  2.89801  2.37887  2.77519  2.98518  4.58477  3.61503
          0.01889  4.37448  5.09682  0.61958  0.77255  0.48576  0.95510
    297   2.87691  4.33145  4.29733  3.71681  3.40550  4.01996  4.33574  1.85441  3.55302  1.85113  3.33491  3.96704  4.36467  3.83167  2.55053  3.31793  3.11143  1.55766  5.03687  3.84994    410 v - - -
          2.68618  4.42225  2.77519  2.73123  3.46354  2.40513  3.72494  3.29354  2.67741  2.69355  4.24690  2.90347  2.73739  3.18146  2.89801  2.37887  2.77519  2.98518  4.58477  3.61503
          0.01889  4.37448  5.09682  0.61958  0.77255  0.48576  0.95510
    298   2.17607  4.87610  2.35138  2.52349  4.14353  3.48392  3.75774  3.51519  2.58227  3.16035  3.99005  3.04143  3.91356  2.35064  3.04442  2.74276  2.94901  2.13090  5.42475  4.09010    411 v - - -
          2.68618  4.42225  2.77519  2.73123  3.46354  2.40513  3.72494  3.29354  2.67741  2.69355  4.24690  2.90347  2.73739  3.18146  2.89801  2.37887  2.77519  2.98518  4.58477  3.61503
          0.01889  4.37448  5.09682  0.61958  0.77255  0.48576  0.95510
    299   2.71733  4.37024  2.62823  3.11631  3.42891  3.72023  3.97523  2.16124  3.07231  2.52470  3.46699  3.49490  4.09975  3.36217  3.40116  2.98317  2.95178  2.08200  4.92927  2.23636    412 v - - -
          2.68618  4.42225  2.77519  2.73123  3.46354  2.40513  3.72494  3.29354  2.67741  2.69355  4.24690  2.90347  2.73739  3.18146  2.89801  2.37887  2.77519  2.98518  4.58477  3.61503
          0.01889  4.37448  5.09682  0.61958  0.77255  0.48576  0.95510
    300   2.74975  5.22581  2.80235  1.97958  4.55052  3.44879  2.75126  4.02696  2.44065  3.51911  4.28013  2.30031  2.78507  2.30541  2.92414  2.70852  2.98548  3.60800  5.66186  4.25588    413 e - - -
          2.68618  4.42225  2.77519  2.73123  3.46354  2.40513  3.72494  3.29354  2.67741  2.69355  4.24690  2.90347  2.73739  3.18146  2.89801  2.37887  2.77519  2.98518  4.58477  3.61503
          0.01889  4.37448  5.09682  0.61958  0.77255  0.48576  0.95510
    301   2.21017  4.73227  2.53183  2.21219  3.94732  3.53696  3.77153  2.49778  2.62227  2.96839  3.82380  3.11259  3.93486  2.95858  3.06739  2.76590  2.91857  2.40967  5.28599  3.98075    414 a - - -
          2.68618  4.42225  2.77519  2.73123  3.46354  2.40513  3.72494  3.29354  2.67741  2.69355  4.24690  2.90347  2.73739  3.18146  2.89801  2.37887  2.77519  2.98518  4.58477  3.61503
          0.01889  4.37448  5.09682  0.61958  0.77255  0.48576  0.95510
    302   2.18852  3.08900  3.23773  2.25954  3.84072  3.55173  3.77901  3.21020  2.20817  2.33101  3.74186  3.16181  3.94313  2.99050  3.04776  2.77935  2.90492  2.94204  5.19584  3.91362    415 a - - -
          2.68618  4.42225  2.77519  2.73123  3.46354  2.40513  3.72494  3.29354  2.67741  2.69355  4.24690  2.90347  2.73739  3.18146  2.89801  2.37887  2.77519  2.98518  4.58477  3.61503
          0.01889  4.37448  5.09682  0.61958  0.77255  0.48576  0.95510
    303   2.10257  5.02095  1.70897  2.49280  4.62134  2.42095  3.89118  4.09133  2.75990  3.63673  4.42584  3.01019  3.91809  3.03707  3.26207  2.07000  3.05480  3.63400  5.81530  4.42638    416 d - - -
          2.68618  4.42225  2.77519  2.73123  3.46354  2.40513  3.72494  3.29354  2.67741  2.69355  4.24690  2.90347  2.73739  3.18146  2.89801  2.37887  2.77519  2.98518  4.58477  3.61503
          0.16345  4.37448  1.97910  0.61958  0.77255  0.48576  0.95510
    304   3.31932  5.45705  2.70853  0.60329  4.85738  3.54856  4.18812  4.38789  3.11958  3.95265  4.92802  3.20711  4.17536  3.40703  3.55427  3.27393  3.63182  4.04028  5.95848  4.70313    417 E - - -
          2.68618  4.42225  2.77519  2.73123  3.46354  2.40513  3.72494  3.29354  2.67741  2.69355  4.24690  2.90347  2.73739  3.18146  2.89801  2.37887  2.77519  2.98518  4.58477  3.61503
          0.02179  4.23282  4.95517  0.61958  0.77255  0.66745  0.71952
    305   2.63633  4.74023  2.23125  2.56889  4.14971  3.37107  3.82973  3.48922  2.70195  3.18492  4.03073  3.05700  3.88278  3.01151  3.15764  1.77174  2.93398  2.26170  5.46153  4.13286    418 s - - -
          2.68618  4.42225  2.77519  2.73123  3.46354  2.40513  3.72494  3.29354  2.67741  2.69355  4.24690  2.90347  2.73739  3.18146  2.89801  2.37887  2.77519  2.98518  4.58477  3.61503
          0.02179  4.23282  4.95517  0.61958  0.77255  0.66745  0.71952
    306   2.10535  4.27043  4.24839  3.71552  1.90346  3.83810  4.27837  2.35834  3.60931  2.23820  3.33636  3.90478  4.26403  3.83601  3.80504  3.17322  3.04572  1.73348  4.92289  3.65544    419 v - - -
          2.68618  4.42225  2.77519  2.73123  3.46354  2.40513  3.72494  3.29354  2.67741  2.69355  4.24690  2.90347  2.73739  3.18146  2.89801  2.37887  2.77519  2.98518  4.58477  3.61503
          0.02179  4.23282  4.95517  0.61958  0.77255  0.66745  0.71952
    307   2.83701  4.99015  2.93794  2.62683  4.41074  3.44508  3.87428  3.90448  2.57915  3.44798  4.31894  3.11379  1.85492  1.59622  2.93961  2.86655  3.13156  3.53952  5.60915  4.29039    420 q - - -
          2.68618  4.42225  2.77519  2.73123  3.46354  2.40513  3.72494  3.29354  2.67741  2.69355  4.24690  2.90347  2.73739  3.18146  2.89801  2.37887  2.77519  2.98518  4.58477  3.61503
          0.02179  4.23282  4.95517  0.61958  0.77255  0.66745  0.71952
    308   1.66226  4.31958  3.58990  3.41512  4.60894  1.00903  4.52009  3.99977  3.56183  3.72854  4.56799  3.51593  3.85776  3.81922  3.83981  2.57104  2.90544  3.40224  5.93393  4.75953    421 g - - -
          2.68618  4.42225  2.77519  2.73123  3.46354  2.40513  3.72494  3.29354  2.67741  2.69355  4.24690  2.90347  2.73739  3.18146  2.89801  2.37887  2.77519  2.98518  4.58477  3.61503
          0.02179  4.23282  4.95517  0.61958  0.77255  0.38691  1.13679
    309   3.40011  4.64716  5.30862  4.77814  3.55404  4.84261  5.32218  1.28210  4.66829  1.31261  3.32745  4.95394  5.04407  4.79810  4.76947  4.22535  3.64058  1.49323  5.61501  4.50280    422 i - - -
          2.68618  4.42225  2.77519  2.73123  3.46354  2.40513  3.72494  3.29354  2.67741  2.69355  4.24690  2.90347  2.73739  3.18146  2.89801  2.37887  2.77519  2.98518  4.58477  3.61503
          0.01889  4.37448  5.09682  0.61958  0.77255  0.48576  0.95510
    310   2.15369  4.19393  4.26636  3.68368  2.51051  3.87049  4.19527  2.03220  3.55911  1.88274  3.25261  3.87662  4.23301  3.77055  3.72645  3.16669  2.29708  2.27000  4.83980  3.65223    423 l - - -
          2.68618  4.42225  2.77519  2.73123  3.46354  2.40513  3.72494  3.29354  2.67741  2.69355  4.24690  2.90347  2.73739  3.18146  2.89801  2.37887  2.77519  2.98518  4.58477  3.61503
          0.01889  4.37448  5.09682  0.61958  0.77255  0.48576  0.95510
    311   2.96194  5.08315  3.33357  2.83994  4.59688  3.62471  3.86539  3.92837  1.05417  3.49989  4.36386  3.27648  4.09289  3.01459  2.59659  2.99815  2.22816  3.58184  5.64799  4.40599    424 k - - -
          2.68618  4.42225  2.77519  2.73123  3.46354  2.40513  3.72494  3.29354  2.67741  2.69355  4.24690  2.90347  2.73739  3.18146  2.89801  2.37887  2.77519  2.98518  4.58477  3.61503
          0.01889  4.37448  5.09682  0.61958  0.77255  0.48576  0.95510
    312   3.48125  4.73659  5.27670  4.77406  3.50991  4.88089  5.34059  0.88027  4.61637  1.52063  3.30787  4.97907  5.08421  4.78856  4.73266  4.28893  3.72671  1.95370  5.61270  4.46518    425 i - - -
          2.68618  4.42225  2.77519  2.73123  3.46354  2.40513  3.72494  3.29354  2.67741  2.69355  4.24690  2.90347  2.73739  3.18146  2.89801  2.37887  2.77519  2.98518  4.58477  3.61503
          0.01889  4.37448  5.09682  0.61958  0.77255  0.48576  0.95510
    313   2.99013  5.01528  3.17930  2.89265  4.09956  3.58421  1.67678  3.97441  2.86158  3.53291  4.43215  3.34684  1.37514  3.31188  3.20401  3.05155  3.30496  3.62450  5.44844  4.03699    426 p - - -
          2.68618  4.42225  2.77519  2.73123  3.46354  2.40513  3.72494  3.29354  2.67741  2.69355  4.24690  2.90347  2.73739  3.18146  2.89801  2.37887  2.77519  2.98518  4.58477  3.61503
          0.01889  4.37448  5.09682  0.61958  0.77255  0.48576  0.95510
    314   2.17712  2.66772  4.29393  3.72237  1.97671  3.82028  4.05612  2.61022  3.58100  2.34827  3.30023  3.85100  4.20233  3.77126  3.71803  3.12511  2.96956  2.42403  4.59738  2.40314    427 f - - -
          2.68618  4.42225  2.77519  2.73123  3.46354  2.40513  3.72494  3.29354  2.67741  2.69355  4.24690  2.90347  2.73739  3.18146  2.89801  2.37887  2.77519  2.98518  4.58477  3.61503
          0.01889  4.37448  5.09682  0.61958  0.77255  0.48576  0.95510
    315   2.14236  5.21786  1.77313  2.38668  4.64311  3.40260  3.81478  4.12251  2.66994  3.64170  4.42717  2.24518  3.92311  2.94936  3.18801  2.10653  3.08882  3.69078  5.80804  4.38922    428 d - - -
          2.68618  4.42225  2.77519  2.73123  3.46354  2.40513  3.72494  3.29354  2.67741  2.69355  4.24690  2.90347  2.73739  3.18146  2.89801  2.37887  2.77519  2.98518  4.58477  3.61503
          0.01889  4.37448  5.09682  0.61958  0.77255  0.48576  0.95510
    316   1.78607  5.25860  2.00870  2.39198  4.69610  3.39893  3.87884  4.17137  2.78005  3.71012  4.51647  1.69961  3.95792  3.02785  3.30797  2.83903  3.16691  3.74450  5.88558  4.45887    429 n - - -
          2.68618  4.42225  2.77519  2.73123  3.46354  2.40513  3.72494  3.29354  2.67741  2.69355  4.24690  2.90347  2.73739  3.18146  2.89801  2.37887  2.77519  2.98518  4.58477  3.61503
          0.01889  4.37448  5.09682  0.61958  0.77255  0.48576  0.95510
    317   3.36828  4.61675  5.28564  4.81625  3.83891  4.84355  5.52611  0.84120  4.71922  2.27844  3.60613  4.99244  5.11552  4.96844  4.88788  4.26678  3.63568  1.34723  5.90785  4.70401    430 i - - -
          2.68618  4.42225  2.77519  2.73123  3.46354  2.40513  3.72494  3.29354  2.67741  2.69355  4.24690  2.90347  2.73739  3.18146  2.89801  2.37887  2.77519  2.98518  4.58477  3.61503
          0.01889  4.37448  5.09682  0.61958  0.77255  0.48576  0.95510
    318   2.87042  5.30205  1.83486  2.46140  4.65887  3.52055  3.72543  4.11362  1.97002  3.58686  4.37082  2.99581  3.95685  2.84304  1.82382  2.82622  3.09773  3.70765  5.70095  4.33826    431 r - - -
          2.68618  4.42225  2.77519  2.73123  3.46354  2.40513  3.72494  3.29354  2.67741  2.69355  4.24690  2.90347  2.73739  3.18146  2.89801  2.37887  2.77519  2.98518  4.58477  3.61503
          0.01889  4.37448  5.09682  0.61958  0.77255  0.48576  0.95510
    319   2.46875  4.43293  3.58738  3.40446  4.76669  1.44857  4.56138  4.26372  3.58153  3.91804  4.71971  3.54776  3.93350  3.83424  3.89159  1.08020  2.98601  3.59270  6.07003  4.86334    432 s - - -
          2.68618  4.42225  2.77519  2.73123  3.46354  2.40513  3.72494  3.29354  2.67741  2.69355  4.24690  2.90347  2.73739  3.18146  2.89801  2.37887  2.77519  2.98518  4.58477  3.61503
          0.01889  4.37448  5.09682  0.61958  0.77255  0.48576  0.95510
    320   3.08271  4.43723  4.79116  4.22819  2.10094  4.23146  4.28959  2.00302  4.06090  1.33544  3.18602  4.27316  4.53279  4.15132  4.11219  3.55087  3.30780  2.51579  4.62453  2.30633    433 l - - -
          2.68618  4.42225  2.77519  2.73123  3.46354  2.40513  3.72494  3.29354  2.67741  2.69355  4.24690  2.90347  2.73739  3.18146  2.89801  2.37887  2.77519  2.98518  4.58477  3.61503
          0.01889  4.37448  5.09682  0.61958  0.77255  0.48576  0.95510
    321   2.18973  5.03360  3.02128  2.50165  4.36511  3.49345  2.71492  3.80258  1.74581  3.34802  4.14147  3.02033  3.90824  2.83645  2.82713  2.26192  2.97064  3.43319  5.52597  4.18011    435 k - - -
          2.68618  4.42225  2.77519  2.73123  3.46354  2.40513  3.72494  3.29354  2.67741  2.69355  4.24690  2.90347  2.73739  3.18146  2.89801  2.37887  2.77519  2.98518  4.58477  3.61503
          0.32583  4.37448  1.32623  0.61958  0.77255  0.48576  0.95510
    322   1.96749  4.22527  3.69869  3.19964  2.30103  3.44481  4.02772  2.71357  3.13965  2.50341  3.48119  3.47788  3.96102  3.42618  3.43434  2.78786  2.13798  2.49395  4.97235  3.71508    436 a - - -
          2.68618  4.42225  2.77519  2.73123  3.46354  2.40513  3.72494  3.29354  2.67741  2.69355  4.24690  2.90347  2.73739  3.18146  2.89801  2.37887  2.77519  2.98518  4.58477  3.61503
          0.02559  4.07424  4.79658  0.61958  0.77255  0.32375  1.28530
    323   2.70107  4.57308  2.51022  2.81726  3.77489  3.60470  3.89324  2.94279  2.81158  2.27816  3.68897  3.27611  4.01272  3.13666  3.21853  2.85856  1.96572  2.21811  5.19867  3.92907    437 t - - -
          2.68618  4.42225  2.77519  2.73123  3.46354  2.40513  3.72494  3.29354  2.67741  2.69355  4.24690  2.90347  2.73739  3.18146  2.89801  2.37887  2.77519  2.98518  4.58477  3.61503
          0.01889  4.37448  5.09682  0.61958  0.77255  0.48576  0.95510
    324   2.20366  5.04348  2.89592  1.75836  4.34794  3.46105  2.72458  3.78890  2.49398  3.34746  4.14072  2.97641  3.89214  2.84852  2.96352  2.71880  2.40206  3.42063  5.54435  4.17634    438 e - - -
          2.68618  4.42225  2.77519  2.73123  3.46354  2.40513  3.72494  3.29354  2.67741  2.69355  4.24690  2.90347  2.73739  3.18146  2.89801  2.37887  2.77519  2.98518  4.58477  3.61503
          0.01889  4.37448  5.09682  0.61958  0.77255  0.48576  0.95510
    325   2.68922  4.92521  2.92018  2.01331  4.40050  2.41616  3.82228  3.84060  2.64301  3.41580  4.21488  3.03579  3.90259  2.96941  3.11353  2.18161  1.91607  3.44235  5.62260  4.26733    439 t - - -
          2.68618  4.42225  2.77519  2.73123  3.46354  2.40513  3.72494  3.29354  2.67741  2.69355  4.24690  2.90347  2.73739  3.18146  2.89801  2.37887  2.77519  2.98518  4.58477  3.61503
          0.01889  4.37448  5.09682  0.61958  0.77255  0.48576  0.95510
    326   2.43400  4.39460  3.65703  3.32270  4.53697  2.10359  4.40152  3.96320  3.37001  3.63193  4.44257  3.49780  3.90281  3.65504  3.70473  1.83111  1.22180  3.40420  5.86434  4.64811    440 t - - -
          2.68618  4.42225  2.77519  2.73123  3.46354  2.40513  3.72494  3.29354  2.67741  2.69355  4.24690  2.90347  2.73739  3.18146  2.89801  2.37887  2.77519  2.98518  4.58477  3.61503
          0.01889  4.37448  5.09682  0.61958  0.77255  0.48576  0.95510
    327   2.07677  4.85545  3.12599  2.66044  4.41198  3.42000  3.85117  3.83022  1.73815  3.41194  4.21899  3.12907  3.92754  3.00126  2.96714  1.73217  2.98768  3.42882  5.60624  4.29038    441 s - - -
          2.68618  4.42225  2.77519  2.73123  3.46354  2.40513  3.72494  3.29354  2.67741  2.69355  4.24690  2.90347  2.73739  3.18146  2.89801  2.37887  2.77519  2.98518  4.58477  3.61503
          0.01889  4.37448  5.09682  0.61958  0.77255  0.48576  0.95510
    328   1.67014  4.39413  3.59586  3.07858  3.80952  2.45293  4.04691  3.14393  3.03678  2.87196  2.50564  3.41370  3.96968  3.34563  3.38927  2.76283  2.24496  2.85664  5.23104  3.99794    442 a - - -
          2.68618  4.42225  2.77519  2.73123  3.46354  2.40513  3.72494  3.29354  2.67741  2.69355  4.24690  2.90347  2.73739  3.18146  2.89801  2.37887  2.77519  2.98518  4.58477  3.61503
          0.01889  4.37448  5.09682  0.61958  0.77255  0.48576  0.95510
    329   2.21836  4.42388  4.82968  4.28014  3.59398  4.38984  4.83483  1.33756  4.16587  1.84053  3.45441  4.45514  4.70502  4.37938  4.32206  3.73036  3.33537  1.53521  5.37484  4.19208    443 i - - -
          2.68618  4.42225  2.77519  2.73123  3.46354  2.40513  3.72494  3.29354  2.67741  2.69355  4.24690  2.90347  2.73739  3.18146  2.89801  2.37887  2.77519  2.98518  4.58477  3.61503
          0.01889  4.37448  5.09682  0.61958  0.77255  0.48576  0.95510
    330   2.71848  4.91363  3.12306  2.63480  4.40933  3.45784  3.81089  3.82491  1.64049  3.39592  4.20357  3.11412  3.93663  2.95514  2.88089  1.84058  2.30020  3.43776  5.58237  4.26676    444 k - - -
          2.68618  4.42225  2.77519  2.73123  3.46354  2.40513  3.72494  3.29354  2.67741  2.69355  4.24690  2.90347  2.73739  3.18146  2.89801  2.37887  2.77519  2.98518  4.58477  3.61503
          0.01889  4.37448  5.09682  0.61958  0.77255  0.48576  0.95510
    331   3.31712  4.59467  5.19915  4.63855  3.41036  4.67474  5.07603  1.40532  4.50981  1.47725  2.26429  4.78627  4.89437  4.60522  4.57878  4.03113  3.54897  1.60609  5.39510  4.30012    445 i - - -
          2.68618  4.42225  2.77519  2.73123  3.46354  2.40513  3.72494  3.29354  2.67741  2.69355  4.24690  2.90347  2.73739  3.18146  2.89801  2.37887  2.77519  2.98518  4.58477  3.61503
          0.01889  4.37448  5.09682  0.61958  0.77255  0.48576  0.95510
    332   2.73050  4.43962  3.60860  3.08100  3.54108  3.67594  2.10146  1.90201  2.95587  2.61817  3.56342  3.46229  4.08829  3.32019  3.27188  2.96372  2.35368  2.63277  5.01944  3.75050    446 i - - -
          2.68618  4.42225  2.77519  2.73123  3.46354  2.40513  3.72494  3.29354  2.67741  2.69355  4.24690  2.90347  2.73739  3.18146  2.89801  2.37887  2.77519  2.98518  4.58477  3.61503
          0.01889  4.37448  5.09682  0.61958  0.77255  0.48576  0.95510
    333   3.21759  4.51229  5.10199  4.53768  2.38768  4.54050  4.91600  1.64557  4.39901  1.59385  3.23615  4.65463  4.79468  4.51015  4.46503  3.88767  3.45116  1.34309  5.27816  4.13066    447 v - - -
          2.68618  4.42225  2.77519  2.73123  3.46354  2.40513  3.72494  3.29354  2.67741  2.69355  4.24690  2.90347  2.73739  3.18146  2.89801  2.37887  2.77519  2.98518  4.58477  3.61503
          0.01889  4.37448  5.09682  0.61958  0.77255  0.48576  0.95510
    334   2.73713  2.46658  2.97474  2.05690  4.30244  3.49369  3.71677  3.72799  2.06146  3.29690  4.10070  2.34544  3.91101  2.85441  2.89012  2.74438  2.97254  3.37755  5.50010  4.15472    449 e - - -
          2.68618  4.42225  2.77519  2.73123  3.46354  2.40513  3.72494  3.29354  2.67741  2.69355  4.24690  2.90347  2.73739  3.18146  2.89801  2.37887  2.77519  2.98518  4.58477  3.61503
          0.16345  4.37448  1.97910  0.61958  0.77255  0.48576  0.95510
    335   2.82155  5.28303  1.70073  2.30667  4.61641  3.38403  3.73515  4.09571  1.95892  3.60046  4.39187  2.86651  2.56734  2.86728  3.05153  2.76687  3.07624  3.68163  5.75301  4.33272    450 d - - -
          2.68618  4.42225  2.77519  2.73123  3.46354  2.40513  3.72494  3.29354  2.67741  2.69355  4.24690  2.90347  2.73739  3.18146  2.89801  2.37887  2.77519  2.98518  4.58477  3.61503
          0.02179  4.23282  4.95517  0.61958  0.77255  0.66745  0.71952
    336   2.35488  4.32510  3.50998  3.18684  4.46683  1.56132  4.29240  3.89604  3.25151  3.55959  4.36829  3.38506  3.81410  3.53812  3.59517  1.72510  1.92617  3.33361  5.78626  4.56251    451 g - - -
          2.68618  4.42225  2.77519  2.73123  3.46354  2.40513  3.72494  3.29354  2.67741  2.69355  4.24690  2.90347  2.73739  3.18146  2.89801  2.37887  2.77519  2.98518  4.58477  3.61503
          0.02179  4.23282  4.95517  0.61958  0.77255  0.66745  0.71952
    337   2.82787  4.35641  4.15916  3.62351  3.50710  3.90091  4.37753  2.24674  3.51074  1.81609  3.41060  3.89569  4.31827  3.79940  3.76387  3.23028  1.84545  1.65828  5.17476  3.97339    452 v - - -
          2.68618  4.42225  2.77519  2.73123  3.46354  2.40513  3.72494  3.29354  2.67741  2.69355  4.24690  2.90347  2.73739  3.18146  2.89801  2.37887  2.77519  2.98518  4.58477  3.61503
          0.02179  4.23282  4.95517  0.61958  0.77255  0.66745  0.71952
    338   2.53399  4.45095  3.56777  3.41709  4.46351  3.17651  4.50766  4.04395  3.51672  3.74088  4.64551  3.56988  3.94819  3.83880  3.77929  0.65426  3.04393  3.49601  5.80867  4.55414    453 S - - -
          2.68618  4.42225  2.77519  2.73123  3.46354  2.40513  3.72494  3.29354  2.67741  2.69355  4.24690  2.90347  2.73739  3.18146  2.89801  2.37887  2.77519  2.98518  4.58477  3.61503
          0.02179  4.23282  4.95517  0.61958  0.77255  0.66745  0.71952
    339   3.58723  4.95122  4.76814  4.42456  3.31591  4.43630  4.96971  2.55311  4.19009  0.53131  3.25225  4.66619  4.81903  4.46938  4.30093  4.07348  3.87006  2.68121  5.30956  4.11119    454 L - - -
          2.68618  4.42225  2.77519  2.73123  3.46354  2.40513  3.72494  3.29354  2.67741  2.69355  4.24690  2.90347  2.73739  3.18146  2.89801  2.37887  2.77519  2.98518  4.58477  3.61503
          0.02179  4.23282  4.95517  0.61958  0.77255  0.66745  0.71952
    340   1.58960  4.83481  2.80421  1.96818  4.38897  2.34283  3.87149  3.80603  2.74060  3.41773  4.24170  3.01990  3.88107  3.04303  3.20087  2.71327  2.99303  3.40712  5.64327  4.30068    455 a - - -
          2.68618  4.42225  2.77519  2.73123  3.46354  2.40513  3.72494  3.29354  2.67741  2.69355  4.24690  2.90347  2.73739  3.18146  2.89801  2.37887  2.77519  2.98518  4.58477  3.61503
          0.02179  4.23282  4.95517  0.61958  0.77255  0.66745  0.71952
    341   3.42385  5.55954  0.51375  2.63745  4.99596  3.52676  4.30861  4.67641  3.46949  4.22450  5.22549  3.20664  4.20558  3.55850  4.02364  3.35536  3.77493  4.28145  6.08815  4.82846    456 D - - -
          2.68618  4.42225  2.77519  2.73123  3.46354  2.40513  3.72494  3.29354  2.67741  2.69355  4.24690  2.90347  2.73739  3.18146  2.89801  2.37887  2.77519  2.98518  4.58477  3.61503
          0.02179  4.23282  4.95517  0.61958  0.77255  0.66745  0.71952
    342   3.25521  4.51857  5.12379  4.64153  3.75835  4.70368  5.34740  1.17844  4.54417  2.23115  3.53666  4.82791  4.98633  4.79901  4.72284  4.11188  3.52060  1.04544  5.78025  4.57233    457 v - - -
          2.68618  4.42225  2.77519  2.73123  3.46354  2.40513  3.72494  3.29354  2.67741  2.69355  4.24690  2.90347  2.73739  3.18146  2.89801  2.37887  2.77519  2.98518  4.58477  3.61503
          0.02179  4.23282  4.95517  0.61958  0.77255  0.66745  0.71952
    343   2.11273  4.40795  4.45312  3.90669  3.38934  4.14057  4.55129  1.72740  3.78328  1.38613  3.25893  4.14827  4.48707  4.02198  3.98305  3.46970  3.22877  2.05702  5.17454  4.00719    458 l - - -
          2.68618  4.42225  2.77519  2.73123  3.46354  2.40513  3.72494  3.29354  2.67741  2.69355  4.24690  2.90347  2.73739  3.18146  2.89801  2.37887  2.77519  2.98518  4.58477  3.61503
          0.02179  4.23282  4.95517  0.61958  0.77255  0.66745  0.71952
    344   2.93727  5.45239  1.86360  1.78226  4.76603  3.35362  3.81417  4.26410  2.74795  3.76802  4.58429  2.82514  1.82587  2.96364  3.30458  2.85280  3.21004  3.84229  5.93011  4.46453    459 e - - -
          2.68618  4.42225  2.77519  2.73123  3.46354  2.40513  3.72494  3.29354  2.67741  2.69355  4.24690  2.90347  2.73739  3.18146  2.89801  2.37887  2.77519  2.98518  4.58477  3.61503
          0.02179  4.23282  4.95517  0.61958  0.77255  0.66745  0.71952
    345   2.71764  4.82022  2.80133  2.67432  4.63811  1.57171  4.10206  4.18041  3.03744  3.77112  4.61156  1.45060  3.93564  3.31041  3.46835  2.78450  3.12624  3.67344  5.87738  4.54312    460 n - - -
          2.68618  4.42225  2.77519  2.73123  3.46354  2.40513  3.72494  3.29354  2.67741  2.69355  4.24690  2.90347  2.73739  3.18146  2.89801  2.37887  2.77519  2.98518  4.58477  3.61503
          0.02179  4.23282  4.95517  0.61958  0.77255  0.66745  0.71952
    346   2.54998  4.33539  3.80851  3.47742  3.98773  1.62349  4.40192  2.94202  3.45894  2.97798  3.96764  3.64389  4.01779  3.76292  3.72484  2.79472  2.97681  1.37861  5.48396  4.26387    461 v - - -
          2.68618  4.42225  2.77519  2.73123  3.46354  2.40513  3.72494  3.29354  2.67741  2.69355  4.24690  2.90347  2.73739  3.18146  2.89801  2.37887  2.77519  2.98518  4.58477  3.61503
          0.02179  4.23282  4.95517  0.61958  0.77255  0.66745  0.71952
    347   2.94114  5.12850  3.11072  2.68170  4.52822  3.55824  3.77412  4.01032  2.27131  3.51219  4.35846  1.67565  4.02258  2.92440  1.58082  2.94583  3.18425  3.64577  5.57994  4.29496    462 r - - -
          2.68618  4.42225  2.77519  2.73123  3.46354  2.40513  3.72494  3.29354  2.67741  2.69355  4.24690  2.90347  2.73739  3.18146  2.89801  2.37887  2.77519  2.98518  4.58477  3.61503
          0.02179  4.23282  4.95517  0.61958  0.77255  0.66745  0.71952
    348   3.42385  5.55954  0.51375  2.63745  4.99596  3.52676  4.30861  4.67641  3.46949  4.22450  5.22549  3.20664  4.20558  3.55850  4.02364  3.35536  3.77493  4.28145  6.08815  4.82846    463 D - - -
          2.68618  4.42225  2.77519  2.73123  3.46354  2.40513  3.72494  3.29354  2.67741  2.69355  4.24690  2.90347  2.73739  3.18146  2.89801  2.37887  2.77519  2.98518  4.58477  3.61503
          0.02179  4.23282  4.95517  0.61958  0.77255  0.66745  0.71952
    349   1.96119  4.31323  3.62043  3.12838  3.71033  3.39552  4.05270  2.99947  3.06475  2.74517  1.96649  3.42935  3.94543  3.38065  3.38621  2.02074  2.86465  2.73385  5.16502  3.93876    464 a - - -
          2.68618  4.42225  2.77519  2.73123  3.46354  2.40513  3.72494  3.29354  2.67741  2.69355  4.24690  2.90347  2.73739  3.18146  2.89801  2.37887  2.77519  2.98518  4.58477  3.61503
          0.02179  4.23282  4.95517  0.61958  0.77255  0.66745  0.71952
    350   3.00518  5.48118  2.38329  1.35748  4.80367  3.36831  3.85911  4.32038  2.76936  3.82914  4.67109  1.63239  3.96055  3.02041  3.28260  2.91896  3.28781  3.90338  5.96378  4.50665    465 e - - -
          2.68618  4.42225  2.77519  2.73123  3.46354  2.40513  3.72494  3.29354  2.67741  2.69355  4.24690  2.90347  2.73739  3.18146  2.89801  2.37887  2.77519  2.98518  4.58477  3.61503
          0.02179  4.23282  4.95517  0.61958  0.77255  0.66745  0.71952
    351   4.00463  5.23693  4.68582  4.49177  3.13188  4.17253  4.41882  4.06335  4.21792  3.38871  4.67698  4.57391  4.72263  4.58548  4.27706  4.20462  4.32674  3.96249  0.39268  3.11772    466 W - - -
          2.68618  4.42225  2.77519  2.73123  3.46354  2.40513  3.72494  3.29354  2.67741  2.69355  4.24690  2.90347  2.73739  3.18146  2.89801  2.37887  2.77519  2.98518  4.58477  3.61503
          0.02179  4.23282  4.95517  0.61958  0.77255  0.66745  0.71952
    352   2.53993  4.33825  3.78806  3.46133  4.01264  1.51288  4.39756  2.99642  3.44703  3.01074  3.99482  3.62866  4.00513  3.75205  3.71626  2.77792  2.97157  1.46966  5.50018  4.27926    467 v - - -
          2.68618  4.42225  2.77519  2.73123  3.46354  2.40513  3.72494  3.29354  2.67741  2.69355  4.24690  2.90347  2.73739  3.18146  2.89801  2.37887  2.77519  2.98518  4.58477  3.61503
          0.02179  4.23282  4.95517  0.61958  0.77255  0.66745  0.71952
    353   2.66901  4.92542  2.29745  2.43478  4.19135  3.44184  3.67203  3.59814  2.07662  2.49564  4.00559  2.96205  3.85616  2.81392  2.90810  2.68323  2.36642  3.26092  5.42314  4.07387    468 k - - -
          2.68618  4.42225  2.77519  2.73123  3.46354  2.40513  3.72494  3.29354  2.67741  2.69355  4.24690  2.90347  2.73739  3.18146  2.89801  2.37887  2.77519  2.98518  4.58477  3.61503
          0.02179  4.23282  4.95517  0.61958  0.77255  0.66745  0.71952
    354   2.79418  4.28921  4.23708  3.70785  3.53333  3.89411  4.40261  1.70776  3.60441  2.39963  3.46259  3.93785  4.32092  3.87454  3.83467  2.35126  3.07169  1.37856  5.15860  3.94667    469 v - - -
          2.68618  4.42225  2.77519  2.73123  3.46354  2.40513  3.72494  3.29354  2.67741  2.69355  4.24690  2.90347  2.73739  3.18146  2.89801  2.37887  2.77519  2.98518  4.58477  3.61503
          0.02179  4.23282  4.95517  0.61958  0.77255  0.66745  0.71952
    355   2.82764  4.70288  3.38002  2.85702  1.94957  3.66685  2.45851  3.26988  2.08548  2.87951  3.80257  3.28465  4.05625  3.10386  2.99912  2.93874  3.05446  3.02814  4.74045  3.23376    470 f - - -
          2.68618  4.42225  2.77519  2.73123  3.46354  2.40513  3.72494  3.29354  2.67741  2.69355  4.24690  2.90347  2.73739  3.18146  2.89801  2.37887  2.77519  2.98518  4.58477  3.61503
          0.02179  4.23282  4.95517  0.61958  0.77255  0.66745  0.71952
    356   3.00363  5.30825  1.34371  2.40567  4.89386  1.46101  4.03766  4.43721  3.08652  3.97517  4.83790  2.96070  3.99712  3.22822  3.65155  2.96170  3.35318  3.96996  6.06870  4.66535    471 d - - -
          2.68618  4.42225  2.77519  2.73123  3.46354  2.40513  3.72494  3.29354  2.67741  2.69355  4.24690  2.90347  2.73739  3.18146  2.89801  2.37887  2.77519  2.98518  4.58477  3.61503
          0.02179  4.23282  4.95517  0.61958  0.77255  0.66745  0.71952
    357   2.89042  2.03202  4.59128  4.04430  3.41362  4.05081  4.55977  2.11632  3.89594  1.68288  3.32710  4.18327  4.44587  4.11471  4.04472  3.40120  3.16157  1.60612  5.13590  3.94622    472 v - - -
          2.68618  4.42225  2.77519  2.73123  3.46354  2.40513  3.72494  3.29354  2.67741  2.69355  4.24690  2.90347  2.73739  3.18146  2.89801  2.37887  2.77519  2.98518  4.58477  3.61503
          0.02179  4.23282  4.95517  0.61958  0.77255  0.66745  0.71952
    358   2.46755  4.29211  3.69818  3.23365  3.88929  3.30192  4.16986  3.05913  3.18034  2.92579  3.83376  3.47292  3.92250  3.48689  3.49674  1.98283  1.66865  1.95360  5.33252  4.11127    473 t - - -
          2.68618  4.42225  2.77519  2.73123  3.46354  2.40513  3.72494  3.29354  2.67741  2.69355  4.24690  2.90347  2.73739  3.18146  2.89801  2.37887  2.77519  2.98518  4.58477  3.61503
          0.02179  4.23282  4.95517  0.61958  0.77255  0.66745  0.71952
    359   2.09381  4.37802  4.61488  4.09501  3.65909  4.21282  4.78003  1.31436  3.99711  2.34171  3.51182  4.29842  4.59667  4.25543  4.20663  3.57129  3.25811  1.43811  5.43036  4.22669    474 i - - -
          2.68618  4.42225  2.77519  2.73123  3.46354  2.40513  3.72494  3.29354  2.67741  2.69355  4.24690  2.90347  2.73739  3.18146  2.89801  2.37887  2.77519  2.98518  4.58477  3.61503
          0.02179  4.23282  4.95517  0.61958  0.77255  0.66745  0.71952
    360   2.78382  5.00299  2.13126  1.96070  4.26051  3.42773  3.78271  3.54459  2.66214  3.26225  4.11792  2.95220  3.91617  2.94968  3.15154  2.79405  3.03781  1.87150  5.54848  4.18293    475 v - - -
          2.68618  4.42225  2.77519  2.73123  3.46354  2.40513  3.72494  3.29354  2.67741  2.69355  4.24690  2.90347  2.73739  3.18146  2.89801  2.37887  2.77519  2.98518  4.58477  3.61503
          0.02179  4.23282  4.95517  0.61958  0.77255  0.66745  0.71952
    361   3.52171  4.82103  5.01202  4.52772  1.52389  4.64466  4.49380  2.48808  4.37222  1.02306  3.08074  4.61679  4.85439  4.40420  4.42829  4.02153  3.74492  2.63944  4.67293  3.19376    476 l - - -
          2.68618  4.42225  2.77519  2.73123  3.46354  2.40513  3.72494  3.29354  2.67741  2.69355  4.24690  2.90347  2.73739  3.18146  2.89801  2.37887  2.77519  2.98518  4.58477  3.61503
          0.02179  4.23282  4.95517  0.61958  0.77255  0.66745  0.71952
    362   2.71769  2.26253  3.21297  2.12781  4.02910  3.51939  3.75839  3.40082  2.45533  3.04301  3.89996  3.14646  3.94146  2.94451  2.14056  2.79880  2.96124  3.10907  5.30307  4.02799    477 e - - -
          2.68618  4.42225  2.77519  2.73123  3.46354  2.40513  3.72494  3.29354  2.67741  2.69355  4.24690  2.90347  2.73739  3.18146  2.89801  2.37887  2.77519  2.98518  4.58477  3.61503
          0.02179  4.23282  4.95517  0.61958  0.77255  0.66745  0.71952
    363   2.10535  4.27043  4.24839  3.71552  1.90346  3.83810  4.27837  2.35834  3.60931  2.23820  3.33636  3.90478  4.26403  3.83601  3.80504  3.17322  3.04572  1.73348  4.92289  3.65544    478 v - - -
          2.68618  4.42225  2.77519  2.73123  3.46354  2.40513  3.72494  3.29354  2.67741  2.69355  4.24690  2.90347  2.73739  3.18146  2.89801  2.37887  2.77519  2.98518  4.58477  3.61503
          0.02179  4.23282  4.95517  0.61958  0.77255  0.66745  0.71952
    364   3.09914  5.64798  1.04104  2.22958  4.96526  3.32968  3.93730  4.54948  3.00624  4.04548  4.91534  1.95333  3.98194  3.11615  3.62374  2.98147  3.41108  4.09950  6.16392  4.63652    479 d - - -
          2.68618  4.42225  2.77519  2.73123  3.46354  2.40513  3.72494  3.29354  2.67741  2.69355  4.24690  2.90347  2.73739  3.18146  2.89801  2.37887  2.77519  2.98518  4.58477  3.61503
          0.02179  4.23282  4.95517  0.61958  0.77255  0.66745  0.71952
    365   1.70751  4.28724  3.64676  3.26590  4.36495  3.09099  4.29976  3.74017  3.26718  3.44768  4.27304  3.42901  3.81794  3.56017  3.59582  1.35967  1.96452  3.22729  5.71092  4.49823    480 s - - -
          2.68618  4.42225  2.77519  2.73123  3.46354  2.40513  3.72494  3.29354  2.67741  2.69355  4.24690  2.90347  2.73739  3.18146  2.89801  2.37887  2.77519  2.98518  4.58477  3.61503
          0.02179  4.23282  4.95517  0.61958  0.77255  0.66745  0.71952
    366   2.10384  4.54491  3.26445  2.72103  3.76857  3.50083  3.79152  3.11712  2.66549  2.79828  2.71050  3.17749  3.91810  2.38089  3.06250  2.75291  2.32432  2.85720  5.14921  3.88020    481 a - - -
          2.68618  4.42225  2.77519  2.73123  3.46354  2.40513  3.72494  3.29354  2.67741  2.69355  4.24690  2.90347  2.73739  3.18146  2.89801  2.37887  2.77519  2.98518  4.58477  3.61503
          0.02179  4.23282  4.95517  0.61958  0.77255  0.66745  0.71952
    367   1.99467  4.29938  3.63536  3.11614  3.67136  3.43408  4.03221  2.12402  3.06448  2.71742  3.62451  3.43095  3.95665  3.36531  3.39486  2.14969  2.19787  2.63158  5.12460  3.90001    482 a - - -
          2.68618  4.42225  2.77519  2.73123  3.46354  2.40513  3.72494  3.29354  2.67741  2.69355  4.24690  2.90347  2.73739  3.18146  2.89801  2.37887  2.77519  2.98518  4.58477  3.61503
          0.02179  4.23282  4.95517  0.61958  0.77255  0.66745  0.71952
    368   3.53306  4.83766  4.92227  4.48035  1.12802  4.57820  4.27072  2.59766  4.31773  1.39604  3.22786  4.50509  4.83048  4.36448  4.38003  3.96344  3.76417  2.70716  4.44904  2.87437    483 f - - -
          2.68618  4.42225  2.77519  2.73123  3.46354  2.40513  3.72494  3.29354  2.67741  2.69355  4.24690  2.90347  2.73739  3.18146  2.89801  2.37887  2.77519  2.98518  4.58477  3.61503
          0.02179  4.23282  4.95517  0.61958  0.77255  0.66745  0.71952
    369   1.75989  4.62333  3.14090  2.07386  3.95761  3.46051  3.86797  3.12246  2.73866  2.95205  3.84813  3.16854  3.93703  3.07842  3.15349  2.76951  2.93195  2.23633  5.33298  4.04441    484 a - - -
          2.68618  4.42225  2.77519  2.73123  3.46354  2.40513  3.72494  3.29354  2.67741  2.69355  4.24690  2.90347  2.73739  3.18146  2.89801  2.37887  2.77519  2.98518  4.58477  3.61503
          0.02179  4.23282  4.95517  0.61958  0.77255  0.66745  0.71952
    370   2.88127  5.32931  1.87960  2.28457  4.70253  3.34364  3.81773  4.20394  2.73819  3.71981  4.53201  2.02803  1.94035  2.96838  3.28039  2.82000  3.16518  3.77688  5.88082  4.43165    485 d - - -
          2.68618  4.42225  2.77519  2.73123  3.46354  2.40513  3.72494  3.29354  2.67741  2.69355  4.24690  2.90347  2.73739  3.18146  2.89801  2.37887  2.77519  2.98518  4.58477  3.61503
          0.02179  4.23282  4.95517  0.61958  0.77255  0.66745  0.71952
    371   1.77933  4.37718  4.30329  3.76133  3.44929  4.03450  4.46391  1.70580  3.64932  1.73367  3.33784  4.02327  4.41041  3.91322  3.87949  3.36001  3.16527  2.04593  5.17312  3.98450    486 i - - -
          2.68618  4.42225  2.77519  2.73123  3.46354  2.40513  3.72494  3.29354  2.67741  2.69355  4.24690  2.90347  2.73739  3.18146  2.89801  2.37887  2.77519  2.98518  4.58477  3.61503
          0.02179  4.23282  4.95517  0.61958  0.77255  0.66745  0.71952
    372   2.80163  4.46184  3.65043  2.34559  3.52968  3.78892  4.08434  2.52210  3.07144  1.63637  3.44301  3.54676  4.17183  3.40758  3.39945  3.07736  3.04187  1.87856  5.11438  3.88690    487 l - - -
          2.68618  4.42225  2.77519  2.73123  3.46354  2.40513  3.72494  3.29354  2.67741  2.69355  4.24690  2.90347  2.73739  3.18146  2.89801  2.37887  2.77519  2.98518  4.58477  3.61503
          0.02179  4.23282  4.95517  0.61958  0.77255  0.66745  0.71952
    373   2.78658  5.29623  2.09134  1.89483  4.61538  3.38236  3.69601  4.10203  2.01950  3.58967  4.36327  2.84634  2.54207  2.81770  3.01558  2.72672  3.03260  3.67649  5.73453  4.30418    488 e - - -
          2.68618  4.42225  2.77519  2.73123  3.46354  2.40513  3.72494  3.29354  2.67741  2.69355  4.24690  2.90347  2.73739  3.18146  2.89801  2.37887  2.77519  2.98518  4.58477  3.61503
          0.02179  4.23282  4.95517  0.61958  0.77255  0.66745  0.71952
    374   1.50679  4.27414  3.86574  3.40064  3.88013  3.35509  4.28826  2.81426  3.33769  2.84763  3.80700  3.59161  3.98393  3.63032  3.63145  2.74845  1.99453  1.92545  5.37488  4.16612    489 a - - -
          2.68618  4.42225  2.77519  2.73123  3.46354  2.40513  3.72494  3.29354  2.67741  2.69355  4.24690  2.90347  2.73739  3.18146  2.89801  2.37887  2.77519  2.98518  4.58477  3.61503
          0.02179  4.23282  4.95517  0.61958  0.77255  0.66745  0.71952
    375   3.48529  4.77020  5.14272  4.61143  3.23085  4.78965  5.13352  1.67138  4.43897  0.82339  3.02452  4.85144  4.95524  4.55131  4.53509  4.17746  3.71512  2.21066  5.36393  4.27594    490 l - - -
          2.68618  4.42225  2.77519  2.73123  3.46354  2.40513  3.72494  3.29354  2.67741  2.69355  4.24690  2.90347  2.73739  3.18146  2.89801  2.37887  2.77519  2.98518  4.58477  3.61503
          0.02179  4.23282  4.95517  0.61958  0.77255  0.66745  0.71952
    376   2.74246  2.96041  3.10481  2.10402  4.28598  3.51783  3.65785  3.69452  1.87773  3.24809  4.05905  3.03414  3.90478  2.79260  2.17694  2.75389  2.96176  3.35426  5.43008  4.12071    491 k - - -
          2.68618  4.42225  2.77519  2.73123  3.46354  2.40513  3.72494  3.29354  2.67741  2.69355  4.24690  2.90347  2.73739  3.18146  2.89801  2.37887  2.77519  2.98518  4.58477  3.61503
          0.02179  4.23282  4.95517  0.61958  0.77255  0.66745  0.71952
    377   1.82137  4.64655  3.13107  2.13902  3.87549  3.50570  3.83269  3.13148  2.69319  2.17961  3.77911  3.16109  3.95032  3.04957  3.09665  2.80144  2.94449  2.88179  5.26333  3.97807    492 a - - -
          2.68618  4.42225  2.77519  2.73123  3.46354  2.40513  3.72494  3.29354  2.67741  2.69355  4.24690  2.90347  2.73739  3.18146  2.89801  2.37887  2.77519  2.98518  4.58477  3.61503
          0.02179  4.23282  4.95517  0.61958  0.77255  0.66745  0.71952
    378   3.46287  5.24528  3.99484  3.44851  4.69477  3.86047  4.15499  4.27588  2.47451  3.72613  4.72971  3.77363  4.35723  3.36873  0.54479  3.53792  3.71163  3.98718  5.63778  4.55845    493 R - - -
          2.68618  4.42225  2.77519  2.73123  3.46354  2.40513  3.72494  3.29354  2.67741  2.69355  4.24690  2.90347  2.73739  3.18146  2.89801  2.37887  2.77519  2.98518  4.58477  3.61503
          0.02179  4.23282  4.95517  0.61958  0.77255  0.66745  0.71952
    379   3.52022  4.82038  4.99914  4.51976  1.45042  4.63365  4.46019  2.50129  4.36333  1.07433  3.09856  4.59947  4.84928  4.39726  4.42009  4.01084  3.74429  2.64668  4.63989  3.14539    494 l - - -
          2.68632  4.42239  2.77534  2.73138  3.46368  2.40497  3.72509  3.29287  2.67667  2.69369  4.24704  2.90361  2.73712  3.18161  2.89815  2.37901  2.77534  2.98533  4.58491  3.61517
          0.38623  1.16047  4.95517  0.86984  0.54304  0.66745  0.71952
    380   2.81043  5.21991  2.67214  1.86033  4.54506  3.41620  3.71646  4.00726  2.47440  3.51898  4.31744  2.90405  2.59881  1.83357  2.92592  2.76929  3.05576  3.61338  5.67617  4.28658    498 q - - -
          2.68618  4.42225  2.77519  2.73123  3.46354  2.40513  3.72494  3.29354  2.67741  2.69355  4.24690  2.90347  2.73739  3.18146  2.89801  2.37887  2.77519  2.98518  4.58477  3.61503
          0.02179  4.23282  4.95517  0.61958  0.77255  0.66745  0.71952
    381   3.34648  5.28851  3.54421  3.11699  4.75973  3.77775  4.01833  4.21677  0.63173  3.70980  4.66634  3.51950  4.26449  3.19970  2.57475  3.37351  3.57967  3.90963  5.67546  4.54893    499 K - - -
          2.68618  4.42225  2.77519  2.73123  3.46354  2.40513  3.72494  3.29354  2.67741  2.69355  4.24690  2.90347  2.73739  3.18146  2.89801  2.37887  2.77519  2.98518  4.58477  3.61503
          0.02179  4.23282  4.95517  0.61958  0.77255  0.66745  0.71952
    382   2.85806  5.36621  1.94926  1.76037  4.70055  2.39158  3.76669  4.19623  2.65891  3.69316  4.48716  2.82933  3.89100  2.90410  3.20363  2.10809  3.12376  3.76677  5.85150  4.39753    500 e - - -
          2.68618  4.42225  2.77519  2.73123  3.46354  2.40513  3.72494  3.29354  2.67741  2.69355  4.24690  2.90347  2.73739  3.18146  2.89801  2.37887  2.77519  2.98518  4.58477  3.61503
          0.02179  4.23282  4.95517  0.61958  0.77255  0.66745  0.71952
    383   2.66424  4.55221  3.36429  2.83650  3.84816  3.52574  3.87208  3.02262  2.14555  2.84407  3.75133  3.26441  3.97275  3.10468  3.03014  2.81657  1.87658  2.11688  5.23105  3.97363    501 t - - -
          2.68618  4.42225  2.77519  2.73123  3.46354  2.40513  3.72494  3.29354  2.67741  2.69355  4.24690  2.90347  2.73739  3.18146  2.89801  2.37887  2.77519  2.98518  4.58477  3.61503
          0.02179  4.23282  4.95517  0.61958  0.77255  0.66745  0.71952
    384   1.94141  4.79338  3.45120  2.93077  4.37330  3.48775  3.89296  3.72326  2.39887  3.33332  4.21798  3.30802  4.00924  3.07031  1.27418  2.87661  3.09307  3.37525  5.52928  4.30212    502 r - - -
          2.68618  4.42225  2.77519  2.73123  3.46354  2.40513  3.72494  3.29354  2.67741  2.69355  4.24690  2.90347  2.73739  3.18146  2.89801  2.37887  2.77519  2.98518  4.58477  3.61503
          0.02179  4.23282  4.95517  0.61958  0.77255  0.66745  0.71952
    385   2.76430  4.94081  3.07490  2.57086  4.23008  3.51050  2.59434  3.65768  1.94501  3.23198  4.06199  3.06407  3.92864  2.85839  2.70076  2.79124  1.87299  3.32917  5.41845  4.10947    503 t - - -
          2.68618  4.42225  2.77519  2.73123  3.46354  2.40513  3.72494  3.29354  2.67741  2.69355  4.24690  2.90347  2.73739  3.18146  2.89801  2.37887  2.77519  2.98518  4.58477  3.61503
          0.02179  4.23282  4.95517  0.61958  0.77255  0.66745  0.71952
    386   2.41139  4.34780  3.54443  3.29109  4.46625  1.49375  4.38399  3.84014  3.36164  3.56336  4.41114  3.46181  3.86347  3.66150  3.66626  2.58935  1.35461  3.31659  5.79981  4.59811    504 t - - -
          2.68618  4.42225  2.77519  2.73123  3.46354  2.40513  3.72494  3.29354  2.67741  2.69355  4.24690  2.90347  2.73739  3.18146  2.89801  2.37887  2.77519  2.98518  4.58477  3.61503
          0.02179  4.23282  4.95517  0.61958  0.77255  0.66745  0.71952
    387   2.45888  4.31826  3.71509  3.34484  4.04490  3.23946  4.30632  3.18780  3.30404  3.09044  4.03784  3.52442  3.92727  3.62343  3.59886  1.15578  2.89870  1.97416  5.50711  4.25592    505 s - - -
          2.68618  4.42225  2.77519  2.73123  3.46354  2.40513  3.72494  3.29354  2.67741  2.69355  4.24690  2.90347  2.73739  3.18146  2.89801  2.37887  2.77519  2.98518  4.58477  3.61503
          0.02179  4.23282  4.95517  0.61958  0.77255  0.66745  0.71952
    388   2.68560  4.27407  3.88493  3.33374  3.47766  3.72011  4.12670  1.92387  3.25442  2.43811  3.42632  3.64308  2.69402  3.53829  3.53939  3.01961  2.29096  1.86313  5.01603  3.80398    506 v - - -
          2.68618  4.42225  2.77519  2.73123  3.46354  2.40513  3.72494  3.29354  2.67741  2.69355  4.24690  2.90347  2.73739  3.18146  2.89801  2.37887  2.77519  2.98518  4.58477  3.61503
          0.02179  4.23282  4.95517  0.61958  0.77255  0.66745  0.71952
    389   2.06076  4.29065  3.65985  3.11130  3.46297  2.58002  3.96774  2.73971  3.03886  2.04562  2.55278  3.45840  4.01645  3.33894  3.35236  2.87746  2.87799  2.53207  4.95172  3.73244    507 l - - -
          2.68618  4.42225  2.77519  2.73123  3.46354  2.40513  3.72494  3.29354  2.67741  2.69355  4.24690  2.90347  2.73739  3.18146  2.89801  2.37887  2.77519  2.98518  4.58477  3.61503
          0.02179  4.23282  4.95517  0.61958  0.77255  0.66745  0.71952
    390   2.81168  4.53631  3.57943  3.15009  3.69702  3.68425  4.10720  2.68856  2.96675  2.59292  3.66586  3.52589  4.15576  2.33194  3.25704  3.05014  3.09512  1.29202  5.23540  3.96996    508 v - - -
          2.68618  4.42225  2.77519  2.73123  3.46354  2.40513  3.72494  3.29354  2.67741  2.69355  4.24690  2.90347  2.73739  3.18146  2.89801  2.37887  2.77519  2.98518  4.58477  3.61503
          0.02179  4.23282  4.95517  0.61958  0.77255  0.66745  0.71952
    391   2.80437  5.04408  3.02278  1.99608  4.32836  3.52766  3.68976  3.71583  1.64004  2.43248  4.11331  3.03862  3.93590  2.82965  2.66355  2.80885  3.02465  3.38923  5.47693  4.16517    509 k - - -
          2.68618  4.42225  2.77519  2.73123  3.46354  2.40513  3.72494  3.29354  2.67741  2.69355  4.24690  2.90347  2.73739  3.18146  2.89801  2.37887  2.77519  2.98518  4.58477  3.61503
          0.02179  4.23282  4.95517  0.61958  0.77255  0.66745  0.71952
    392   2.55924  2.82514  3.31960  2.78225  3.89797  3.40154  3.84875  3.27170  2.13577  2.94800  3.80274  3.20219  3.88828  3.07166  3.08904  2.15436  2.16211  2.96506  5.25021  3.98440    510 k - - -
          2.68618  4.42225  2.77519  2.73123  3.46354  2.40513  3.72494  3.29354  2.67741  2.69355  4.24690  2.90347  2.73739  3.18146  2.89801  2.37887  2.77519  2.98518  4.58477  3.61503
          0.02179  4.23282  4.95517  0.61958  0.77255  0.66745  0.71952
    393   2.94259  5.52238  1.86830  1.45508  4.82129  3.35610  3.79133  4.33421  2.70262  3.80843  4.61290  2.80878  3.91631  2.07074  3.25505  2.84529  3.20753  3.89629  5.95259  4.47304    511 e - - -
          2.68618  4.42225  2.77519  2.73123  3.46354  2.40513  3.72494  3.29354  2.67741  2.69355  4.24690  2.90347  2.73739  3.18146  2.89801  2.37887  2.77519  2.98518  4.58477  3.61503
          0.16751  4.23282  1.96809  0.61958  0.77255  0.66745  0.71952
    394   2.22887  2.23206  3.80175  3.41513  4.14014  1.92031  4.31000  3.53506  3.36709  3.25079  4.09296  3.45508  3.73960  3.63735  3.63628  1.62845  2.71320  3.05030  5.53244  4.34559    512 s - - -
          2.68618  4.42225  2.77519  2.73123  3.46354  2.40513  3.72494  3.29354  2.67741  2.69355  4.24690  2.90347  2.73739  3.18146  2.89801  2.37887  2.77519  2.98518  4.58477  3.61503
          0.02517  4.09048  4.81283  0.61958  0.77255  0.80273  0.59440
    395   2.83330  5.04856  3.18142  2.60709  4.45068  3.53718  3.63725  3.84435  1.66592  3.34730  4.17284  3.07458  3.93656  2.76966  1.88933  2.16508  3.04640  3.49390  5.46487  4.20457    513 k - - -
          2.68635  4.42242  2.77537  2.73140  3.46371  2.40530  3.72512  3.29371  2.67758  2.69327  4.24707  2.90364  2.73757  3.18034  2.89818  2.37871  2.77488  2.98482  4.58494  3.61520
          0.73856  1.01813  1.82680  1.01399  0.45062  0.52218  0.89949
    396   0.71595  4.32991  3.72370  3.53428  4.30842  3.14652  4.52547  3.47119  3.55721  3.34104  4.35183  3.61765  3.90918  3.87726  3.78620  2.68092  2.97536  3.08311  5.71100  4.54064    517 a - - -
          2.68618  4.42225  2.77519  2.73123  3.46354  2.40513  3.72494  3.29354  2.67741  2.69355  4.24690  2.90347  2.73739  3.18146  2.89801  2.37887  2.77519  2.98518  4.58477  3.61503
          0.02461  4.11288  4.83523  0.61958  0.77255  0.78381  0.61002
    397   2.07030  4.64160  3.16270  2.65173  3.78052  3.48913  3.72221  3.24220  2.02766  2.89947  3.77196  3.11715  3.90634  2.94333  2.87135  2.76272  2.90528  2.96976  5.13499  2.57301    518 k - - -
          2.68618  4.42225  2.77519  2.73123  3.46354  2.40513  3.72494  3.29354  2.67741  2.69355  4.24690  2.90347  2.73739  3.18146  2.89801  2.37887  2.77519  2.98518  4.58477  3.61503
          0.02461  4.11288  4.83523  0.61958  0.77255  0.78381  0.61002
    398   2.85383  5.39434  1.82519  1.69952  4.70260  3.32202  3.71443  4.19806  1.96120  3.68057  4.47899  2.77964  3.85761  2.85090  3.09444  2.77034  3.11110  3.77078  5.82451  4.37133    519 e - - -
          2.68618  4.42225  2.77519  2.73123  3.46354  2.40513  3.72494  3.29354  2.67741  2.69355  4.24690  2.90347  2.73739  3.18146  2.89801  2.37887  2.77519  2.98518  4.58477  3.61503
          0.02461  4.11288  4.83523  0.61958  0.77255  0.78381  0.61002
    399   2.77933  5.16514  2.49937  1.76530  4.53548  3.31574  3.73494  4.00887  2.59021  3.54210  4.35211  2.09978  3.85140  2.88245  3.08633  1.99220  3.05337  3.60405  5.71497  4.30236    520 e - - -
          2.68618  4.42225  2.77519  2.73123  3.46354  2.40513  3.72494  3.29354  2.67741  2.69355  4.24690  2.90347  2.73739  3.18146  2.89801  2.37887  2.77519  2.98518  4.58477  3.61503
          0.02461  4.11288  4.83523  0.61958  0.77255  0.78381  0.61002
    400   2.38100  4.36242  3.26835  2.99366  4.35667  3.07574  4.15791  3.81939  3.07947  3.47624  4.31272  3.26903  2.14543  3.39984  3.42805  1.24477  2.83906  3.30147  5.67291  4.41314    521 s - - -
          2.68618  4.42225  2.77519  2.73123  3.46354  2.40513  3.72494  3.29354  2.67741  2.69355  4.24690  2.90347  2.73739  3.18146  2.89801  2.37887  2.77519  2.98518  4.58477  3.61503
          0.02461  4.11288  4.83523  0.61958  0.77255  0.78381  0.61002
    401   2.62103  4.79527  2.91421  2.53068  4.35038  2.25650  3.76815  3.78283  1.87827  3.35635  4.16984  3.00819  3.83812  2.92459  2.89708  2.02043  2.92844  3.37903  5.54388  4.22314    522 k - - -
          2.68618  4.42225  2.77519  2.73123  3.46354  2.40513  3.72494  3.29354  2.67741  2.69355  4.24690  2.90347  2.73739  3.18146  2.89801  2.37887  2.77519  2.98518  4.58477  3.61503
          0.02461  4.11288  4.83523  0.61958  0.77255  0.78381  0.61002
    402   1.48003  4.65085  3.03053  2.68985  4.17521  3.30782  3.88156  3.55203  2.65515  3.19725  4.08662  3.12295  3.87620  2.08339  3.01541  2.70664  2.95087  3.20441  5.47601  4.17938    523 a - - -
          2.68618  4.42225  2.77519  2.73123  3.46354  2.40513  3.72494  3.29354  2.67741  2.69355  4.24690  2.90347  2.73739  3.18146  2.89801  2.37887  2.77519  2.98518  4.58477  3.61503
          0.02461  4.11288  4.83523  0.61958  0.77255  0.78381  0.61002
    403   3.66959  4.89074  4.79147  4.47172  1.03684  4.44617  3.58082  3.29879  4.27772  2.59706  3.87571  4.18649  4.75468  4.23489  4.27657  3.83417  3.89280  3.24942  1.97796  1.99694    524 f - - -
          2.68618  4.42225  2.77519  2.73123  3.46354  2.40513  3.72494  3.29354  2.67741  2.69355  4.24690  2.90347  2.73739  3.18146  2.89801  2.37887  2.77519  2.98518  4.58477  3.61503
          0.02461  4.11288  4.83523  0.61958  0.77255  0.78381  0.61002
    404   3.00691  4.50908  4.10496  3.60694  2.66315  3.97371  3.88753  2.74281  3.42590  2.21921  2.16978  3.81481  4.33648  3.70228  3.63486  3.29848  3.24629  2.65811  4.33084  1.50591    525 y - - -
          2.68618  4.42225  2.77519  2.73123  3.46354  2.40513  3.72494  3.29354  2.67741  2.69355  4.24690  2.90347  2.73739  3.18146  2.89801  2.37887  2.77519  2.98518  4.58477  3.61503
          0.02461  4.11288  4.83523  0.61958  0.77255  0.78381  0.61002
    405   2.91524  5.18200  3.16761  2.60733  4.59059  3.57939  3.63216  3.98382  1.62382  3.44361  4.26707  2.23154  3.96908  2.75686  1.80886  2.89433  3.11117  3.62497  5.52168  4.26797    526 k - - -
          2.68618  4.42225  2.77519  2.73123  3.46354  2.40513  3.72494  3.29354  2.67741  2.69355  4.24690  2.90347  2.73739  3.18146  2.89801  2.37887  2.77519  2.98518  4.58477  3.61503
          0.02461  4.11288  4.83523  0.61958  0.77255  0.78381  0.61002
    406   2.07441  4.32369  4.18016  3.65502  3.47241  3.88938  4.40425  2.15302  3.54826  1.68948  3.36306  3.91399  4.31258  3.82852  3.79480  3.22962  3.08892  1.58482  5.17538  3.97737    527 v - - -
          2.68618  4.42225  2.77519  2.73123  3.46354  2.40513  3.72494  3.29354  2.67741  2.69355  4.24690  2.90347  2.73739  3.18146  2.89801  2.37887  2.77519  2.98518  4.58477  3.61503
          0.02461  4.11288  4.83523  0.61958  0.77255  0.78381  0.61002
    407   3.37792  4.72928  4.85087  4.30062  3.08748  4.57445  4.86007  2.26182  4.10575  0.91345  1.93484  4.57531  4.76698  4.26274  4.23459  3.93547  3.60210  2.41536  5.18053  4.09700    528 l - - -
          2.68618  4.42225  2.77519  2.73123  3.46354  2.40513  3.72494  3.29354  2.67741  2.69355  4.24690  2.90347  2.73739  3.18146  2.89801  2.37887  2.77519  2.98518  4.58477  3.61503
          0.02461  4.11288  4.83523  0.61958  0.77255  0.78381  0.61002
    408   1.45557  4.36975  3.80773  3.37473  3.60492  3.53472  4.25701  2.60252  3.26472  1.75161  3.55529  3.63773  4.09321  3.60898  3.54123  2.93037  3.00937  2.43776  5.23704  3.99853    529 a - - -
          2.68618  4.42225  2.77519  2.73123  3.46354  2.40513  3.72494  3.29354  2.67741  2.69355  4.24690  2.90347  2.73739  3.18146  2.89801  2.37887  2.77519  2.98518  4.58477  3.61503
          0.02461  4.11288  4.83523  0.61958  0.77255  0.78381  0.61002
    409   2.82383  5.15536  1.29709  2.28846  4.65826  3.24376  3.86880  4.17198  2.86164  3.73461  4.57965  2.83858  3.87399  3.04603  3.40877  1.94473  3.15803  3.72881  5.89053  4.44399    530 d - - -
          2.68618  4.42225  2.77519  2.73123  3.46354  2.40513  3.72494  3.29354  2.67741  2.69355  4.24690  2.90347  2.73739  3.18146  2.89801  2.37887  2.77519  2.98518  4.58477  3.61503
          0.02461  4.11288  4.83523  0.61958  0.77255  0.78381  0.61002
    410   1.47551  4.58756  3.11996  2.75994  3.89818  3.33197  2.30648  3.46623  2.72401  3.11829  4.00622  3.17370  3.89217  3.12963  3.07902  2.72279  2.94415  3.13380  5.27644  3.92090    531 a - - -
          2.68618  4.42225  2.77519  2.73123  3.46354  2.40513  3.72494  3.29354  2.67741  2.69355  4.24690  2.90347  2.73739  3.18146  2.89801  2.37887  2.77519  2.98518  4.58477  3.61503
          0.02461  4.11288  4.83523  0.61958  0.77255  0.78381  0.61002
    411   3.01465  5.22773  3.15227  2.66334  4.62922  3.60835  3.67077  4.02727  1.26086  3.47906  4.33669  3.12237  4.02083  2.03426  2.30332  2.99248  3.20840  3.68729  5.54578  4.31147    532 k - - -
          2.68626  4.42233  2.77527  2.73048  3.46362  2.40521  3.72502  3.29362  2.67749  2.69363  4.24698  2.90305  2.73747  3.18154  2.89809  2.37895  2.77527  2.98526  4.58485  3.61511
          0.20182  1.74402  4.83523  0.94882  0.48971  0.78381  0.61002
    412   2.73816  4.28078  4.04028  3.49378  3.41475  3.79991  4.24220  2.27668  3.38506  2.21901  2.34535  3.77349  4.21160  3.66787  3.64083  3.11758  2.14554  1.69052  5.05031  3.85461    536 v - - -
          2.68629  4.42236  2.77531  2.73135  3.46365  2.40524  3.72506  3.29365  2.67669  2.69366  4.24701  2.90358  2.73751  3.18085  2.89812  2.37898  2.77488  2.98530  4.58488  3.61514
          0.76096  1.04053  1.71751  0.67791  0.70862  0.53536  0.88058
    413   2.82007  4.95641  2.99028  2.63131  4.49086  2.20575  3.79322  3.91736  1.31673  3.46400  4.31281  3.09725  3.93794  2.95477  2.67702  2.84894  3.10363  3.53781  5.57271  4.31191    539 k - - -
          2.68618  4.42225  2.77519  2.73123  3.46354  2.40513  3.72494  3.29354  2.67741  2.69355  4.24690  2.90347  2.73739  3.18146  2.89801  2.37887  2.77519  2.98518  4.58477  3.61503
          0.02517  4.09048  4.81283  0.61958  0.77255  0.55403  0.85479
    414   2.96312  5.19056  1.79056  2.48903  4.71059  3.37581  4.02772  4.22840  3.01331  3.79966  4.66969  3.02870  1.22407  3.22050  3.52607  2.95006  3.29998  3.80857  5.90975  4.54918    540 p - - -
          2.68618  4.42225  2.77519  2.73123  3.46354  2.40513  3.72494  3.29354  2.67741  2.69355  4.24690  2.90347  2.73739  3.18146  2.89801  2.37887  2.77519  2.98518  4.58477  3.61503
          0.02179  4.23282  4.95517  0.61958  0.77255  0.66745  0.71952
    415   2.14840  4.46515  3.34112  2.79362  3.65849  3.52285  2.64436  3.02099  2.73548  2.71565  2.68263  3.23047  3.93498  3.07890  3.11604  2.77805  2.32177  2.77253  5.06524  3.80638    541 a - - -
          2.68618  4.42225  2.77519  2.73123  3.46354  2.40513  3.72494  3.29354  2.67741  2.69355  4.24690  2.90347  2.73739  3.18146  2.89801  2.37887  2.77519  2.98518  4.58477  3.61503
          0.02179  4.23282  4.95517  0.61958  0.77255  0.66745  0.71952
    416   2.95658  5.38295  2.55967  1.44748  4.69333  3.42915  3.78833  4.17513  2.54590  3.66752  4.50136  2.91197  3.95721  1.72673  2.97415  2.89074  3.20916  3.78436  5.80383  4.40649    542 e - - -
          2.68618  4.42225  2.77519  2.73123  3.46354  2.40513  3.72494  3.29354  2.67741  2.69355  4.24690  2.90347  2.73739  3.18146  2.89801  2.37887  2.77519  2.98518  4.58477  3.61503
          0.02179  4.23282  4.95517  0.61958  0.77255  0.66745  0.71952
    417   2.74470  5.06920  2.67552  1.61218  4.49193  3.36008  3.77173  3.94940  2.60237  3.49822  4.30103  2.92318  2.55509  2.91614  3.08477  2.04645  3.02493  3.54490  5.68196  4.29439    543 e - - -
          2.68618  4.42225  2.77519  2.73123  3.46354  2.40513  3.72494  3.29354  2.67741  2.69355  4.24690  2.90347  2.73739  3.18146  2.89801  2.37887  2.77519  2.98518  4.58477  3.61503
          0.02179  4.23282  4.95517  0.61958  0.77255  0.66745  0.71952
    418   1.61064  2.31144  4.00504  3.60376  4.18832  3.08054  4.43789  3.53132  3.53227  3.28695  4.14096  3.58733  3.83033  3.78863  3.77935  1.37574  2.79159  3.06893  5.59981  4.42396    544 s - - -
          2.68618  4.42225  2.77519  2.73123  3.46354  2.40513  3.72494  3.29354  2.67741  2.69355  4.24690  2.90347  2.73739  3.18146  2.89801  2.37887  2.77519  2.98518  4.58477  3.61503
          0.02179  4.23282  4.95517  0.61958  0.77255  0.66745  0.71952
    419   2.85412  4.52374  3.76791  3.18948  2.38004  3.80821  3.93633  2.82681  2.92229  1.89504  3.43702  3.55213  4.17125  3.34823  1.83482  3.08794  3.08208  2.70547  4.81296  3.43561    545 r - - -
          2.68618  4.42225  2.77519  2.73123  3.46354  2.40513  3.72494  3.29354  2.67741  2.69355  4.24690  2.90347  2.73739  3.18146  2.89801  2.37887  2.77519  2.98518  4.58477  3.61503
          0.02179  4.23282  4.95517  0.61958  0.77255  0.66745  0.71952
    420   2.65623  4.45521  3.41486  2.84964  3.60086  3.59329  3.83130  2.35262  2.23227  2.61484  2.66382  3.28192  2.70150  3.10900  3.10201  2.84001  2.88870  2.68623  5.03173  3.78690    546 k - - -
          2.68618  4.42225  2.77519  2.73123  3.46354  2.40513  3.72494  3.29354  2.67741  2.69355  4.24690  2.90347  2.73739  3.18146  2.89801  2.37887  2.77519  2.98518  4.58477  3.61503
          0.02179  4.23282  4.95517  0.61958  0.77255  0.66745  0.71952
    421   2.92590  5.48777  1.89384  1.77282  4.78878  3.36193  3.78117  4.29591  2.67424  3.77432  4.57663  2.81704  3.91261  1.68749  3.21457  2.83467  3.18803  3.86300  5.91917  4.45010    547 q - - -
          2.68618  4.42225  2.77519  2.73123  3.46354  2.40513  3.72494  3.29354  2.67741  2.69355  4.24690  2.90347  2.73739  3.18146  2.89801  2.37887  2.77519  2.98518  4.58477  3.61503
          0.02179  4.23282  4.95517  0.61958  0.77255  0.66745  0.71952
    422   2.66727  4.95247  2.14114  2.42339  4.43248  2.44246  3.77136  3.88515  2.61093  3.44454  4.23847  2.94556  2.49387  2.91436  3.10153  2.67704  2.27051  3.47137  5.63825  4.26173    548 d - - -
          2.68618  4.42225  2.77519  2.73123  3.46354  2.40513  3.72494  3.29354  2.67741  2.69355  4.24690  2.90347  2.73739  3.18146  2.89801  2.37887  2.77519  2.98518  4.58477  3.61503
          0.02179  4.23282  4.95517  0.61958  0.77255  0.66745  0.71952
    423   1.73951  4.35275  3.47195  3.11929  4.40018  3.11135  4.22833  3.81557  3.16595  3.48316  4.30081  3.35584  1.72440  3.46589  3.52161  1.75865  2.83791  3.29397  5.72261  4.48664    549 p - - -
          2.68618  4.42225  2.77519  2.73123  3.46354  2.40513  3.72494  3.29354  2.67741  2.69355  4.24690  2.90347  2.73739  3.18146  2.89801  2.37887  2.77519  2.98518  4.58477  3.61503
          0.02179  4.23282  4.95517  0.61958  0.77255  0.66745  0.71952
    424   1.86444  4.56528  3.04540  2.79423  4.49283  1.59273  4.08575  3.93492  3.00076  3.56218  4.37646  2.12253  3.85067  3.28748  3.41728  2.61978  2.93047  3.42930  5.77097  4.47451    550 g - - -
          2.68618  4.42225  2.77519  2.73123  3.46354  2.40513  3.72494  3.29354  2.67741  2.69355  4.24690  2.90347  2.73739  3.18146  2.89801  2.37887  2.77519  2.98518  4.58477  3.61503
          0.02179  4.23282  4.95517  0.61958  0.77255  0.66745  0.71952
    425   2.99650  4.96268  3.48279  2.91199  4.09852  3.72474  3.82613  3.40460  1.23502  2.07940  3.99866  3.33475  4.12211  3.01003  2.54388  3.07445  3.20982  3.19738  5.37189  4.11831    551 k - - -
          2.68618  4.42225  2.77519  2.73123  3.46354  2.40513  3.72494  3.29354  2.67741  2.69355  4.24690  2.90347  2.73739  3.18146  2.89801  2.37887  2.77519  2.98518  4.58477  3.61503
          0.02179  4.23282  4.95517  0.61958  0.77255  0.66745  0.71952
    426   2.63886  4.72874  3.23429  2.71221  4.25275  3.40114  3.80947  3.65293  2.47868  3.25546  4.08400  3.14932  3.89951  2.97545  1.78827  2.09238  2.14264  3.28413  5.46690  4.18594    552 r - - -
          2.68618  4.42225  2.77519  2.73123  3.46354  2.40513  3.72494  3.29354  2.67741  2.69355  4.24690  2.90347  2.73739  3.18146  2.89801  2.37887  2.77519  2.98518  4.58477  3.61503
          0.02179  4.23282  4.95517  0.61958  0.77255  0.66745  0.71952
    427   1.60731  4.82924  3.17156  2.73861  4.36691  3.44232  3.85393  3.70054  1.54970  3.33813  4.19827  3.17812  3.95880  3.02192  2.78692  2.81282  3.04595  3.34742  5.55121  4.27954    553 k - - -
          2.68618  4.42225  2.77519  2.73123  3.46354  2.40513  3.72494  3.29354  2.67741  2.69355  4.24690  2.90347  2.73739  3.18146  2.89801  2.37887  2.77519  2.98518  4.58477  3.61503
          0.02179  4.23282  4.95517  0.61958  0.77255  0.66745  0.71952
    428   2.39998  4.30476  3.59114  3.20848  4.14341  1.58108  4.22733  3.47597  3.21713  3.22588  4.08623  3.42131  3.85673  3.51269  3.54491  1.89775  2.83966  2.07325  5.53297  4.30671    554 g - - -
          2.68618  4.42225  2.77519  2.73123  3.46354  2.40513  3.72494  3.29354  2.67741  2.69355  4.24690  2.90347  2.73739  3.18146  2.89801  2.37887  2.77519  2.98518  4.58477  3.61503
          0.02179  4.23282  4.95517  0.61958  0.77255  0.66745  0.71952
    429   2.63290  2.95634  3.36255  2.79629  3.66664  3.54406  3.79901  3.03076  2.68000  2.72276  2.65455  2.43072  3.94297  3.05911  2.42713  2.79359  2.87280  2.78326  5.06140  3.80663    555 r - - -
          2.68618  4.42225  2.77519  2.73123  3.46354  2.40513  3.72494  3.29354  2.67741  2.69355  4.24690  2.90347  2.73739  3.18146  2.89801  2.37887  2.77519  2.98518  4.58477  3.61503
          0.02179  4.23282  4.95517  0.61958  0.77255  0.66745  0.71952
    430   2.80416  5.23424  1.85054  2.39210  4.58000  3.45353  3.67502  4.03734  1.91951  3.52061  4.30503  2.93018  3.89512  2.79446  2.11338  2.76129  3.03472  3.63357  5.64494  4.27453    556 d - - -
          2.68618  4.42225  2.77519  2.73123  3.46354  2.40513  3.72494  3.29354  2.67741  2.69355  4.24690  2.90347  2.73739  3.18146  2.89801  2.37887  2.77519  2.98518  4.58477  3.61503
          0.02179  4.23282  4.95517  0.61958  0.77255  0.66745  0.71952
    431   1.74101  4.59055  3.31659  2.82218  3.35541  3.57750  2.63663  3.18075  2.76448  2.83265  3.73498  3.25401  3.99796  3.12144  3.13581  2.85550  2.97043  2.92869  4.84217  2.49706    557 a - - -
          2.68618  4.42225  2.77519  2.73123  3.46354  2.40513  3.72494  3.29354  2.67741  2.69355  4.24690  2.90347  2.73739  3.18146  2.89801  2.37887  2.77519  2.98518  4.58477  3.61503
          0.02179  4.23282  4.95517  0.61958  0.77255  0.66745  0.71952
    432   2.65373  4.49438  3.80095  3.58987  4.34002  3.31694  4.57283  3.51457  3.54036  3.36442  4.40314  3.72574  4.05457  3.91949  3.77020  2.86058  0.68135  3.16733  5.74302  4.56138    558 T - - -
          2.68618  4.42225  2.77519  2.73123  3.46354  2.40513  3.72494  3.29354  2.67741  2.69355  4.24690  2.90347  2.73739  3.18146  2.89801  2.37887  2.77519  2.98518  4.58477  3.61503
          0.02179  4.23282  4.95517  0.61958  0.77255  0.66745  0.71952
    433   2.97518  5.34547  2.77166  1.57786  4.71641  3.50849  3.74919  4.14580  1.45643  3.62448  4.45185  2.99577  3.98701  2.88425  2.68870  2.92269  3.20390  3.76473  5.72586  4.39592    559 k - - -
          2.68618  4.42225  2.77519  2.73123  3.46354  2.40513  3.72494  3.29354  2.67741  2.69355  4.24690  2.90347  2.73739  3.18146  2.89801  2.37887  2.77519  2.98518  4.58477  3.61503
          0.02179  4.23282  4.95517  0.61958  0.77255  0.66745  0.71952
    434   2.95334  5.23136  2.79497  2.52033  4.61802  3.48535  3.79740  4.09270  1.79050  3.60388  4.44646  1.40104  3.99553  2.94947  2.74919  2.92742  3.20894  3.71357  5.69766  4.36453    560 n - - -
          2.68618  4.42225  2.77519  2.73123  3.46354  2.40513  3.72494  3.29354  2.67741  2.69355  4.24690  2.90347  2.73739  3.18146  2.89801  2.37887  2.77519  2.98518  4.58477  3.61503
          0.02179  4.23282  4.95517  0.61958  0.77255  0.66745  0.71952
    435   2.18077  4.89889  2.34483  2.43927  4.18417  3.42452  3.69422  3.58089  2.50141  3.19339  4.00887  2.96498  3.85607  2.23581  2.97071  2.68231  2.90719  2.52978  5.43279  4.08266    561 a - - -
          2.68618  4.42225  2.77519  2.73123  3.46354  2.40513  3.72494  3.29354  2.67741  2.69355  4.24690  2.90347  2.73739  3.18146  2.89801  2.37887  2.77519  2.98518  4.58477  3.61503
          0.02179  4.23282  4.95517  0.61958  0.77255  0.66745  0.71952
    436   2.75493  5.08726  2.65886  1.53753  4.50664  3.36033  3.77392  3.96564  2.60724  3.51231  4.31578  2.91847  2.59077  2.91848  3.09133  2.13000  3.03481  3.56022  5.69435  4.30361    562 e - - -
          2.68618  4.42225  2.77519  2.73123  3.46354  2.40513  3.72494  3.29354  2.67741  2.69355  4.24690  2.90347  2.73739  3.18146  2.89801  2.37887  2.77519  2.98518  4.58477  3.61503
          0.02179  4.23282  4.95517  0.61958  0.77255  0.66745  0.71952
    437   0.95861  4.25635  3.70577  3.44098  4.46449  3.05184  4.46024  3.83034  3.48194  3.57398  4.41303  3.50845  3.82633  3.75773  3.75952  1.74087  2.83700  3.27506  5.82872  4.63138    563 a - - -
          2.68629  4.42274  2.77438  2.73133  3.46321  2.40533  3.72543  3.29197  2.67789  2.69328  4.24738  2.90303  2.73788  3.18134  2.89849  2.37908  2.77527  2.98517  4.58525  3.61457
          0.60315  1.18639  1.91330  1.98059  0.14849  0.66745  0.71952
    438   2.70006  4.95055  2.76763  1.95340  4.21882  3.38892  2.58227  3.66448  2.43911  3.24271  4.06538  2.91759  3.84493  2.82302  2.87193  2.70505  2.18514  3.32174  5.44313  4.08805    582 e - - -
          2.68618  4.42225  2.77519  2.73123  3.46354  2.40513  3.72494  3.29354  2.67741  2.69355  4.24690  2.90347  2.73739  3.18146  2.89801  2.37887  2.77519  2.98518  4.58477  3.61503
          0.02540  4.08137  4.80371  0.61958  0.77255  0.81020  0.58837
    439   2.48252  4.23791  3.76532  3.37840  3.77064  3.32476  4.26346  2.68052  3.31093  2.74823  3.75468  3.56455  3.96213  3.63052  3.57967  1.95366  2.88291  1.35670  5.30315  4.05778    583 v - - -
          2.68618  4.42225  2.77519  2.73123  3.46354  2.40513  3.72494  3.29354  2.67741  2.69355  4.24690  2.90347  2.73739  3.18146  2.89801  2.37887  2.77519  2.98518  4.58477  3.61503
          0.02540  4.08137  4.80371  0.61958  0.77255  0.81020  0.58837
    440   2.70121  4.23708  4.03985  3.50114  2.35569  3.75278  4.17033  2.33396  3.40551  2.21230  3.30004  3.75096  4.17187  3.66102  3.64375  3.07397  2.12332  1.76936  4.90378  3.64990    584 v - - -
          2.68618  4.42225  2.77519  2.73123  3.46354  2.40513  3.72494  3.29354  2.67741  2.69355  4.24690  2.90347  2.73739  3.18146  2.89801  2.37887  2.77519  2.98518  4.58477  3.61503
          0.02540  4.08137  4.80371  0.61958  0.77255  0.54853  0.86227
    441   2.53658  4.39212  3.49759  3.01634  3.82584  3.37562  4.01574  3.11269  2.95604  2.16398  3.77690  3.35663  3.92905  3.29712  3.30301  1.62955  2.17090  2.82871  5.25288  4.00330    585 s - - -
          2.68618  4.42225  2.77519  2.73123  3.46354  2.40513  3.72494  3.29354  2.67741  2.69355  4.24690  2.90347  2.73739  3.18146  2.89801  2.37887  2.77519  2.98518  4.58477  3.61503
          0.02179  4.23282  4.95517  0.61958  0.77255  0.66745  0.71952
    442   2.95887  5.17220  3.29661  2.71027  4.61132  2.48397  3.69789  3.99311  1.72280  3.46697  4.29750  3.16568  4.02809  2.82730  1.50560  2.95411  3.16202  3.63991  5.55368  4.31758    586 r - - -
          2.68444  4.42308  2.77559  2.72989  3.46340  2.40502  3.72577  3.29129  2.67696  2.69398  4.24772  2.90374  2.73822  3.18229  2.89883  2.37879  2.77602  2.98601  4.58560  3.61486
          0.88090  1.16047  1.30103  2.46655  0.08870  0.38691  1.13679
    443   2.67308  4.65936  3.33897  2.83487  4.15089  3.41318  3.83696  3.49439  2.43638  3.14189  4.03148  3.22700  3.92809  3.03016  1.94223  2.78018  1.59520  3.17184  5.39230  4.14600    602 t - - -
          2.68618  4.42225  2.77519  2.73123  3.46354  2.40513  3.72494  3.29354  2.67741  2.69355  4.24690  2.90347  2.73739  3.18146  2.89801  2.37887  2.77519  2.98518  4.58477  3.61503
          0.02461  4.11288  4.83523  0.61958  0.77255  0.78381  0.61002
    444   2.65349  4.63438  3.12631  2.73600  3.86005  3.38607  2.33962  3.43234  2.63814  3.07680  3.96867  3.16451  3.91114  3.07814  2.98350  2.75819  1.61684  3.12033  5.23258  3.87451    603 t - - -
          2.68618  4.42225  2.77519  2.73123  3.46354  2.40513  3.72494  3.29354  2.67741  2.69355  4.24690  2.90347  2.73739  3.18146  2.89801  2.37887  2.77519  2.98518  4.58477  3.61503
          0.02461  4.11288  4.83523  0.61958  0.77255  0.78381  0.61002
    445   2.83151  4.79062  3.36698  2.80003  3.95843  3.61452  3.76515  3.25520  1.47657  2.84808  2.42820  3.23597  4.01373  2.95567  2.60346  2.92610  3.05576  3.03849  5.27132  4.02019    604 k - - -
          2.68618  4.42225  2.77519  2.73123  3.46354  2.40513  3.72494  3.29354  2.67741  2.69355  4.24690  2.90347  2.73739  3.18146  2.89801  2.37887  2.77519  2.98518  4.58477  3.61503
          0.02461  4.11288  4.83523  0.61958  0.77255  0.78381  0.61002
    446   2.56099  4.62325  3.18557  2.68132  4.14735  3.33052  3.78836  3.54488  2.50574  3.16680  4.00036  3.11175  3.84319  2.96566  2.14183  1.99471  2.08215  3.18123  5.39848  4.11727    605 s - - -
          2.68618  4.42225  2.77519  2.73123  3.46354  2.40513  3.72494  3.29354  2.67741  2.69355  4.24690  2.90347  2.73739  3.18146  2.89801  2.37887  2.77519  2.98518  4.58477  3.61503
          0.02461  4.11288  4.83523  0.61958  0.77255  0.78381  0.61002
    447   2.89738  4.69935  3.52362  2.99543  3.70951  3.71018  3.89153  2.97586  1.84413  1.51247  3.65699  3.39903  4.11181  3.13594  2.76358  3.05968  3.12680  2.82957  5.17593  3.92473    606 l - - -
          2.68618  4.42225  2.77519  2.73123  3.46354  2.40513  3.72494  3.29354  2.67741  2.69355  4.24690  2.90347  2.73739  3.18146  2.89801  2.37887  2.77519  2.98518  4.58477  3.61503
          0.02461  4.11288  4.83523  0.61958  0.77255  0.78381  0.61002
    448   2.77859  5.21884  1.91666  2.25822  4.54048  3.32974  3.70349  4.02373  2.55063  3.53997  4.34014  2.81871  2.50546  2.07043  3.05819  2.72723  3.03812  3.61775  5.70412  4.28132    607 d - - -
          2.68618  4.42225  2.77519  2.73123  3.46354  2.40513  3.72494  3.29354  2.67741  2.69355  4.24690  2.90347  2.73739  3.18146  2.89801  2.37887  2.77519  2.98518  4.58477  3.61503
          0.02461  4.11288  4.83523  0.61958  0.77255  0.78381  0.61002
    449   2.71326  4.54644  2.36722  2.81783  3.56079  3.61702  3.88095  2.80606  2.81488  1.92823  2.50434  3.27786  4.00990  3.13802  3.20713  2.88337  2.95134  2.65167  5.09780  3.83248    608 l - - -
          2.68618  4.42225  2.77519  2.73123  3.46354  2.40513  3.72494  3.29354  2.67741  2.69355  4.24690  2.90347  2.73739  3.18146  2.89801  2.37887  2.77519  2.98518  4.58477  3.61503
          0.02461  4.11288  4.83523  0.61958  0.77255  0.78381  0.61002
    450   2.11842  4.99132  2.72441  1.88699  4.26934  3.38308  2.45244  3.72258  2.47548  3.29532  4.11567  2.90988  3.85255  2.84030  2.92130  2.71575  2.96789  3.37116  5.49058  4.12479    609 e - - -
          2.68618  4.42225  2.77519  2.73123  3.46354  2.40513  3.72494  3.29354  2.67741  2.69355  4.24690  2.90347  2.73739  3.18146  2.89801  2.37887  2.77519  2.98518  4.58477  3.61503
          0.02461  4.11288  4.83523  0.61958  0.77255  0.78381  0.61002
    451   3.10313  4.81305  3.73735  3.61593  4.57948  3.48730  4.66784  4.19420  3.69531  3.79176  4.85623  3.89531  0.48145  4.07651  3.90777  3.27960  3.56480  3.81077  5.69298  4.70551    610 P - - -
          2.68641  4.42248  2.77542  2.73146  3.46377  2.40472  3.72517  3.29377  2.67680  2.69378  4.24524  2.90369  2.73762  3.18031  2.89823  2.37910  2.77494  2.98541  4.58500  3.61526
          0.76096  1.04053  1.71751  1.26509  0.33158  0.33632  1.25315
    452   2.59271  4.70686  3.14649  2.69536  4.35528  2.32315  3.86101  3.78946  2.58753  3.37522  4.18690  3.12992  3.87163  3.02494  2.10880  1.68067  2.92681  3.36873  5.56663  4.26876    615 s - - -
          2.68618  4.42225  2.77519  2.73123  3.46354  2.40513  3.72494  3.29354  2.67741  2.69355  4.24690  2.90347  2.73739  3.18146  2.89801  2.37887  2.77519  2.98518  4.58477  3.61503
          0.02179  4.23282  4.95517  0.61958  0.77255  0.66745  0.71952
    453   2.97518  5.34547  2.77166  1.57786  4.71641  3.50849  3.74919  4.14580  1.45643  3.62448  4.45185  2.99577  3.98701  2.88425  2.68870  2.92269  3.20390  3.76473  5.72586  4.39592    616 k - - -
          2.68618  4.42225  2.77519  2.73123  3.46354  2.40513  3.72494  3.29354  2.67741  2.69355  4.24690  2.90347  2.73739  3.18146  2.89801  2.37887  2.77519  2.98518  4.58477  3.61503
          0.02179  4.23282  4.95517  0.61958  0.77255  0.66745  0.71952
    454   2.81489  4.54859  3.68179  3.08513  3.62214  3.74551  3.95882  2.77754  2.71877  2.00655  3.54577  3.47515  4.12606  3.23644  1.80123  3.03284  3.04820  2.08572  5.12317  3.89104    617 r - - -
          2.68618  4.42225  2.77519  2.73123  3.46354  2.40513  3.72494  3.29354  2.67741  2.69355  4.24690  2.90347  2.73739  3.18146  2.89801  2.37887  2.77519  2.98518  4.58477  3.61503
          0.02179  4.23282  4.95517  0.61958  0.77255  0.66745  0.71952
    455   2.13272  5.03983  2.83792  2.01209  4.37482  3.41557  3.67637  3.81759  2.03300  3.36058  4.14987  2.93163  3.85470  2.80498  2.88514  2.17615  2.94175  3.43662  5.54207  4.17343    618 e - - -
          2.68618  4.42225  2.77519  2.73123  3.46354  2.40513  3.72494  3.29354  2.67741  2.69355  4.24690  2.90347  2.73739  3.18146  2.89801  2.37887  2.77519  2.98518  4.58477  3.61503
          0.02179  4.23282  4.95517  0.61958  0.77255  0.66745  0.71952
    456   2.01453  4.49338  3.27984  2.78103  3.83633  3.41920  3.86386  2.38105  2.77320  2.88998  3.75757  2.42878  3.90206  3.10276  3.17226  2.17190  2.86386  2.88576  5.21724  3.94912    619 a - - -
          2.68618  4.42225  2.77519  2.73123  3.46354  2.40513  3.72494  3.29354  2.67741  2.69355  4.24690  2.90347  2.73739  3.18146  2.89801  2.37887  2.77519  2.98518  4.58477  3.61503
          0.02179  4.23282  4.95517  0.61958  0.77255  0.38691  1.13679
    457   2.87619  4.76729  1.59168  2.85824  2.51682  3.70500  3.90748  3.10405  2.93661  2.13920  3.73465  3.32736  4.12104  3.23389  3.35127  2.99957  3.11862  2.93248  5.00180  3.55199    620 d - - -
          2.68618  4.42225  2.77519  2.73123  3.46354  2.40513  3.72494  3.29354  2.67741  2.69355  4.24690  2.90347  2.73739  3.18146  2.89801  2.37887  2.77519  2.98518  4.58477  3.61503
          0.01889  4.37448  5.09682  0.61958  0.77255  0.48576  0.95510
    458   2.94028  5.17929  3.26145  2.70201  4.59223  3.63618  3.75110  4.00155  2.22581  3.49197  4.31276  3.17406  4.04268  2.21350  1.42270  2.20189  3.15771  3.63951  5.59872  4.32858    621 r - - -
          2.68618  4.42225  2.77519  2.73123  3.46354  2.40513  3.72494  3.29354  2.67741  2.69355  4.24690  2.90347  2.73739  3.18146  2.89801  2.37887  2.77519  2.98518  4.58477  3.61503
          0.01889  4.37448  5.09682  0.61958  0.77255  0.48576  0.95510
    459   1.83244  4.27664  3.85461  3.30601  2.48816  3.64642  4.07450  2.71887  3.23426  2.50240  3.44682  3.59935  2.65620  3.50427  3.51419  2.94983  2.92471  2.05034  4.95569  3.73539    622 a - - -
          2.68618  4.42225  2.77519  2.73123  3.46354  2.40513  3.72494  3.29354  2.67741  2.69355  4.24690  2.90347  2.73739  3.18146  2.89801  2.37887  2.77519  2.98518  4.58477  3.61503
          0.01889  4.37448  5.09682  0.61958  0.77255  0.48576  0.95510
    460   2.65872  3.07504  3.25661  2.25331  3.79451  3.54737  2.74923  3.17477  2.68113  2.84888  3.70961  3.17931  3.94426  3.01893  3.09697  2.32101  2.89634  2.32666  5.16561  3.88738    623 e - - -
          2.68618  4.42225  2.77519  2.73123  3.46354  2.40513  3.72494  3.29354  2.67741  2.69355  4.24690  2.90347  2.73739  3.18146  2.89801  2.37887  2.77519  2.98518  4.58477  3.61503
          0.01889  4.37448  5.09682  0.61958  0.77255  0.48576  0.95510
    461   2.68715  4.61492  3.31204  2.88336  3.73330  3.48272  3.93652  3.39579  2.88556  3.05245  3.93368  3.29578  1.66798  3.22786  3.26633  2.18902  2.99674  3.09333  5.17058  2.49054    624 p - - -
          2.68618  4.42225  2.77519  2.73123  3.46354  2.40513  3.72494  3.29354  2.67741  2.69355  4.24690  2.90347  2.73739  3.18146  2.89801  2.37887  2.77519  2.98518  4.58477  3.61503
          0.01889  4.37448  5.09682  0.61958  0.77255  0.48576  0.95510
    462   2.69077  4.80247  3.17486  2.70960  4.31516  3.43848  3.87096  3.71502  2.00668  3.32568  4.15073  3.16630  3.94503  3.03692  2.97700  2.17522  1.55455  3.34388  5.54660  4.24846    625 t - - -
          2.68618  4.42225  2.77519  2.73123  3.46354  2.40513  3.72494  3.29354  2.67741  2.69355  4.24690  2.90347  2.73739  3.18146  2.89801  2.37887  2.77519  2.98518  4.58477  3.61503
          0.01889  4.37448  5.09682  0.61958  0.77255  0.48576  0.95510
    463   2.72797  5.16573  2.83190  2.03781  4.48977  3.44608  3.68668  3.95699  2.45118  3.46733  4.23385  2.39323  3.87419  2.24467  2.93708  2.19928  2.38950  3.54959  5.62552  4.22800    626 e - - -
          2.68618  4.42225  2.77519  2.73123  3.46354  2.40513  3.72494  3.29354  2.67741  2.69355  4.24690  2.90347  2.73739  3.18146  2.89801  2.37887  2.77519  2.98518  4.58477  3.61503
          0.01889  4.37448  5.09682  0.61958  0.77255  0.48576  0.95510
    464   2.80168  5.28199  1.85225  2.35347  4.61007  3.43722  3.73265  4.08947  2.04309  3.58664  4.35789  2.32319  3.90346  2.85241  3.03055  2.75293  2.30804  3.66923  5.73636  4.31751    627 d - - -
          2.68618  4.42225  2.77519  2.73123  3.46354  2.40513  3.72494  3.29354  2.67741  2.69355  4.24690  2.90347  2.73739  3.18146  2.89801  2.37887  2.77519  2.98518  4.58477  3.61503
          0.01889  4.37448  5.09682  0.61958  0.77255  0.48576  0.95510
    465   2.81140  5.25238  2.72682  1.94325  4.55773  3.45258  2.16878  4.03523  2.52274  3.54532  4.32733  2.33009  2.62594  2.86319  3.00609  2.76952  3.05399  3.63260  5.70029  4.29442    628 e - - -
          2.68618  4.42225  2.77519  2.73123  3.46354  2.40513  3.72494  3.29354  2.67741  2.69355  4.24690  2.90347  2.73739  3.18146  2.89801  2.37887  2.77519  2.98518  4.58477  3.61503
          0.01889  4.37448  5.09682  0.61958  0.77255  0.48576  0.95510
    466   2.75922  5.01514  3.12835  2.56854  4.36567  3.52878  3.71653  3.78392  1.99914  3.33173  4.13450  3.07081  3.93543  2.84856  2.22476  2.19406  1.97952  3.42489  5.50868  4.18991    629 t - - -
          2.68618  4.42225  2.77519  2.73123  3.46354  2.40513  3.72494  3.29354  2.67741  2.69355  4.24690  2.90347  2.73739  3.18146  2.89801  2.37887  2.77519  2.98518  4.58477  3.61503
          0.01889  4.37448  5.09682  0.61958  0.77255  0.48576  0.95510
    467   3.27274  4.57861  5.05342  4.49953  3.44604  4.59499  5.00913  1.66830  4.36942  1.91758  1.48991  4.67778  4.84598  4.51686  4.48230  3.94774  3.51090  1.58373  5.40029  4.28225    630 m - - -
          2.68618  4.42225  2.77519  2.73123  3.46354  2.40513  3.72494  3.29354  2.67741  2.69355  4.24690  2.90347  2.73739  3.18146  2.89801  2.37887  2.77519  2.98518  4.58477  3.61503
          0.01889  4.37448  5.09682  0.61958  0.77255  0.48576  0.95510
    468   2.80744  5.26782  2.74540  1.71988  4.58453  2.56108  2.60914  4.06012  2.48845  3.55802  4.33359  2.92918  3.91118  2.21086  2.96375  2.76234  3.04671  3.64992  5.70422  4.29956    631 e - - -
          2.68618  4.42225  2.77519  2.73123  3.46354  2.40513  3.72494  3.29354  2.67741  2.69355  4.24690  2.90347  2.73739  3.18146  2.89801  2.37887  2.77519  2.98518  4.58477  3.61503
          0.01889  4.37448  5.09682  0.61958  0.77255  0.48576  0.95510
    469   2.89197  4.30151  4.48472  3.91809  3.44020  4.07892  4.45950  1.50771  3.79295  1.87474  3.37337  4.10792  4.43283  4.01693  3.96294  2.49043  3.13574  1.66404  5.08300  3.89200    632 i - - -
          2.68618  4.42225  2.77519  2.73123  3.46354  2.40513  3.72494  3.29354  2.67741  2.69355  4.24690  2.90347  2.73739  3.18146  2.89801  2.37887  2.77519  2.98518  4.58477  3.61503
          0.28620  4.37448  1.44268  0.61958  0.77255  0.48576  0.95510
    470   2.57724  4.32325  3.57099  3.06644  3.61694  3.48957  4.00554  2.03320  2.99638  2.58481  3.55660  3.41370  2.46042  3.32566  3.32593  2.81453  2.15902  2.48610  5.10681  3.87492    633 i - - -
          2.68618  4.42225  2.77519  2.73123  3.46354  2.40513  3.72494  3.29354  2.67741  2.69355  4.24690  2.90347  2.73739  3.18146  2.89801  2.37887  2.77519  2.98518  4.58477  3.61503
          0.02461  4.11288  4.83523  0.61958  0.77255  0.78381  0.61002
    471   1.21355  4.29379  3.45486  3.15731  4.27921  3.08083  4.24075  3.60577  3.19694  3.34258  4.22111  3.36635  2.02466  3.51097  3.51498  2.53812  2.82813  3.14861  5.63733  4.41953    634 a - - -
          2.68624  4.42231  2.77525  2.73129  3.46359  2.40518  3.72500  3.29360  2.67746  2.69360  4.24507  2.90352  2.73745  3.18152  2.89751  2.37892  2.77525  2.98524  4.58482  3.61509
          0.44819  1.04053  4.83523  0.16800  1.86662  0.33632  1.25315
    472   2.21300  4.78675  3.15335  2.59109  4.01784  3.52572  3.73243  3.41452  2.51719  3.04050  2.87321  3.09080  3.91772  2.32786  2.39930  2.74497  2.40884  3.11541  5.30902  4.00284    636 a - - -
          2.68618  4.42225  2.77519  2.73123  3.46354  2.40513  3.72494  3.29354  2.67741  2.69355  4.24690  2.90347  2.73739  3.18146  2.89801  2.37887  2.77519  2.98518  4.58477  3.61503
          0.01889  4.37448  5.09682  0.61958  0.77255  0.48576  0.95510
    473   1.39823  4.64455  3.23320  2.81231  4.18656  3.37075  2.57092  3.63671  2.82619  3.27507  4.11110  3.23034  3.93275  3.17827  3.22790  2.05409  2.95738  3.25907  5.50632  4.20213    637 a - - -
          2.68618  4.42225  2.77519  2.73123  3.46354  2.40513  3.72494  3.29354  2.67741  2.69355  4.24690  2.90347  2.73739  3.18146  2.89801  2.37887  2.77519  2.98518  4.58477  3.61503
          0.01889  4.37448  5.09682  0.61958  0.77255  0.48576  0.95510
    474   2.64869  4.48204  3.55841  3.06996  3.82565  3.50399  4.06411  3.08672  2.99737  2.18534  3.76789  3.43018  2.01251  3.34734  3.34164  2.83984  1.79340  2.83703  5.27685  4.03180    638 t - - -
          2.68618  4.42225  2.77519  2.73123  3.46354  2.40513  3.72494  3.29354  2.67741  2.69355  4.24690  2.90347  2.73739  3.18146  2.89801  2.37887  2.77519  2.98518  4.58477  3.61503
          0.01889  4.37448  5.09682  0.61958  0.77255  0.48576  0.95510
    475   2.87056  5.40919  1.74824  1.86091  4.72942  3.42873  3.76912  4.22596  2.04737  3.70452  4.47898  2.88834  3.92662  2.89268  3.12576  2.21936  3.12063  3.79072  5.84496  4.39960    639 d - - -
          2.68618  4.42225  2.77519  2.73123  3.46354  2.40513  3.72494  3.29354  2.67741  2.69355  4.24690  2.90347  2.73739  3.18146  2.89801  2.37887  2.77519  2.98518  4.58477  3.61503
          0.01889  4.37448  5.09682  0.61958  0.77255  0.48576  0.95510
    476   2.80181  5.07101  3.05096  2.58716  4.51714  3.50182  3.77670  3.96369  2.41019  3.48654  4.28792  1.95303  3.96104  2.91035  1.78282  2.14007  3.06043  3.56917  5.62652  4.29898    640 r - - -
          2.68618  4.42225  2.77519  2.73123  3.46354  2.40513  3.72494  3.29354  2.67741  2.69355  4.24690  2.90347  2.73739  3.18146  2.89801  2.37887  2.77519  2.98518  4.58477  3.61503
          0.01889  4.37448  5.09682  0.61958  0.77255  0.48576  0.95510
    477   3.01167  5.25928  3.36831  2.75457  4.70246  3.69575  3.74013  4.08724  1.26350  3.54508  4.36731  3.21337  4.07996  2.86330  1.93279  2.21383  3.21038  3.72496  5.62064  4.37867    641 k - - -
          2.68618  4.42225  2.77519  2.73123  3.46354  2.40513  3.72494  3.29354  2.67741  2.69355  4.24690  2.90347  2.73739  3.18146  2.89801  2.37887  2.77519  2.98518  4.58477  3.61503
          0.01889  4.37448  5.09682  0.61958  0.77255  0.48576  0.95510
    478   1.46623  4.43750  3.58570  3.13781  4.36269  3.22458  4.21618  3.77441  3.13641  3.43540  4.25274  3.40632  2.31340  3.44328  3.51113  1.97382  2.10977  3.29746  5.68887  4.44597    642 a - - -
          2.68618  4.42225  2.77519  2.73123  3.46354  2.40513  3.72494  3.29354  2.67741  2.69355  4.24690  2.90347  2.73739  3.18146  2.89801  2.37887  2.77519  2.98518  4.58477  3.61503
          0.01889  4.37448  5.09682  0.61958  0.77255  0.48576  0.95510
    479   2.64331  4.53876  3.43802  2.94660  3.76506  3.47389  3.95666  3.31841  2.89119  2.98516  3.86304  3.33536  2.02782  3.24206  3.25847  1.75218  2.95538  3.02032  2.86876  3.85211    643 s - - -
          2.68618  4.42225  2.77519  2.73123  3.46354  2.40513  3.72494  3.29354  2.67741  2.69355  4.24690  2.90347  2.73739  3.18146  2.89801  2.37887  2.77519  2.98518  4.58477  3.61503
          0.01889  4.37448  5.09682  0.61958  0.77255  0.48576  0.95510
    480   2.64427  4.72803  3.29272  2.79199  4.32931  3.40460  3.91351  3.74012  2.63350  3.34763  4.16932  3.21666  3.93680  3.08347  2.18334  1.45178  2.26414  3.34650  5.56296  4.27659    644 s - - -
          2.68618  4.42225  2.77519  2.73123  3.46354  2.40513  3.72494  3.29354  2.67741  2.69355  4.24690  2.90347  2.73739  3.18146  2.89801  2.37887  2.77519  2.98518  4.58477  3.61503
          0.01889  4.37448  5.09682  0.61958  0.77255  0.48576  0.95510
    481   2.73135  4.40579  3.69849  3.12594  3.57266  3.72464  4.00737  2.13340  2.98659  2.56690  3.51774  3.50577  4.11167  3.34493  2.11417  2.99231  2.30856  2.05438  5.05327  3.82795    645 v - - -
          2.68618  4.42225  2.77519  2.73123  3.46354  2.40513  3.72494  3.29354  2.67741  2.69355  4.24690  2.90347  2.73739  3.18146  2.89801  2.37887  2.77519  2.98518  4.58477  3.61503
          0.01889  4.37448  5.09682  0.61958  0.77255  0.48576  0.95510
    482   2.85775  5.25351  3.05408  2.09185  4.62839  2.63345  3.69359  4.06306  1.59835  3.53010  4.31322  3.04274  3.96255  2.80596  2.09797  2.82464  3.07284  3.66606  5.63483  4.30460    646 k - - -
          2.68618  4.42225  2.77519  2.73123  3.46354  2.40513  3.72494  3.29354  2.67741  2.69355  4.24690  2.90347  2.73739  3.18146  2.89801  2.37887  2.77519  2.98518  4.58477  3.61503
          0.01889  4.37448  5.09682  0.61958  0.77255  0.48576  0.95510
    483   3.41787  5.49249  3.95422  3.13960  5.05700  3.97387  3.79370  4.34871  1.25221  3.70956  4.59393  3.48854  4.30762  2.92090  1.11540  3.39513  3.54058  4.03511  5.67918  4.58147    647 r - - -
          2.68624  4.42231  2.77525  2.73083  3.46360  2.40519  3.72500  3.29360  2.67747  2.69361  4.24696  2.90353  2.73745  3.18152  2.89752  2.37893  2.77525  2.98524  4.58483  3.61509
          0.32583  1.89731  2.05495  0.66885  0.71805  0.48576  0.95510
    484   2.85410  5.17146  3.02628  2.53516  4.54443  3.53594  3.68346  3.96681  1.57247  3.45659  4.26426  3.03891  2.56594  2.11849  2.56785  2.83387  3.07297  3.59381  5.57581  4.26762    650 k - - -
          2.68618  4.42225  2.77519  2.73123  3.46354  2.40513  3.72494  3.29354  2.67741  2.69355  4.24690  2.90347  2.73739  3.18146  2.89801  2.37887  2.77519  2.98518  4.58477  3.61503
          0.18842  4.24439  1.84901  0.61958  0.77255  0.65467  0.73316
    485   2.65037  4.79530  2.25185  2.47558  4.02225  3.43481  3.67442  2.54211  2.45787  3.03022  3.88551  2.98696  3.85289  2.83998  2.30092  2.69490  2.88810  3.07725  5.31160  3.98365    651 d - - -
          2.68618  4.42225  2.77519  2.73123  3.46354  2.40513  3.72494  3.29354  2.67741  2.69355  4.24690  2.90347  2.73739  3.18146  2.89801  2.37887  2.77519  2.98518  4.58477  3.61503
          0.02540  4.08137  4.80371  0.61958  0.77255  0.81020  0.58837
    486   3.00442  5.59110  1.56942  1.28282  4.87799  3.26522  3.81474  4.40334  2.83830  3.89766  4.75240  2.72685  3.89053  2.98125  3.43954  2.88205  3.29399  3.97100  6.04408  4.53427    652 e - - -
          2.68618  4.42225  2.77519  2.73123  3.46354  2.40513  3.72494  3.29354  2.67741  2.69355  4.24690  2.90347  2.73739  3.18146  2.89801  2.37887  2.77519  2.98518  4.58477  3.61503
          0.02540  4.08137  4.80371  0.61958  0.77255  0.81020  0.58837
    487   2.49502  2.65903  3.28510  2.79282  3.87652  3.30866  3.85158  3.26602  2.70534  2.94394  3.80743  3.18464  3.83807  2.16266  3.07017  2.04313  2.81932  2.94605  5.23608  3.96841    653 s - - -
          2.68618  4.42225  2.77519  2.73123  3.46354  2.40513  3.72494  3.29354  2.67741  2.69355  4.24690  2.90347  2.73739  3.18146  2.89801  2.37887  2.77519  2.98518  4.58477  3.61503
          0.02540  4.08137  4.80371  0.61958  0.77255  0.81020  0.58837
    488   2.33923  1.61072  4.05918  3.66920  3.89703  3.14351  4.40309  2.96215  3.51904  2.90841  3.87666  3.63934  3.86283  3.81415  3.71768  2.59497  1.77015  2.64852  5.39235  4.20531    654 c - - -
          2.68618  4.42225  2.77519  2.73123  3.46354  2.40513  3.72494  3.29354  2.67741  2.69355  4.24690  2.90347  2.73739  3.18146  2.89801  2.37887  2.77519  2.98518  4.58477  3.61503
          0.02540  4.08137  4.80371  0.61958  0.77255  0.81020  0.58837
    489   2.68803  4.58818  3.33403  2.78027  3.67562  2.46256  3.74320  3.22418  2.49693  2.86813  3.75160  3.20713  3.93808  2.99781  2.15780  2.81297  2.93262  2.95867  2.62084  3.72324    655 r - - -
          2.68618  4.42225  2.77519  2.73123  3.46354  2.40513  3.72494  3.29354  2.67741  2.69355  4.24690  2.90347  2.73739  3.18146  2.89801  2.37887  2.77519  2.98518  4.58477  3.61503
          0.02540  4.08137  4.80371  0.61958  0.77255  0.81020  0.58837
    490   3.22778  5.37244  0.65911  2.49003  4.78075  3.38135  4.13359  4.41942  3.26007  3.99231  4.97986  3.05508  4.04931  3.37649  3.80098  3.16988  3.57248  4.03789  5.90726  4.62542    656 D - - -
          2.68574  4.42263  2.77509  2.73115  3.46295  2.40551  3.72533  3.29392  2.67735  2.69356  4.24728  2.90330  2.73731  3.18185  2.89729  2.37925  2.77461  2.98557  4.58515  3.61541
          0.45196  1.03445  4.80371  1.75775  0.18927  0.54853  0.86227
    491   2.63615  4.40088  3.44489  2.90535  3.45601  3.57117  3.83852  2.92902  2.85045  2.14092  3.52809  3.31291  2.79059  3.17360  3.20675  2.28944  2.88118  2.69743  4.91570  2.55305    668 l - - -
          2.68618  4.42225  2.77519  2.73123  3.46354  2.40513  3.72494  3.29354  2.67741  2.69355  4.24690  2.90347  2.73739  3.18146  2.89801  2.37887  2.77519  2.98518  4.58477  3.61503
          0.02179  4.23282  4.95517  0.61958  0.77255  0.66745  0.71952
    492   2.75838  4.80211  3.20556  2.77155  4.28919  3.46516  3.86335  3.60883  1.84681  3.26723  4.14282  3.20443  3.97552  3.04263  2.78789  2.83829  1.43866  3.27963  5.50419  4.24044    669 t - - -
          2.68618  4.42225  2.77519  2.73123  3.46354  2.40513  3.72494  3.29354  2.67741  2.69355  4.24690  2.90347  2.73739  3.18146  2.89801  2.37887  2.77519  2.98518  4.58477  3.61503
          0.02179  4.23282  4.95517  0.61958  0.77255  0.66745  0.71952
    493   2.70538  4.73223  3.21017  2.67453  4.00135  3.52029  3.75981  2.50314  1.68922  3.00806  3.87570  3.14334  3.93922  2.94630  2.83138  2.20812  2.94921  3.04035  5.29582  4.01262    670 k - - -
          2.68618  4.42225  2.77519  2.73123  3.46354  2.40513  3.72494  3.29354  2.67741  2.69355  4.24690  2.90347  2.73739  3.18146  2.89801  2.37887  2.77519  2.98518  4.58477  3.61503
          0.02179  4.23282  4.95517  0.61958  0.77255  0.66745  0.71952
    494   2.18188  4.99223  2.95113  2.45539  4.34045  3.44044  3.67334  3.77319  1.99892  3.31944  4.11448  2.97404  3.86590  2.19347  2.79726  2.20647  2.93594  3.40127  5.49979  4.15452    671 k - - -
          2.68618  4.42225  2.77519  2.73123  3.46354  2.40513  3.72494  3.29354  2.67741  2.69355  4.24690  2.90347  2.73739  3.18146  2.89801  2.37887  2.77519  2.98518  4.58477  3.61503
          0.02179  4.23282  4.95517  0.61958  0.77255  0.66745  0.71952
    495   2.84876  5.01034  3.11332  2.68978  4.53119  3.49291  3.79873  3.95109  1.21115  3.48752  4.32821  3.14557  3.98684  2.94961  2.62028  2.09700  3.12247  3.57059  5.60484  4.32799    672 k - - -
          2.68618  4.42225  2.77519  2.73123  3.46354  2.40513  3.72494  3.29354  2.67741  2.69355  4.24690  2.90347  2.73739  3.18146  2.89801  2.37887  2.77519  2.98518  4.58477  3.61503
          0.02179  4.23282  4.95517  0.61958  0.77255  0.66745  0.71952
    496   2.67162  4.72893  3.18345  2.66597  4.07842  3.46666  3.77685  3.41256  1.72602  3.08769  3.94100  3.13035  3.91708  2.95591  2.86787  2.11158  2.93699  2.34715  5.35592  4.06694    673 k - - -
          2.68618  4.42225  2.77519  2.73123  3.46354  2.40513  3.72494  3.29354  2.67741  2.69355  4.24690  2.90347  2.73739  3.18146  2.89801  2.37887  2.77519  2.98518  4.58477  3.61503
          0.02179  4.23282  4.95517  0.61958  0.77255  0.66745  0.71952
    497   2.85497  5.17384  2.96172  2.51576  4.55968  2.46413  3.69606  3.98618  1.56998  3.47865  4.28708  3.02357  3.94640  2.10678  2.60673  2.83327  3.08142  3.60802  5.59849  4.28409    674 k - - -
          2.68618  4.42225  2.77519  2.73123  3.46354  2.40513  3.72494  3.29354  2.67741  2.69355  4.24690  2.90347  2.73739  3.18146  2.89801  2.37887  2.77519  2.98518  4.58477  3.61503
          0.02179  4.23282  4.95517  0.61958  0.77255  0.66745  0.71952
    498   2.91071  4.90528  3.42155  2.84090  4.09836  3.67089  3.79569  3.40227  1.27211  2.97745  2.53608  3.27652  4.06727  2.97318  2.57689  2.98754  3.12976  3.17557  5.36245  4.11479    675 k - - -
          2.68618  4.42225  2.77519  2.73123  3.46354  2.40513  3.72494  3.29354  2.67741  2.69355  4.24690  2.90347  2.73739  3.18146  2.89801  2.37887  2.77519  2.98518  4.58477  3.61503
          0.02179  4.23282  4.95517  0.61958  0.77255  0.66745  0.71952
    499   1.13237  4.30218  4.02629  3.63931  3.96208  3.38597  4.50440  2.68177  3.56841  2.82236  3.88202  3.74571  4.06095  3.86476  3.82202  2.82027  2.97494  1.78373  5.54062  4.33059    676 a - - -
          2.68618  4.42225  2.77519  2.73123  3.46354  2.40513  3.72494  3.29354  2.67741  2.69355  4.24690  2.90347  2.73739  3.18146  2.89801  2.37887  2.77519  2.98518  4.58477  3.61503
          0.02179  4.23282  4.95517  0.61958  0.77255  0.66745  0.71952
    500   2.56562  2.85996  3.21407  2.15085  3.93284  3.39500  3.82516  3.30965  2.69660  2.98116  3.82965  3.15075  3.87645  3.03488  3.11241  2.16089  2.17843  2.99814  5.27825  3.99649    677 e - - -
          2.68618  4.42225  2.77519  2.73123  3.46354  2.40513  3.72494  3.29354  2.67741  2.69355  4.24690  2.90347  2.73739  3.18146  2.89801  2.37887  2.77519  2.98518  4.58477  3.61503
          0.02179  4.23282  4.95517  0.61958  0.77255  0.38691  1.13679
    501   2.68900  4.37861  3.59244  3.04304  3.49698  3.66910  2.83021  2.24460  2.96920  2.57830  3.49124  2.63366  4.05637  3.28882  3.30036  2.93174  2.92501  1.80654  4.96227  3.71577    678 v - - -
          2.68618  4.42225  2.77519  2.73123  3.46354  2.40513  3.72494  3.29354  2.67741  2.69355  4.24690  2.90347  2.73739  3.18146  2.89801  2.37887  2.77519  2.98518  4.58477  3.61503
          0.01889  4.37448  5.09682  0.61958  0.77255  0.48576  0.95510
    502   2.15506  2.76667  3.66724  2.34379  3.59408  3.62923  4.02788  2.75188  3.07562  2.62944  3.55098  3.48855  4.06617  3.37688  3.40749  2.91885  2.93320  1.78930  5.06569  3.83840    679 v - - -
          2.68618  4.42225  2.77519  2.73123  3.46354  2.40513  3.72494  3.29354  2.67741  2.69355  4.24690  2.90347  2.73739  3.18146  2.89801  2.37887  2.77519  2.98518  4.58477  3.61503
          0.01889  4.37448  5.09682  0.61958  0.77255  0.48576  0.95510
    503   1.79926  4.35503  3.77782  3.43718  4.49078  2.03845  4.45882  3.86672  3.45867  3.58043  4.40604  3.55644  3.90909  3.73595  3.76843  2.60656  1.19151  3.33454  5.84348  4.64522    680 t - - -
          2.68618  4.42225  2.77519  2.73123  3.46354  2.40513  3.72494  3.29354  2.67741  2.69355  4.24690  2.90347  2.73739  3.18146  2.89801  2.37887  2.77519  2.98518  4.58477  3.61503
          0.01889  4.37448  5.09682  0.61958  0.77255  0.48576  0.95510
    504   2.25351  5.02636  3.10310  2.55233  4.39840  3.51194  3.71670  3.82360  1.96085  3.36325  4.15930  3.05756  3.92592  2.84504  2.23513  1.87391  2.98748  3.45198  5.53297  4.20585    681 s - - -
          2.68618  4.42225  2.77519  2.73123  3.46354  2.40513  3.72494  3.29354  2.67741  2.69355  4.24690  2.90347  2.73739  3.18146  2.89801  2.37887  2.77519  2.98518  4.58477  3.61503
          0.01889  4.37448  5.09682  0.61958  0.77255  0.48576  0.95510
    505   2.67926  4.55253  3.36127  2.81667  3.73849  3.57866  3.85634  3.07432  2.75448  2.28465  3.67098  3.26380  3.98697  2.40859  3.13956  1.92832  2.92480  2.29496  5.14394  3.87921    682 s - - -
          2.68618  4.42225  2.77519  2.73123  3.46354  2.40513  3.72494  3.29354  2.67741  2.69355  4.24690  2.90347  2.73739  3.18146  2.89801  2.37887  2.77519  2.98518  4.58477  3.61503
          0.01889  4.37448  5.09682  0.61958  0.77255  0.48576  0.95510
    506   2.69961  5.03144  2.98715  2.06697  4.32070  3.48201  3.67461  3.75590  2.08010  3.30723  4.09406  2.98118  3.87943  2.34370  2.86286  2.69637  2.35019  2.64615  5.49713  4.13754    683 e - - -
          2.68618  4.42225  2.77519  2.73123  3.46354  2.40513  3.72494  3.29354  2.67741  2.69355  4.24690  2.90347  2.73739  3.18146  2.89801  2.37887  2.77519  2.98518  4.58477  3.61503
          0.01889  4.37448  5.09682  0.61958  0.77255  0.48576  0.95510
    507   2.03406  4.41991  3.56481  3.05087  3.85352  3.42761  4.04233  3.17381  3.00985  2.17897  3.79253  3.39592  3.96645  3.32594  3.37010  1.79724  2.15481  2.88135  5.26739  4.02830    684 s - - -
          2.68618  4.42225  2.77519  2.73123  3.46354  2.40513  3.72494  3.29354  2.67741  2.69355  4.24690  2.90347  2.73739  3.18146  2.89801  2.37887  2.77519  2.98518  4.58477  3.61503
          0.01889  4.37448  5.09682  0.61958  0.77255  0.48576  0.95510
    508   2.63950  4.69111  3.21142  2.66496  4.00376  2.65385  3.79713  3.39636  2.62409  3.04106  3.87890  3.13972  2.72852  2.98361  2.41536  2.72723  2.28219  2.46261  5.32005  4.02387    685 t - - -
          2.68618  4.42225  2.77519  2.73123  3.46354  2.40513  3.72494  3.29354  2.67741  2.69355  4.24690  2.90347  2.73739  3.18146  2.89801  2.37887  2.77519  2.98518  4.58477  3.61503
          0.01889  4.37448  5.09682  0.61958  0.77255  0.48576  0.95510
    509   2.80249  5.09971  3.13620  2.57195  4.47071  2.55921  3.70843  3.89123  1.67424  3.40868  4.20541  3.07427  3.95251  2.83210  2.18778  2.79985  2.31260  3.51909  5.55530  4.23939    686 k - - -
          2.68618  4.42225  2.77519  2.73123  3.46354  2.40513  3.72494  3.29354  2.67741  2.69355  4.24690  2.90347  2.73739  3.18146  2.89801  2.37887  2.77519  2.98518  4.58477  3.61503
          0.01889  4.37448  5.09682  0.61958  0.77255  0.48576  0.95510
    510   2.11066  4.74167  3.17915  2.67454  4.23004  3.40916  3.84697  3.63814  2.14296  3.25500  4.07143  3.13784  3.90470  3.01241  3.06350  2.11968  1.86780  3.26877  5.49338  4.18439    687 t - - -
          2.68618  4.42225  2.77519  2.73123  3.46354  2.40513  3.72494  3.29354  2.67741  2.69355  4.24690  2.90347  2.73739  3.18146  2.89801  2.37887  2.77519  2.98518  4.58477  3.61503
          0.01889  4.37448  5.09682  0.61958  0.77255  0.48576  0.95510
    511   1.79713  5.03085  2.25766  2.45775  4.45283  3.41060  3.79073  3.89884  2.61600  3.45980  4.25208  2.34519  3.90120  2.92903  3.10626  2.72752  2.26402  3.49902  5.65489  4.27658    688 a - - -
          2.68618  4.42225  2.77519  2.73123  3.46354  2.40513  3.72494  3.29354  2.67741  2.69355  4.24690  2.90347  2.73739  3.18146  2.89801  2.37887  2.77519  2.98518  4.58477  3.61503
          0.01889  4.37448  5.09682  0.61958  0.77255  0.48576  0.95510
    512   2.26356  5.24064  3.42845  2.78948  4.67960  3.71550  3.74442  4.04804  1.42334  3.51848  4.34847  3.23886  4.09347  2.87025  1.62877  3.01901  3.21979  3.69793  5.60335  4.37378    689 k - - -
          2.68618  4.42225  2.77519  2.73123  3.46354  2.40513  3.72494  3.29354  2.67741  2.69355  4.24690  2.90347  2.73739  3.18146  2.89801  2.37887  2.77519  2.98518  4.58477  3.61503
          0.01889  4.37448  5.09682  0.61958  0.77255  0.48576  0.95510
    513   2.62558  4.35601  3.78090  3.28273  3.72516  3.53197  4.16694  1.80494  3.21614  2.74133  3.68203  3.57073  4.06435  3.52188  3.52330  1.73966  2.18106  2.59792  5.20784  3.98561    690 s - - -
          2.68618  4.42225  2.77519  2.73123  3.46354  2.40513  3.72494  3.29354  2.67741  2.69355  4.24690  2.90347  2.73739  3.18146  2.89801  2.37887  2.77519  2.98518  4.58477  3.61503
          0.01889  4.37448  5.09682  0.61958  0.77255  0.48576  0.95510
    514   2.47517  4.44857  3.54565  3.19127  4.46803  3.20849  4.29827  3.88110  3.22235  3.54891  4.37065  3.43642  1.38027  3.53538  3.57427  1.94539  2.00192  3.37139  5.79022  4.55275    691 p - - -
          2.68618  4.42225  2.77519  2.73123  3.46354  2.40513  3.72494  3.29354  2.67741  2.69355  4.24690  2.90347  2.73739  3.18146  2.89801  2.37887  2.77519  2.98518  4.58477  3.61503
          0.01889  4.37448  5.09682  0.61958  0.77255  0.48576  0.95510
    515   2.17300  4.94520  2.90583  2.00885  4.40809  3.40434  3.81544  3.84781  2.63309  3.42100  4.21980  3.02813  2.07935  2.96099  3.10435  2.18621  2.98605  3.45096  5.62591  4.26758    692 e - - -
          2.68618  4.42225  2.77519  2.73123  3.46354  2.40513  3.72494  3.29354  2.67741  2.69355  4.24690  2.90347  2.73739  3.18146  2.89801  2.37887  2.77519  2.98518  4.58477  3.61503
          0.01889  4.37448  5.09682  0.61958  0.77255  0.48576  0.95510
    516   2.67455  4.66792  3.19197  2.24227  3.85545  2.73626  2.79613  3.24108  2.63356  2.34335  3.75903  3.14134  3.93766  2.97967  3.05751  2.77403  2.90759  2.36263  5.20796  3.91758    693 e - - -
          2.68618  4.42225  2.77519  2.73123  3.46354  2.40513  3.72494  3.29354  2.67741  2.69355  4.24690  2.90347  2.73739  3.18146  2.89801  2.37887  2.77519  2.98518  4.58477  3.61503
          0.01889  4.37448  5.09682  0.61958  0.77255  0.48576  0.95510
    517   2.27331  5.17361  2.84354  2.04138  4.49999  3.45063  3.68212  3.96719  2.05875  3.47275  4.23764  2.31881  2.74793  2.79524  2.91416  2.69809  2.96641  3.55781  5.62608  4.22999    694 e - - -
          2.68618  4.42225  2.77519  2.73123  3.46354  2.40513  3.72494  3.29354  2.67741  2.69355  4.24690  2.90347  2.73739  3.18146  2.89801  2.37887  2.77519  2.98518  4.58477  3.61503
          0.01889  4.37448  5.09682  0.61958  0.77255  0.48576  0.95510
    518   3.07255  4.90497  3.82757  3.18522  4.04489  3.85177  3.97733  2.30430  2.43728  2.91568  3.97006  3.55205  4.25213  3.19036  1.08875  3.21494  3.29831  3.05035  5.38782  4.15480    695 r - - -
          2.68618  4.42225  2.77519  2.73123  3.46354  2.40513  3.72494  3.29354  2.67741  2.69355  4.24690  2.90347  2.73739  3.18146  2.89801  2.37887  2.77519  2.98518  4.58477  3.61503
          0.01889  4.37448  5.09682  0.61958  0.77255  0.48576  0.95510
    519   2.61972  4.47403  3.65412  3.22386  3.91627  3.42307  4.19585  3.25766  3.14152  2.94648  2.45395  3.51214  4.02835  3.49862  3.45835  1.10478  2.99889  2.97717  5.38668  4.11450    696 s - - -
          2.68618  4.42225  2.77519  2.73123  3.46354  2.40513  3.72494  3.29354  2.67741  2.69355  4.24690  2.90347  2.73739  3.18146  2.89801  2.37887  2.77519  2.98518  4.58477  3.61503
          0.28620  4.37448  1.44268  0.61958  0.77255  0.48576  0.95510
    520   3.15221  5.26334  3.59130  2.88622  4.75121  3.75024  3.65891  4.08503  1.17906  3.50002  4.37289  3.27519  4.10863  2.79028  1.56926  3.14021  3.30657  3.76525  5.51705  4.36906    697 k - - -
          2.68618  4.42225  2.77519  2.73123  3.46354  2.40513  3.72494  3.29354  2.67741  2.69355  4.24690  2.90347  2.73739  3.18146  2.89801  2.37887  2.77519  2.98518  4.58477  3.61503
          0.02461  4.11288  4.83523  0.61958  0.77255  0.78381  0.61002
    521   3.16006  4.51752  4.73650  4.17190  3.20366  4.39676  4.74078  2.12048  4.03688  1.30865  2.04391  4.41138  4.64481  4.19801  4.18375  3.73131  3.39133  1.65511  5.17205  4.06936    698 l - - -
          2.68618  4.42225  2.77519  2.73123  3.46354  2.40513  3.72494  3.29354  2.67741  2.69355  4.24690  2.90347  2.73739  3.18146  2.89801  2.37887  2.77519  2.98518  4.58477  3.61503
          0.02461  4.11288  4.83523  0.61958  0.77255  0.78381  0.61002
    522   2.00997  5.06868  2.56913  1.83273  4.44501  3.32367  3.73626  3.88554  2.58271  3.45257  4.26922  2.08763  3.84920  2.88773  3.06611  2.72551  3.01973  3.50020  5.64838  4.25792    699 e - - -
          2.68618  4.42225  2.77519  2.73123  3.46354  2.40513  3.72494  3.29354  2.67741  2.69355  4.24690  2.90347  2.73739  3.18146  2.89801  2.37887  2.77519  2.98518  4.58477  3.61503
          0.02461  4.11288  4.83523  0.61958  0.77255  0.78381  0.61002
    523   2.76546  4.52702  3.59110  3.18601  3.60485  3.56133  4.13160  2.89985  3.06486  1.71241  3.63771  3.53179  1.63035  3.46060  3.35868  2.97895  3.09020  2.75068  5.18362  3.90637    700 p - - -
          2.68621  4.42228  2.77522  2.73126  3.46357  2.40515  3.72497  3.29357  2.67743  2.69358  4.24692  2.90349  2.73742  3.18079  2.89803  2.37890  2.77522  2.98521  4.58480  3.61506
          0.21800  1.67169  4.83523  0.26083  1.47146  0.78381  0.61002
    524   2.78560  5.07716  2.52370  1.39825  4.51873  3.29943  3.80402  3.97749  2.66994  3.55055  4.38861  2.88390  3.87299  2.96957  3.14095  1.93444  3.08812  3.57787  5.72898  4.33377    702 e - - -
          2.68618  4.42225  2.77519  2.73123  3.46354  2.40513  3.72494  3.29354  2.67741  2.69355  4.24690  2.90347  2.73739  3.18146  2.89801  2.37887  2.77519  2.98518  4.58477  3.61503
          0.02461  4.11288  4.83523  0.61958  0.77255  0.78381  0.61002
    525   2.71238  4.76340  3.14086  2.70176  4.22797  3.42169  3.79623  3.54494  1.79504  3.20322  4.07886  3.14090  3.92261  2.97334  2.72218  2.78812  1.65315  3.22056  5.44233  4.17553    703 t - - -
          2.68618  4.42225  2.77519  2.73123  3.46354  2.40513  3.72494  3.29354  2.67741  2.69355  4.24690  2.90347  2.73739  3.18146  2.89801  2.37887  2.77519  2.98518  4.58477  3.61503
          0.02461  4.11288  4.83523  0.61958  0.77255  0.78381  0.61002
    526   2.77305  4.92834  2.88051  2.55903  4.32676  3.39110  3.80083  3.81262  2.50438  3.36028  4.23159  3.04780  2.25773  1.57181  2.86614  2.80210  3.06188  3.45515  5.53147  4.21064    704 q - - -
          2.68618  4.42225  2.77519  2.73123  3.46354  2.40513  3.72494  3.29354  2.67741  2.69355  4.24690  2.90347  2.73739  3.18146  2.89801  2.37887  2.77519  2.98518  4.58477  3.61503
          0.02461  4.11288  4.83523  0.61958  0.77255  0.78381  0.61002
    527   2.06809  4.92299  3.09789  2.56748  4.28407  3.47813  3.66778  3.68546  2.25015  3.24039  4.07143  3.04809  3.89949  2.16271  2.00029  2.76615  2.97630  3.34648  5.42130  4.13262    705 r - - -
          2.68618  4.42225  2.77519  2.73123  3.46354  2.40513  3.72494  3.29354  2.67741  2.69355  4.24690  2.90347  2.73739  3.18146  2.89801  2.37887  2.77519  2.98518  4.58477  3.61503
          0.02461  4.11288  4.83523  0.61958  0.77255  0.78381  0.61002
    528   2.87404  5.15847  3.06002  2.54604  4.48579  3.54342  2.40787  3.93104  1.68164  3.40959  4.23064  3.03557  3.94275  2.10501  2.42027  2.85259  3.07718  3.57448  5.49704  4.20468    706 k - - -
          2.68618  4.42225  2.77519  2.73123  3.46354  2.40513  3.72494  3.29354  2.67741  2.69355  4.24690  2.90347  2.73739  3.18146  2.89801  2.37887  2.77519  2.98518  4.58477  3.61503
          0.02461  4.11288  4.83523  0.61958  0.77255  0.78381  0.61002
    529   1.45557  4.36975  3.80773  3.37473  3.60492  3.53472  4.25701  2.60252  3.26472  1.75161  3.55529  3.63773  4.09321  3.60898  3.54123  2.93037  3.00937  2.43776  5.23704  3.99853    707 a - - -
          2.68618  4.42225  2.77519  2.73123  3.46354  2.40513  3.72494  3.29354  2.67741  2.69355  4.24690  2.90347  2.73739  3.18146  2.89801  2.37887  2.77519  2.98518  4.58477  3.61503
          0.02461  4.11288  4.83523  0.61958  0.77255  0.78381  0.61002
    530   1.90133  4.35743  3.47483  2.99589  3.68826  3.40542  3.98001  2.92055  2.93584  1.98042  3.63197  3.34773  2.49437  3.27472  3.27587  2.74623  2.86620  2.68174  5.15850  3.91711    708 a - - -
          2.68618  4.42225  2.77519  2.73123  3.46354  2.40513  3.72494  3.29354  2.67741  2.69355  4.24690  2.90347  2.73739  3.18146  2.89801  2.37887  2.77519  2.98518  4.58477  3.61503
          0.02461  4.11288  4.83523  0.61958  0.77255  0.78381  0.61002
    531   1.15372  4.20225  3.56905  3.29056  4.35035  2.99562  4.33122  3.70884  3.33226  3.45267  4.29687  3.40238  3.75594  3.61863  3.62528  1.64148  2.76796  3.17871  5.71399  4.50484    709 a - - -
          2.68618  4.42225  2.77519  2.73123  3.46354  2.40513  3.72494  3.29354  2.67741  2.69355  4.24690  2.90347  2.73739  3.18146  2.89801  2.37887  2.77519  2.98518  4.58477  3.61503
          0.02461  4.11288  4.83523  0.61958  0.77255  0.78381  0.61002
    532   2.69079  4.84047  2.86691  2.55254  4.31024  3.33050  3.80179  3.80426  2.52865  3.37631  4.22482  3.02842  3.87758  1.62272  2.89853  1.93682  3.00270  3.41828  5.53662  4.19634    710 q - - -
          2.68618  4.42225  2.77519  2.73123  3.46354  2.40513  3.72494  3.29354  2.67741  2.69355  4.24690  2.90347  2.73739  3.18146  2.89801  2.37887  2.77519  2.98518  4.58477  3.61503
          0.02461  4.11288  4.83523  0.61958  0.77255  0.78381  0.61002
    533   2.79317  4.42591  3.75776  3.18487  3.46131  3.79627  4.03137  1.92660  2.20976  1.80968  3.37806  3.56035  4.15704  3.35863  3.20466  3.08070  3.02323  2.35379  5.04216  3.82445    711 l - - -
          2.68618  4.42225  2.77519  2.73123  3.46354  2.40513  3.72494  3.29354  2.67741  2.69355  4.24690  2.90347  2.73739  3.18146  2.89801  2.37887  2.77519  2.98518  4.58477  3.61503
          0.02461  4.11288  4.83523  0.61958  0.77255  0.78381  0.61002
    534   2.84325  4.99355  3.05946  2.63898  4.44853  3.47559  3.75763  3.86225  1.36334  3.40375  4.25826  3.10712  2.26796  2.91232  2.60402  2.86592  3.10189  3.50691  5.53187  4.26767    712 k - - -
          2.68549  4.42372  2.77571  2.73182  3.46307  2.40627  3.72264  3.29346  2.67765  2.69370  4.24648  2.90340  2.73709  3.18074  2.89795  2.37913  2.77396  2.98501  4.58327  3.61650
          0.76096  0.64467  4.83523  2.68706  0.07051  0.78381  0.61002
    535   2.64936  4.63523  3.13518  2.65237  3.84114  3.45951  3.75335  3.24806  2.54696  2.18350  3.78063  3.11654  3.90004  2.26469  2.91908  2.09638  2.90540  2.97915  5.19862  3.89907    743 s - - -
          2.68618  4.42225  2.77519  2.73123  3.46354  2.40513  3.72494  3.29354  2.67741  2.69355  4.24690  2.90347  2.73739  3.18146  2.89801  2.37887  2.77519  2.98518  4.58477  3.61503
          0.02461  4.11288  4.83523  0.61958  0.77255  0.78381  0.61002
    536   2.67863  4.88890  2.21655  2.42705  4.13693  3.42438  3.67607  2.54290  1.97196  3.13446  3.97525  2.95209  3.85434  2.82996  2.90408  2.70105  2.91675  3.16639  5.39603  4.05232    744 k - - -
          2.68618  4.42225  2.77519  2.73123  3.46354  2.40513  3.72494  3.29354  2.67741  2.69355  4.24690  2.90347  2.73739  3.18146  2.89801  2.37887  2.77519  2.98518  4.58477  3.61503
          0.02461  4.11288  4.83523  0.61958  0.77255  0.33632  1.25315
    537   2.70690  5.04840  2.97994  2.06188  4.33805  3.48335  2.79872  3.78029  2.05616  2.63826  4.10910  2.97937  3.88168  2.79762  2.85425  2.21141  2.93621  3.41123  5.50701  4.14543    745 k - - -
          2.68618  4.42225  2.77519  2.73123  3.46354  2.40513  3.72494  3.29354  2.67741  2.69355  4.24690  2.90347  2.73739  3.18146  2.89801  2.37887  2.77519  2.98518  4.58477  3.61503
          0.01889  4.37448  5.09682  0.61958  0.77255  0.48576  0.95510
    538   2.69189  5.02452  2.42345  2.07477  4.29503  3.46452  3.68204  3.73971  2.46219  3.29839  4.08678  2.96270  3.87196  2.29852  2.94188  2.68833  2.92538  2.57688  5.49704  2.97177    746 e - - -
          2.68618  4.42225  2.77519  2.73123  3.46354  2.40513  3.72494  3.29354  2.67741  2.69355  4.24690  2.90347  2.73739  3.18146  2.89801  2.37887  2.77519  2.98518  4.58477  3.61503
          0.01889  4.37448  5.09682  0.61958  0.77255  0.48576  0.95510
    539   3.22924  5.89116  1.37275  1.10152  5.17206  3.41793  4.00623  4.72824  3.08118  4.19325  5.06018  2.87002  4.06765  3.17723  3.72142  3.08311  3.52761  4.27216  6.32963  4.78086    747 e - - -
          2.68618  4.42225  2.77519  2.73123  3.46354  2.40513  3.72494  3.29354  2.67741  2.69355  4.24690  2.90347  2.73739  3.18146  2.89801  2.37887  2.77519  2.98518  4.58477  3.61503
          0.01889  4.37448  5.09682  0.61958  0.77255  0.48576  0.95510
    540   2.10393  4.84628  1.87382  2.57139  4.28095  2.53177  3.84479  3.66018  2.69505  3.30384  4.12539  3.07058  3.91441  3.00784  3.16364  2.72966  2.97218  2.45114  5.55303  4.21476    748 d - - -
          2.68618  4.42225  2.77519  2.73123  3.46354  2.40513  3.72494  3.29354  2.67741  2.69355  4.24690  2.90347  2.73739  3.18146  2.89801  2.37887  2.77519  2.98518  4.58477  3.61503
          0.01889  4.37448  5.09682  0.61958  0.77255  0.48576  0.95510
    541   2.68524  4.81719  2.43331  2.55429  2.81154  3.51756  2.81947  3.44239  2.55366  2.47060  3.89244  3.06436  3.91171  2.40371  3.00564  2.73594  2.91710  3.14031  5.26467  3.90543    749 q - - -
          2.68618  4.42225  2.77519  2.73123  3.46354  2.40513  3.72494  3.29354  2.67741  2.69355  4.24690  2.90347  2.73739  3.18146  2.89801  2.37887  2.77519  2.98518  4.58477  3.61503
          0.01889  4.37448  5.09682  0.61958  0.77255  0.48576  0.95510
    542   1.98081  4.69104  3.24432  2.75911  4.35860  1.96619  3.92952  3.78704  2.72024  3.38773  4.19183  3.18740  3.89882  3.09485  2.26623  2.08179  2.92796  3.36158  5.60354  4.30122    750 g - - -
          2.68618  4.42225  2.77519  2.73123  3.46354  2.40513  3.72494  3.29354  2.67741  2.69355  4.24690  2.90347  2.73739  3.18146  2.89801  2.37887  2.77519  2.98518  4.58477  3.61503
          0.01889  4.37448  5.09682  0.61958  0.77255  0.48576  0.95510
    543   3.04707  5.44725  2.78610  1.32531  4.81899  3.56001  3.82375  4.26021  1.54687  3.73052  4.55452  3.04253  4.04965  2.95852  2.80219  2.98670  3.27980  3.86899  5.82789  4.48382    751 e - - -
          2.68618  4.42225  2.77519  2.73123  3.46354  2.40513  3.72494  3.29354  2.67741  2.69355  4.24690  2.90347  2.73739  3.18146  2.89801  2.37887  2.77519  2.98518  4.58477  3.61503
          0.28620  4.37448  1.44268  0.61958  0.77255  0.48576  0.95510
    544   2.68354  4.95903  2.66815  1.82558  4.38883  3.31351  3.73901  3.83547  2.57017  3.40244  4.21377  2.90108  2.50115  2.89065  3.04114  2.01382  2.96897  3.44279  5.59967  4.22716    752 e - - -
          2.68618  4.42225  2.77519  2.73123  3.46354  2.40513  3.72494  3.29354  2.67741  2.69355  4.24690  2.90347  2.73739  3.18146  2.89801  2.37887  2.77519  2.98518  4.58477  3.61503
          0.02461  4.11288  4.83523  0.61958  0.77255  0.78381  0.61002
    545   2.76640  4.38944  3.75531  3.19575  3.55859  3.79033  4.07778  1.84676  2.20841  2.42265  3.46880  3.57292  4.16646  3.40348  3.30128  3.07645  3.00671  1.77729  5.11302  3.88559    753 v - - -
          2.68618  4.42225  2.77519  2.73123  3.46354  2.40513  3.72494  3.29354  2.67741  2.69355  4.24690  2.90347  2.73739  3.18146  2.89801  2.37887  2.77519  2.98518  4.58477  3.61503
          0.02461  4.11288  4.83523  0.61958  0.77255  0.33632  1.25315
    546   2.72499  5.00708  2.38634  2.46673  4.27228  3.48928  3.70698  2.24933  2.10331  3.26981  4.07560  2.99685  3.90080  2.27397  2.92266  2.73080  2.95740  3.34609  5.48532  4.13270    754 k - - -
          2.68618  4.42225  2.77519  2.73123  3.46354  2.40513  3.72494  3.29354  2.67741  2.69355  4.24690  2.90347  2.73739  3.18146  2.89801  2.37887  2.77519  2.98518  4.58477  3.61503
          0.01889  4.37448  5.09682  0.61958  0.77255  0.48576  0.95510
    547   2.89570  5.29768  3.10198  1.74859  4.69125  3.59284  3.69283  4.12015  1.85495  3.56607  4.35035  3.06571  3.98406  2.24820  2.03029  2.85743  3.10370  3.71978  5.65029  4.33374    755 e - - -
          2.68618  4.42225  2.77519  2.73123  3.46354  2.40513  3.72494  3.29354  2.67741  2.69355  4.24690  2.90347  2.73739  3.18146  2.89801  2.37887  2.77519  2.98518  4.58477  3.61503
          0.01889  4.37448  5.09682  0.61958  0.77255  0.48576  0.95510
    548   1.41218  4.49315  3.46727  3.00423  3.86083  3.50094  4.04147  2.31941  2.98563  2.89083  3.80376  2.46914  4.01699  3.31679  3.35021  2.83362  2.96267  2.78460  5.29133  4.03439    756 a - - -
          2.68618  4.42225  2.77519  2.73123  3.46354  2.40513  3.72494  3.29354  2.67741  2.69355  4.24690  2.90347  2.73739  3.18146  2.89801  2.37887  2.77519  2.98518  4.58477  3.61503
          0.01889  4.37448  5.09682  0.61958  0.77255  0.48576  0.95510
    549   2.77536  5.02865  3.14798  2.56406  4.31932  3.55951  2.74863  3.73664  1.93497  2.49779  4.09451  3.06977  2.79864  2.82726  2.24079  2.78500  2.99348  3.39452  5.46770  4.15218    757 k - - -
          2.68618  4.42225  2.77519  2.73123  3.46354  2.40513  3.72494  3.29354  2.67741  2.69355  4.24690  2.90347  2.73739  3.18146  2.89801  2.37887  2.77519  2.98518  4.58477  3.61503
          0.01889  4.37448  5.09682  0.61958  0.77255  0.48576  0.95510
    550   2.64006  1.68833  3.48259  3.00507  3.96886  3.45100  4.02513  3.35069  2.88381  3.03343  3.91573  3.37229  2.56276  2.26763  3.22158  2.80072  2.97042  3.04390  5.34401  4.09239    758 c - - -
          2.68618  4.42225  2.77519  2.73123  3.46354  2.40513  3.72494  3.29354  2.67741  2.69355  4.24690  2.90347  2.73739  3.18146  2.89801  2.37887  2.77519  2.98518  4.58477  3.61503
          0.01889  4.37448  5.09682  0.61958  0.77255  0.48576  0.95510
    551   2.62612  2.82267  3.28295  2.74926  3.98511  3.46202  3.85573  3.37010  2.69937  3.02874  3.87691  3.19767  2.64071  2.01399  3.10694  2.73656  2.29916  3.06052  5.32114  4.03901    759 q - - -
          2.68618  4.42225  2.77519  2.73123  3.46354  2.40513  3.72494  3.29354  2.67741  2.69355  4.24690  2.90347  2.73739  3.18146  2.89801  2.37887  2.77519  2.98518  4.58477  3.61503
          0.01889  4.37448  5.09682  0.61958  0.77255  0.48576  0.95510
    552   3.04744  5.30363  3.37088  2.75531  4.66494  3.72359  2.48241  4.09903  2.12572  3.54611  4.37330  3.21631  4.09458  1.82458  1.56649  3.02640  3.23310  3.74587  5.59631  4.34067    760 r - - -
          2.68618  4.42225  2.77519  2.73123  3.46354  2.40513  3.72494  3.29354  2.67741  2.69355  4.24690  2.90347  2.73739  3.18146  2.89801  2.37887  2.77519  2.98518  4.58477  3.61503
          0.01889  4.37448  5.09682  0.61958  0.77255  0.48576  0.95510
    553   2.01096  4.54500  3.35567  2.84333  4.01083  2.42161  3.94026  3.40219  2.83395  2.35685  3.91370  3.25343  2.68693  3.16027  3.24258  2.13725  2.89532  3.06969  5.36337  4.09191    761 a - - -
          2.68618  4.42225  2.77519  2.73123  3.46354  2.40513  3.72494  3.29354  2.67741  2.69355  4.24690  2.90347  2.73739  3.18146  2.89801  2.37887  2.77519  2.98518  4.58477  3.61503
          0.01889  4.37448  5.09682  0.61958  0.77255  0.48576  0.95510
    554   2.67336  4.75116  3.15687  2.60088  2.81913  3.52356  3.74046  3.37100  2.55292  3.00568  3.84373  3.09836  3.91746  2.41446  2.45137  2.28344  2.33296  3.07737  5.27882  3.97274    762 s - - -
          2.68618  4.42225  2.77519  2.73123  3.46354  2.40513  3.72494  3.29354  2.67741  2.69355  4.24690  2.90347  2.73739  3.18146  2.89801  2.37887  2.77519  2.98518  4.58477  3.61503
          0.01889  4.37448  5.09682  0.61958  0.77255  0.48576  0.95510
    555   1.73238  4.35262  3.90465  3.60529  4.44126  3.20218  4.56646  3.60654  3.57983  3.47295  4.37481  3.65975  3.96153  3.87849  3.84030  2.66491  0.94044  3.16641  5.85184  4.66557    763 t - - -
          2.68618  4.42225  2.77519  2.73123  3.46354  2.40513  3.72494  3.29354  2.67741  2.69355  4.24690  2.90347  2.73739  3.18146  2.89801  2.37887  2.77519  2.98518  4.58477  3.61503
          0.01889  4.37448  5.09682  0.61958  0.77255  0.48576  0.95510
    556   2.20631  4.55054  3.41137  2.85282  3.78358  3.56792  3.87023  3.11192  2.72894  2.21456  3.70462  3.28515  3.98986  3.11770  2.41707  2.83131  1.95167  2.85884  5.17248  3.91827    764 t - - -
          2.68618  4.42225  2.77519  2.73123  3.46354  2.40513  3.72494  3.29354  2.67741  2.69355  4.24690  2.90347  2.73739  3.18146  2.89801  2.37887  2.77519  2.98518  4.58477  3.61503
          0.01889  4.37448  5.09682  0.61958  0.77255  0.48576  0.95510
    557   2.67666  4.58285  3.31518  2.78474  3.79863  3.55320  3.84505  3.16453  2.71923  1.91623  3.72144  3.23622  3.97308  2.45303  3.10508  2.30107  2.28709  2.90567  5.18150  3.91478    765 l - - -
          2.68618  4.42225  2.77519  2.73123  3.46354  2.40513  3.72494  3.29354  2.67741  2.69355  4.24690  2.90347  2.73739  3.18146  2.89801  2.37887  2.77519  2.98518  4.58477  3.61503
          0.01889  4.37448  5.09682  0.61958  0.77255  0.48576  0.95510
    558   2.81527  5.09710  3.16150  2.59180  4.46957  2.60248  3.71337  3.88532  1.89371  3.40437  4.20523  3.08949  3.96309  2.83881  1.84862  2.81530  2.30927  3.51786  5.55096  4.24290    766 r - - -
          2.68618  4.42225  2.77519  2.73123  3.46354  2.40513  3.72494  3.29354  2.67741  2.69355  4.24690  2.90347  2.73739  3.18146  2.89801  2.37887  2.77519  2.98518  4.58477  3.61503
          0.01889  4.37448  5.09682  0.61958  0.77255  0.48576  0.95510
    559   2.79938  5.19477  3.03059  1.81121  4.54676  3.53296  3.67973  3.98708  1.90481  3.47466  4.25273  3.01470  3.92918  2.79214  2.19712  2.77240  2.35227  3.59262  5.60059  4.25513    767 e - - -
          2.68618  4.42225  2.77519  2.73123  3.46354  2.40513  3.72494  3.29354  2.67741  2.69355  4.24690  2.90347  2.73739  3.18146  2.89801  2.37887  2.77519  2.98518  4.58477  3.61503
          0.01889  4.37448  5.09682  0.61958  0.77255  0.48576  0.95510
    560   2.77772  5.16218  2.97898  2.47438  4.51497  3.50509  3.69363  3.96431  2.35186  3.46517  4.24412  2.40422  3.91770  1.89887  2.26512  2.18924  3.00766  3.56862  5.60364  4.24706    768 q - - -
          2.68618  4.42225  2.77519  2.73123  3.46354  2.40513  3.72494  3.29354  2.67741  2.69355  4.24690  2.90347  2.73739  3.18146  2.89801  2.37887  2.77519  2.98518  4.58477  3.61503
          0.16345  4.37448  1.97910  0.61958  0.77255  0.48576  0.95510
    561   2.65960  4.63084  3.28441  2.73088  3.89601  3.49960  3.78311  3.27739  2.54378  2.92548  2.68761  3.17954  3.92977  2.99137  2.26895  1.81456  2.91554  2.99839  5.22780  3.95386    769 s - - -
          2.68618  4.42225  2.77519  2.73123  3.46354  2.40513  3.72494  3.29354  2.67741  2.69355  4.24690  2.90347  2.73739  3.18146  2.89801  2.37887  2.77519  2.98518  4.58477  3.61503
          0.02179  4.23282  4.95517  0.61958  0.77255  0.66745  0.71952
    562   2.13509  4.93238  2.91000  2.46014  4.34536  3.39065  3.71415  3.78391  2.04005  3.34232  4.13700  2.33650  3.85354  2.85072  2.91518  2.09269  2.92631  3.39670  5.53272  4.18047    770 k - - -
          2.68618  4.42225  2.77519  2.73123  3.46354  2.40513  3.72494  3.29354  2.67741  2.69355  4.24690  2.90347  2.73739  3.18146  2.89801  2.37887  2.77519  2.98518  4.58477  3.61503
          0.02179  4.23282  4.95517  0.61958  0.77255  0.66745  0.71952
    563   2.68814  4.40493  3.81552  3.33237  3.62950  3.58473  4.20885  2.71534  3.19377  2.45282  2.40086  3.62182  4.10968  3.54973  3.47831  2.94983  1.37942  2.54524  5.21951  3.99880    771 t - - -
          2.68618  4.42225  2.77519  2.73123  3.46354  2.40513  3.72494  3.29354  2.67741  2.69355  4.24690  2.90347  2.73739  3.18146  2.89801  2.37887  2.77519  2.98518  4.58477  3.61503
          0.02179  4.23282  4.95517  0.61958  0.77255  0.38691  1.13679
    564   1.80353  5.12739  2.73816  1.97173  4.53207  2.51803  3.80257  3.99120  2.63628  3.53432  4.32798  2.21952  3.91937  2.94114  3.13200  2.76581  3.05369  3.58549  5.71905  4.32653    772 a - - -
          2.68618  4.42225  2.77519  2.73123  3.46354  2.40513  3.72494  3.29354  2.67741  2.69355  4.24690  2.90347  2.73739  3.18146  2.89801  2.37887  2.77519  2.98518  4.58477  3.61503
          0.01889  4.37448  5.09682  0.61958  0.77255  0.48576  0.95510
    565   2.73120  4.77250  3.37724  2.95160  4.46099  3.42758  4.02621  3.93026  2.66095  3.51818  4.36224  3.33050  4.01213  3.21271  2.11656  1.07795  3.08979  3.50671  5.66356  4.39113    773 s - - -
          2.68618  4.42225  2.77519  2.73123  3.46354  2.40513  3.72494  3.29354  2.67741  2.69355  4.24690  2.90347  2.73739  3.18146  2.89801  2.37887  2.77519  2.98518  4.58477  3.61503
          0.01889  4.37448  5.09682  0.61958  0.77255  0.48576  0.95510
    566   3.40357  5.48977  3.92785  3.12250  5.05107  3.96447  3.79059  4.34601  1.06265  3.70771  4.58914  3.47704  4.29933  2.91708  1.33077  3.37976  3.52882  4.02952  5.67913  4.57628    774 k - - -
          2.68679  4.42287  2.77581  2.73143  3.46329  2.40512  3.71981  3.29416  2.67763  2.69373  4.24548  2.90408  2.73801  3.18067  2.89761  2.37888  2.77534  2.98522  4.58538  3.61365
          0.69906  1.32180  1.44268  2.19937  0.11751  0.48576  0.95510
    567   2.85171  5.20748  1.48876  2.35332  4.53627  3.37493  3.75363  4.03436  2.53873  3.55777  4.38665  2.89984  3.89596  2.90431  2.02287  2.81069  3.11367  3.64575  5.68081  4.30004    786 d - - -
          2.68618  4.42225  2.77519  2.73123  3.46354  2.40513  3.72494  3.29354  2.67741  2.69355  4.24690  2.90347  2.73739  3.18146  2.89801  2.37887  2.77519  2.98518  4.58477  3.61503
          0.02461  4.11288  4.83523  0.61958  0.77255  0.78381  0.61002
    568   2.56128  4.35900  3.63597  3.25285  3.83358  3.36427  4.21987  2.85208  3.18986  2.76051  3.80797  3.51464  1.61031  3.53943  3.48704  2.78881  2.95047  1.79865  5.35375  4.10806    787 p - - -
          2.68579  4.42314  2.77517  2.73125  3.46346  2.40572  3.72472  3.29443  2.67698  2.69404  4.24567  2.90436  2.73647  3.17904  2.89835  2.37853  2.77609  2.98488  4.58566  3.61592
          0.44819  1.04053  4.83523  2.54228  0.08195  0.78381  0.61002
    569   2.76028  4.30283  4.02319  3.49204  3.47877  3.82649  4.27859  1.73752  3.39764  2.29137  3.39292  3.78602  2.48539  3.68943  3.66743  3.14846  3.03050  1.65899  5.11554  3.90360    806 v - - -
          2.68618  4.42225  2.77519  2.73123  3.46354  2.40513  3.72494  3.29354  2.67741  2.69355  4.24690  2.90347  2.73739  3.18146  2.89801  2.37887  2.77519  2.98518  4.58477  3.61503
          0.02461  4.11288  4.83523  0.61958  0.77255  0.78381  0.61002
    570   3.18146  5.32132  2.61770  0.72594  4.70114  3.44539  4.06229  4.20434  2.97504  3.78563  4.75646  3.09814  4.06363  3.27760  3.40362  3.14348  3.48992  3.86600  5.82692  4.55839    807 e - - -
          2.68618  4.42225  2.77519  2.73123  3.46354  2.40513  3.72494  3.29354  2.67741  2.69355  4.24690  2.90347  2.73739  3.18146  2.89801  2.37887  2.77519  2.98518  4.58477  3.61503
          0.02461  4.11288  4.83523  0.61958  0.77255  0.78381  0.61002
    571   2.65126  4.47612  3.35530  2.83423  3.65776  3.54780  3.84818  2.16342  2.71894  2.62476  3.58255  3.26443  3.96614  2.34498  3.07104  2.82792  2.20407  2.64451  5.10001  3.84666    808 i - - -
          2.68618  4.42225  2.77519  2.73123  3.46354  2.40513  3.72494  3.29354  2.67741  2.69355  4.24690  2.90347  2.73739  3.18146  2.89801  2.37887  2.77519  2.98518  4.58477  3.61503
          0.02461  4.11288  4.83523  0.61958  0.77255  0.78381  0.61002
    572   2.85823  5.07609  2.69392  2.45819  4.00946  3.40503  2.33379  3.91025  2.56052  3.44291  4.31155  1.54444  3.93371  2.97069  2.95393  2.84812  3.13174  3.55251  5.34901  3.87206    809 n - - -
          2.68618  4.42225  2.77519  2.73123  3.46354  2.40513  3.72494  3.29354  2.67741  2.69355  4.24690  2.90347  2.73739  3.18146  2.89801  2.37887  2.77519  2.98518  4.58477  3.61503
          0.02461  4.11288  4.83523  0.61958  0.77255  0.78381  0.61002
    573   2.52625  4.41306  3.32217  2.85635  3.77506  3.35309  3.89913  3.13768  2.81212  2.07604  3.73829  3.24065  2.49994  3.16349  3.17452  1.98692  2.84720  2.85436  5.18719  3.91731    810 s - - -
          2.68618  4.42225  2.77519  2.73123  3.46354  2.40513  3.72494  3.29354  2.67741  2.69355  4.24690  2.90347  2.73739  3.18146  2.89801  2.37887  2.77519  2.98518  4.58477  3.61503
          0.02461  4.11288  4.83523  0.61958  0.77255  0.78381  0.61002
    574   2.58077  4.68658  2.78999  2.59604  4.40432  3.18476  3.95142  3.93601  2.83734  3.54383  4.37903  1.51095  3.83408  3.15229  3.25433  1.80868  2.97217  3.46429  5.68301  4.32405    811 n - - -
          2.68618  4.42225  2.77519  2.73123  3.46354  2.40513  3.72494  3.29354  2.67741  2.69355  4.24690  2.90347  2.73739  3.18146  2.89801  2.37887  2.77519  2.98518  4.58477  3.61503
          0.02461  4.11288  4.83523  0.61958  0.77255  0.78381  0.61002
    575   1.92676  4.58893  3.06305  2.64498  4.05166  3.29418  2.48156  3.50861  2.65572  3.14267  3.98158  3.08644  3.83091  3.01833  3.06017  1.95785  2.86324  3.14800  5.36754  4.05214    812 a - - -
          2.68591  4.42241  2.77536  2.73098  3.46370  2.40499  3.72511  3.29370  2.67757  2.69371  4.24706  2.90363  2.73756  3.18163  2.89817  2.37874  2.77536  2.98481  4.58493  3.61419
          0.43747  1.06020  4.83523  0.98968  0.46473  0.78381  0.61002
    576   3.19199  4.56169  4.73408  4.22498  3.29938  4.40101  4.84927  2.04647  4.06182  1.09801  3.13580  4.46035  4.70210  4.28706  4.22824  3.78060  3.45049  1.51361  5.29684  4.13397    818 l - - -
          2.68618  4.42225  2.77519  2.73123  3.46354  2.40513  3.72494  3.29354  2.67741  2.69355  4.24690  2.90347  2.73739  3.18146  2.89801  2.37887  2.77519  2.98518  4.58477  3.61503
          0.02461  4.11288  4.83523  0.61958  0.77255  0.78381  0.61002
    577   2.91647  5.37289  1.38657  2.25419  4.69208  3.33378  3.77348  4.18459  1.87917  3.69778  4.53059  2.82144  3.89652  2.92690  3.12612  2.84024  3.18590  3.77888  5.83297  4.40341    819 d - - -
          2.68618  4.42225  2.77519  2.73123  3.46354  2.40513  3.72494  3.29354  2.67741  2.69355  4.24690  2.90347  2.73739  3.18146  2.89801  2.37887  2.77519  2.98518  4.58477  3.61503
          0.02461  4.11288  4.83523  0.61958  0.77255  0.78381  0.61002
    578   1.82271  4.30984  3.48153  3.03881  3.77361  2.24855  4.02562  3.02849  3.00256  1.99915  3.72874  3.35081  3.88769  3.32796  3.33522  2.68010  2.83624  2.74761  5.21741  3.97903    820 a - - -
          2.68618  4.42225  2.77519  2.73123  3.46354  2.40513  3.72494  3.29354  2.67741  2.69355  4.24690  2.90347  2.73739  3.18146  2.89801  2.37887  2.77519  2.98518  4.58477  3.61503
          0.02461  4.11288  4.83523  0.61958  0.77255  0.78381  0.61002
    579   2.68967  4.74258  2.97574  2.65897  3.85828  3.35550  1.74063  3.67644  2.64152  3.26701  4.14201  3.10622  3.90759  3.06728  3.00203  1.92262  3.01011  3.31936  5.24094  3.80342    821 h - - -
          2.68585  4.42236  2.77488  2.73135  3.46365  2.40524  3.72506  3.29365  2.67713  2.69366  4.24701  2.90358  2.73751  3.18158  2.89757  2.37898  2.77531  2.98530  4.58488  3.61514
          0.44819  1.04053  4.83523  0.67791  0.70862  0.78381  0.61002
    580   2.89238  4.66310  3.62338  3.07678  2.08506  3.71095  3.80810  3.12797  2.68501  2.66021  3.71888  3.44211  4.12097  3.22239  1.57890  3.04729  3.13479  2.95290  4.73184  3.24750    824 r - - -
          2.68618  4.42225  2.77519  2.73123  3.46354  2.40513  3.72494  3.29354  2.67741  2.69355  4.24690  2.90347  2.73739  3.18146  2.89801  2.37887  2.77519  2.98518  4.58477  3.61503
          0.02461  4.11288  4.83523  0.61958  0.77255  0.78381  0.61002
    581   2.03593  5.11817  1.95899  2.29197  4.45998  3.32916  3.70865  3.91662  2.55522  3.46325  4.27013  2.84342  3.83879  2.15028  3.05514  2.71013  3.00633  3.52533  5.65055  4.24564    825 d - - -
          2.68618  4.42225  2.77519  2.73123  3.46354  2.40513  3.72494  3.29354  2.67741  2.69355  4.24690  2.90347  2.73739  3.18146  2.89801  2.37887  2.77519  2.98518  4.58477  3.61503
          0.02461  4.11288  4.83523  0.61958  0.77255  0.78381  0.61002
    582   1.84981  4.23224  3.82392  3.35543  3.78278  3.36302  4.23924  2.63401  3.28880  2.72285  3.70454  3.56432  3.96994  3.58643  3.58139  2.75036  1.98810  1.74337  5.29926  4.08807    826 v - - -
          2.68618  4.42225  2.77519  2.73123  3.46354  2.40513  3.72494  3.29354  2.67741  2.69355  4.24690  2.90347  2.73739  3.18146  2.89801  2.37887  2.77519  2.98518  4.58477  3.61503
          0.02461  4.11288  4.83523  0.61958  0.77255  0.78381  0.61002
    583   2.65917  4.33742  3.58213  3.04121  3.24959  3.62362  3.86006  2.77709  2.94773  2.42427  2.41916  3.40891  2.57678  3.26943  3.26279  2.89997  2.90110  2.58765  4.77483  2.48242    827 m - - -
          2.68618  4.42225  2.77519  2.73123  3.46354  2.40513  3.72494  3.29354  2.67741  2.69355  4.24690  2.90347  2.73739  3.18146  2.89801  2.37887  2.77519  2.98518  4.58477  3.61503
          0.02461  4.11288  4.83523  0.61958  0.77255  0.78381  0.61002
    584   2.84666  4.93672  1.51690  2.51771  3.99681  3.44969  3.87286  3.33928  2.80471  2.01357  4.02542  3.04420  3.97079  3.08631  3.26634  2.88842  3.12108  3.11194  5.42929  4.04647    828 d - - -
          2.68618  4.42225  2.77519  2.73123  3.46354  2.40513  3.72494  3.29354  2.67741  2.69355  4.24690  2.90347  2.73739  3.18146  2.89801  2.37887  2.77519  2.98518  4.58477  3.61503
          0.02461  4.11288  4.83523  0.61958  0.77255  0.78381  0.61002
    585   3.02875  5.24753  3.39199  2.73248  4.69965  3.67571  3.62629  4.05532  1.52444  3.47771  4.31745  3.16771  4.03447  1.99786  1.71615  3.00520  3.19701  3.71121  5.51965  4.32073    829 k - - -
          2.68618  4.42225  2.77519  2.73123  3.46354  2.40513  3.72494  3.29354  2.67741  2.69355  4.24690  2.90347  2.73739  3.18146  2.89801  2.37887  2.77519  2.98518  4.58477  3.61503
          0.02461  4.11288  4.83523  0.61958  0.77255  0.78381  0.61002
    586   2.59182  4.57190  3.09599  2.67013  3.86690  3.37777  3.80600  3.28459  2.66810  2.17252  3.83807  2.28565  3.87388  3.03216  3.06056  2.02707  2.88427  2.98639  5.23489  3.92289    830 s - - -
          2.68618  4.42225  2.77519  2.73123  3.46354  2.40513  3.72494  3.29354  2.67741  2.69355  4.24690  2.90347  2.73739  3.18146  2.89801  2.37887  2.77519  2.98518  4.58477  3.61503
          0.02461  4.11288  4.83523  0.61958  0.77255  0.78381  0.61002
    587   2.31727  4.26243  3.46701  3.15512  4.29972  3.04411  4.22775  3.66560  3.17122  3.39234  4.24147  3.34659  3.77289  3.49188  3.48803  1.26444  1.81342  3.17137  5.65220  4.42036    831 s - - -
          2.68618  4.42225  2.77519  2.73123  3.46354  2.40513  3.72494  3.29354  2.67741  2.69355  4.24690  2.90347  2.73739  3.18146  2.89801  2.37887  2.77519  2.98518  4.58477  3.61503
          0.02461  4.11288  4.83523  0.61958  0.77255  0.78381  0.61002
    588   2.58613  4.69989  2.91294  2.56060  4.16718  2.23298  2.35550  3.66988  2.63692  3.27262  4.10126  3.02855  3.83342  2.99246  3.05660  2.00268  2.90821  3.28391  5.45396  4.10987    832 s - - -
          2.68618  4.42225  2.77519  2.73123  3.46354  2.40513  3.72494  3.29354  2.67741  2.69355  4.24690  2.90347  2.73739  3.18146  2.89801  2.37887  2.77519  2.98518  4.58477  3.61503
          0.02461  4.11288  4.83523  0.61958  0.77255  0.78381  0.61002
    589   2.76240  5.09656  1.96209  1.85163  4.33868  3.36353  3.70758  3.75364  2.56732  2.33200  4.18028  2.85726  3.85602  2.85935  3.06610  2.73746  3.01282  3.41073  5.57752  4.18315    833 e - - -
          2.68618  4.42225  2.77519  2.73123  3.46354  2.40513  3.72494  3.29354  2.67741  2.69355  4.24690  2.90347  2.73739  3.18146  2.89801  2.37887  2.77519  2.98518  4.58477  3.61503
          0.02461  4.11288  4.83523  0.61958  0.77255  0.78381  0.61002
    590   2.90318  5.28103  2.55756  1.74207  4.58611  3.39341  3.73495  4.05666  2.46262  3.56123  4.40490  2.88621  3.91351  1.60125  2.86736  2.84852  3.15306  3.68217  5.70463  4.32662    834 q - - -
          2.68592  4.42242  2.77536  2.73140  3.46371  2.40467  3.72511  3.29226  2.67757  2.69372  4.24706  2.90363  2.73756  3.18163  2.89817  2.37903  2.77536  2.98477  4.58494  3.61520
          0.43747  1.06020  4.83523  1.01255  0.45144  0.33632  1.25315
    591   2.20076  4.89955  3.00414  2.11016  4.30242  3.42295  3.75557  3.73716  2.55137  3.31390  4.10832  3.02489  2.67639  2.89514  3.02008  2.16494  2.33837  3.35795  5.52496  4.17406    838 e - - -
          2.68618  4.42225  2.77519  2.73123  3.46354  2.40513  3.72494  3.29354  2.67741  2.69355  4.24690  2.90347  2.73739  3.18146  2.89801  2.37887  2.77519  2.98518  4.58477  3.61503
          0.01889  4.37448  5.09682  0.61958  0.77255  0.48576  0.95510
    592   2.66147  4.82564  2.37266  2.54474  4.13185  2.63221  3.75484  2.69836  2.57719  3.15768  3.97659  3.05226  3.89512  2.91468  3.03830  2.20251  2.38192  3.20819  5.40902  4.07935    839 s - - -
          2.68618  4.42225  2.77519  2.73123  3.46354  2.40513  3.72494  3.29354  2.67741  2.69355  4.24690  2.90347  2.73739  3.18146  2.89801  2.37887  2.77519  2.98518  4.58477  3.61503
          0.01889  4.37448  5.09682  0.61958  0.77255  0.48576  0.95510
    593   2.72376  4.65999  3.29842  2.82393  3.81644  3.54142  1.69898  3.30569  2.74459  2.97670  3.86836  3.26411  2.71907  3.13776  3.11445  2.84695  2.99758  2.34325  5.21530  3.88164    840 h - - -
          2.68618  4.42225  2.77519  2.73123  3.46354  2.40513  3.72494  3.29354  2.67741  2.69355  4.24690  2.90347  2.73739  3.18146  2.89801  2.37887  2.77519  2.98518  4.58477  3.61503
          0.01889  4.37448  5.09682  0.61958  0.77255  0.48576  0.95510
    594   2.73248  4.49193  3.57424  2.99679  3.65086  3.67665  3.92993  2.88229  2.81219  2.12582  3.58351  3.40487  4.06678  3.21912  1.98501  2.93895  2.37480  2.19979  5.09583  3.86189    841 r - - -
          2.68618  4.42225  2.77519  2.73123  3.46354  2.40513  3.72494  3.29354  2.67741  2.69355  4.24690  2.90347  2.73739  3.18146  2.89801  2.37887  2.77519  2.98518  4.58477  3.61503
          0.01889  4.37448  5.09682  0.61958  0.77255  0.48576  0.95510
    595   2.96525  5.50980  1.58665  1.86083  4.84155  2.30855  3.85295  4.34881  2.77050  3.83411  4.63254  2.88078  3.96846  2.99330  3.33059  2.16222  3.23520  3.90910  5.98676  4.51428    842 d - - -
          2.68618  4.42225  2.77519  2.73123  3.46354  2.40513  3.72494  3.29354  2.67741  2.69355  4.24690  2.90347  2.73739  3.18146  2.89801  2.37887  2.77519  2.98518  4.58477  3.61503
          0.01889  4.37448  5.09682  0.61958  0.77255  0.48576  0.95510
    596   2.59756  4.38575  3.70085  3.22809  3.83349  2.32191  4.16585  2.24909  3.17704  2.85987  3.78433  3.52065  4.02672  3.49066  3.49860  2.82236  1.46220  2.73676  5.29094  4.06430    843 t - - -
          2.68618  4.42225  2.77519  2.73123  3.46354  2.40513  3.72494  3.29354  2.67741  2.69355  4.24690  2.90347  2.73739  3.18146  2.89801  2.37887  2.77519  2.98518  4.58477  3.61503
          0.01889  4.37448  5.09682  0.61958  0.77255  0.48576  0.95510
    597   2.04864  4.34645  3.66690  3.14614  2.47483  3.46788  4.05588  3.04527  3.10258  2.77610  3.66833  3.46146  3.99014  3.39569  3.43482  2.13643  1.86669  2.77674  5.13819  3.90618    844 t - - -
          2.68618  4.42225  2.77519  2.73123  3.46354  2.40513  3.72494  3.29354  2.67741  2.69355  4.24690  2.90347  2.73739  3.18146  2.89801  2.37887  2.77519  2.98518  4.58477  3.61503
          0.14357  4.37448  2.11080  0.61958  0.77255  0.48576  0.95510
    598   2.64492  3.05848  2.32129  2.44712  4.22653  3.41870  3.68531  3.65563  2.02627  3.23541  4.03507  2.96880  3.84737  2.82448  2.93332  2.19213  2.89369  3.29754  5.44965  4.09771    845 k - - -
          2.68618  4.42225  2.77519  2.73123  3.46354  2.40513  3.72494  3.29354  2.67741  2.69355  4.24690  2.90347  2.73739  3.18146  2.89801  2.37887  2.77519  2.98518  4.58477  3.61503
          0.02137  4.25228  4.97463  0.61958  0.77255  0.64577  0.74288
    599   2.07025  4.70799  3.12119  2.61946  4.18769  3.36797  3.79449  3.59468  2.09083  3.21060  4.02722  3.08598  3.86005  2.95869  3.00488  2.06003  2.19868  3.22701  5.44767  4.13751    846 s - - -
          2.68618  4.42225  2.77519  2.73123  3.46354  2.40513  3.72494  3.29354  2.67741  2.69355  4.24690  2.90347  2.73739  3.18146  2.89801  2.37887  2.77519  2.98518  4.58477  3.61503
          0.02137  4.25228  4.97463  0.61958  0.77255  0.39732  1.11511
    600   2.09252  5.03414  3.29043  2.83584  4.59507  3.57873  3.89942  3.92910  1.05675  3.51715  4.37910  3.27162  4.07596  3.05312  2.68249  2.96465  3.20017  3.56859  5.67447  4.42373    847 k - - -
          2.68618  4.42225  2.77519  2.73123  3.46354  2.40513  3.72494  3.29354  2.67741  2.69355  4.24690  2.90347  2.73739  3.18146  2.89801  2.37887  2.77519  2.98518  4.58477  3.61503
          0.16971  4.37448  1.94147  0.61958  0.77255  0.48576  0.95510
    601   2.18410  4.84329  2.91765  2.01553  4.13671  3.42558  3.72145  3.51240  2.54054  3.15342  3.98012  2.34785  3.86852  2.88127  2.99869  2.69985  2.91488  2.47503  5.40842  4.07210    848 e - - -
          2.68618  4.42225  2.77519  2.73123  3.46354  2.40513  3.72494  3.29354  2.67741  2.69355  4.24690  2.90347  2.73739  3.18146  2.89801  2.37887  2.77519  2.98518  4.58477  3.61503
          0.02193  4.22670  4.94905  0.61958  0.77255  0.67410  0.71257
    602   2.84258  5.28447  1.91972  1.84758  4.60321  3.36461  3.76700  4.06476  2.65057  3.60164  4.40885  2.85086  3.89368  2.91022  3.17850  2.78745  1.83239  3.66502  5.78300  4.35214    849 t - - -
          2.68618  4.42225  2.77519  2.73123  3.46354  2.40513  3.72494  3.29354  2.67741  2.69355  4.24690  2.90347  2.73739  3.18146  2.89801  2.37887  2.77519  2.98518  4.58477  3.61503
          0.02193  4.22670  4.94905  0.61958  0.77255  0.67410  0.71257
    603   2.75070  5.06952  2.87883  1.95958  4.42718  3.44439  3.69191  3.86608  2.37869  3.39735  4.19691  2.96896  3.88852  2.82339  2.18963  1.83740  2.99319  3.48756  5.55986  4.21151    850 s - - -
          2.68618  4.42225  2.77519  2.73123  3.46354  2.40513  3.72494  3.29354  2.67741  2.69355  4.24690  2.90347  2.73739  3.18146  2.89801  2.37887  2.77519  2.98518  4.58477  3.61503
          0.02193  4.22670  4.94905  0.61958  0.77255  0.67410  0.71257
    604   2.59331  4.57072  3.19402  2.69635  3.88944  3.42543  3.81229  3.26437  2.68105  2.24887  3.79946  2.42044  3.89116  3.02816  3.08965  2.16029  2.27790  2.96878  5.24410  3.96038    851 s - - -
          2.68618  4.42225  2.77519  2.73123  3.46354  2.40513  3.72494  3.29354  2.67741  2.69355  4.24690  2.90347  2.73739  3.18146  2.89801  2.37887  2.77519  2.98518  4.58477  3.61503
          0.02193  4.22670  4.94905  0.61958  0.77255  0.67410  0.71257
    605   2.91017  4.91062  1.67049  2.66025  3.91848  3.55408  3.97054  3.23122  2.92240  1.58832  3.93568  3.17427  4.06233  3.20409  3.36566  2.98583  3.18150  3.04433  5.41033  4.05502    852 l - - -
          2.68618  4.42225  2.77519  2.73123  3.46354  2.40513  3.72494  3.29354  2.67741  2.69355  4.24690  2.90347  2.73739  3.18146  2.89801  2.37887  2.77519  2.98518  4.58477  3.61503
          0.02193  4.22670  4.94905  0.61958  0.77255  0.67410  0.71257
    606   1.81349  5.00190  3.00487  2.53116  4.35794  3.48363  3.70449  3.76669  1.93106  3.32085  4.14053  3.03266  3.91710  2.17174  2.70400  2.77775  3.00595  3.41515  5.50133  4.18767    853 a - - -
          2.68618  4.42225  2.77519  2.73123  3.46354  2.40513  3.72494  3.29354  2.67741  2.69355  4.24690  2.90347  2.73739  3.18146  2.89801  2.37887  2.77519  2.98518  4.58477  3.61503
          0.02193  4.22670  4.94905  0.61958  0.77255  0.67410  0.71257
    607   2.74057  5.16755  2.13400  2.32381  4.52712  2.41526  3.70507  4.00002  2.05037  3.51446  4.29479  2.87523  3.85503  2.83203  3.01603  2.13901  2.99682  3.58518  5.67739  4.26811    854 k - - -
          2.68618  4.42225  2.77519  2.73123  3.46354  2.40513  3.72494  3.29354  2.67741  2.69355  4.24690  2.90347  2.73739  3.18146  2.89801  2.37887  2.77519  2.98518  4.58477  3.61503
          0.02193  4.22670  4.94905  0.61958  0.77255  0.38379  1.14343
    608   2.71225  2.99554  3.03332  2.10783  4.26922  3.49512  3.70615  3.69083  1.81738  3.26352  4.06624  3.02342  2.73313  2.84280  2.86929  2.72634  2.94734  3.34210  5.47014  4.13035    855 k - - -
          2.68618  4.42225  2.77519  2.73123  3.46354  2.40513  3.72494  3.29354  2.67741  2.69355  4.24690  2.90347  2.73739  3.18146  2.89801  2.37887  2.77519  2.98518  4.58477  3.61503
          0.01889  4.37448  5.09682  0.61958  0.77255  0.48576  0.95510
    609   2.74696  4.16629  4.39006  3.80146  2.35761  3.88174  4.14955  2.07321  3.64990  1.86166  3.20641  3.92591  4.23711  3.82750  3.76399  3.18207  2.32941  2.34766  4.69489  2.47467    856 l - - -
          2.68618  4.42225  2.77519  2.73123  3.46354  2.40513  3.72494  3.29354  2.67741  2.69355  4.24690  2.90347  2.73739  3.18146  2.89801  2.37887  2.77519  2.98518  4.58477  3.61503
          0.01889  4.37448  5.09682  0.61958  0.77255  0.48576  0.95510
    610   2.67247  4.73552  2.47417  2.14779  2.90761  3.52442  3.74973  2.63714  2.59855  2.97195  3.81820  3.09471  3.91931  2.93591  3.04437  2.74808  2.38667  3.02838  5.26724  3.96018    857 e - - -
          2.68618  4.42225  2.77519  2.73123  3.46354  2.40513  3.72494  3.29354  2.67741  2.69355  4.24690  2.90347  2.73739  3.18146  2.89801  2.37887  2.77519  2.98518  4.58477  3.61503
          0.01889  4.37448  5.09682  0.61958  0.77255  0.48576  0.95510
    611   2.79843  4.79106  3.37605  2.82889  4.08291  1.97367  3.85161  3.47325  2.50474  2.28403  3.97865  3.26817  4.02889  3.04677  1.84181  2.89307  3.05283  3.18683  5.36273  4.09528    858 r - - -
          2.68618  4.42225  2.77519  2.73123  3.46354  2.40513  3.72494  3.29354  2.67741  2.69355  4.24690  2.90347  2.73739  3.18146  2.89801  2.37887  2.77519  2.98518  4.58477  3.61503
          0.01889  4.37448  5.09682  0.61958  0.77255  0.48576  0.95510
    612   2.81839  5.12803  2.97886  2.53362  4.52182  3.50985  3.75435  3.95159  1.64932  3.47866  4.27898  1.96697  3.95594  2.88435  2.79051  2.81053  2.28391  3.56764  5.62976  4.29182    859 k - - -
          2.68618  4.42225  2.77519  2.73123  3.46354  2.40513  3.72494  3.29354  2.67741  2.69355  4.24690  2.90347  2.73739  3.18146  2.89801  2.37887  2.77519  2.98518  4.58477  3.61503
          0.16345  4.37448  1.97910  0.61958  0.77255  0.48576  0.95510
    613   2.76701  5.08430  2.71457  2.41233  4.48883  3.38268  3.76434  3.96541  2.54461  3.50206  4.30806  1.76184  3.89285  2.21812  2.99078  2.11090  3.04152  3.56372  5.66259  4.28225    860 n - - -
          2.68618  4.42225  2.77519  2.73123  3.46354  2.40513  3.72494  3.29354  2.67741  2.69355  4.24690  2.90347  2.73739  3.18146  2.89801  2.37887  2.77519  2.98518  4.58477  3.61503
          0.02179  4.23282  4.95517  0.61958  0.77255  0.66745  0.71952
    614   2.61290  4.79460  2.96111  2.53079  4.25420  2.36730  2.62911  3.69994  2.58704  3.28895  4.09699  3.02221  2.65318  2.93307  3.03662  2.10249  2.90737  3.31634  5.50063  4.16106    861 s - - -
          2.68618  4.42225  2.77519  2.73123  3.46354  2.40513  3.72494  3.29354  2.67741  2.69355  4.24690  2.90347  2.73739  3.18146  2.89801  2.37887  2.77519  2.98518  4.58477  3.61503
          0.02179  4.23282  4.95517  0.61958  0.77255  0.66745  0.71952
    615   2.65386  4.56343  3.17342  2.78192  3.83541  2.45142  3.89661  3.23010  2.80017  1.73638  3.81847  2.35990  3.94752  3.15308  3.17554  2.79173  2.94757  2.95414  5.23384  3.94219    862 l - - -
          2.68601  4.42245  2.77499  2.73143  3.46212  2.40533  3.72515  3.29374  2.67724  2.69375  4.24710  2.90367  2.73720  3.18166  2.89729  2.37907  2.77540  2.98539  4.58497  3.61523
          0.33794  1.27398  4.95517  1.25250  0.33658  0.38691  1.13679
    616   2.76984  5.06105  3.05253  2.52541  4.36699  3.52500  2.12846  3.80882  2.37037  3.34966  4.14948  2.42876  3.93042  2.83723  2.27000  2.77033  2.37935  3.44846  5.51605  4.17836    867 h - - -
          2.68618  4.42225  2.77519  2.73123  3.46354  2.40513  3.72494  3.29354  2.67741  2.69355  4.24690  2.90347  2.73739  3.18146  2.89801  2.37887  2.77519  2.98518  4.58477  3.61503
          0.01889  4.37448  5.09682  0.61958  0.77255  0.48576  0.95510
    617   1.99382  4.35227  3.65870  3.13890  2.59817  3.46013  4.05713  3.06213  3.09654  2.79282  3.68347  3.45562  3.98639  3.39109  3.43185  2.19362  1.79767  2.79009  5.15357  3.92123    868 t - - -
          2.68618  4.42225  2.77519  2.73123  3.46354  2.40513  3.72494  3.29354  2.67741  2.69355  4.24690  2.90347  2.73739  3.18146  2.89801  2.37887  2.77519  2.98518  4.58477  3.61503
          0.01889  4.37448  5.09682  0.61958  0.77255  0.48576  0.95510
    618   2.84095  4.60399  2.07241  3.01235  3.75625  3.76412  4.09460  2.62265  3.05568  2.10200  3.67215  3.46267  4.17847  3.36475  3.44774  3.06157  3.09167  1.62048  5.29650  4.02317    869 v - - -
          2.68618  4.42225  2.77519  2.73123  3.46354  2.40513  3.72494  3.29354  2.67741  2.69355  4.24690  2.90347  2.73739  3.18146  2.89801  2.37887  2.77519  2.98518  4.58477  3.61503
          0.01889  4.37448  5.09682  0.61958  0.77255  0.48576  0.95510
    619   3.36920  4.65169  5.21939  4.64803  3.31828  4.69867  5.06175  1.72591  4.51407  1.17198  2.14294  4.80642  4.89534  4.57206  4.56587  4.05140  3.59435  1.75212  5.34046  4.27664    870 l - - -
          2.68618  4.42225  2.77519  2.73123  3.46354  2.40513  3.72494  3.29354  2.67741  2.69355  4.24690  2.90347  2.73739  3.18146  2.89801  2.37887  2.77519  2.98518  4.58477  3.61503
          0.01889  4.37448  5.09682  0.61958  0.77255  0.48576  0.95510
    620   3.21767  5.84767  1.77134  0.88764  5.13626  3.42478  4.00482  4.68502  3.06302  4.15955  5.02483  2.88281  4.06845  3.17547  3.68750  3.07933  3.51436  4.23657  6.29325  4.76160    871 e - - -
          2.68618  4.42225  2.77519  2.73123  3.46354  2.40513  3.72494  3.29354  2.67741  2.69355  4.24690  2.90347  2.73739  3.18146  2.89801  2.37887  2.77519  2.98518  4.58477  3.61503
          0.01889  4.37448  5.09682  0.61958  0.77255  0.48576  0.95510
    621   2.58328  4.45198  3.57031  3.09325  3.93196  3.41221  4.09769  3.23046  3.03692  2.23679  3.88074  3.42295  3.98240  3.37517  3.38487  1.40936  2.14574  2.93222  5.35198  4.10287    872 s - - -
          2.68618  4.42225  2.77519  2.73123  3.46354  2.40513  3.72494  3.29354  2.67741  2.69355  4.24690  2.90347  2.73739  3.18146  2.89801  2.37887  2.77519  2.98518  4.58477  3.61503
          0.01889  4.37448  5.09682  0.61958  0.77255  0.48576  0.95510
    622   2.72500  4.63130  3.33326  2.29323  3.78282  3.61480  3.82176  3.12971  2.21240  1.87726  2.71769  3.23910  3.99790  3.05085  3.02044  2.85619  2.95254  2.89572  5.17114  3.91019    873 l - - -
          2.68618  4.42225  2.77519  2.73123  3.46354  2.40513  3.72494  3.29354  2.67741  2.69355  4.24690  2.90347  2.73739  3.18146  2.89801  2.37887  2.77519  2.98518  4.58477  3.61503
          0.01889  4.37448  5.09682  0.61958  0.77255  0.48576  0.95510
    623   2.86688  5.28902  2.19069  2.45879  4.63453  3.51564  3.73033  4.09471  2.38658  3.57474  4.36193  2.99398  3.95580  2.23954  1.57904  2.82487  3.09631  3.69279  5.69456  4.32883    874 r - - -
          2.68618  4.42225  2.77519  2.73123  3.46354  2.40513  3.72494  3.29354  2.67741  2.69355  4.24690  2.90347  2.73739  3.18146  2.89801  2.37887  2.77519  2.98518  4.58477  3.61503
          0.01889  4.37448  5.09682  0.61958  0.77255  0.48576  0.95510
    624   2.68554  4.72802  3.15451  2.64612  3.98473  3.51463  3.79364  3.34775  2.62063  3.01755  3.86753  2.39940  3.93873  2.38106  3.04117  2.76978  2.31762  2.07100  5.30979  4.01172    875 v - - -
          2.68618  4.42225  2.77519  2.73123  3.46354  2.40513  3.72494  3.29354  2.67741  2.69355  4.24690  2.90347  2.73739  3.18146  2.89801  2.37887  2.77519  2.98518  4.58477  3.61503
          0.01889  4.37448  5.09682  0.61958  0.77255  0.48576  0.95510
    625   3.02721  4.86632  3.58947  3.08273  1.78127  3.80899  3.89938  3.35207  1.36963  2.91198  3.93927  3.48253  4.22177  3.27159  3.00725  3.14700  3.26367  3.15471  4.91654  3.42562    876 k - - -
          2.68600  4.42065  2.77494  2.73188  3.46332  2.40577  3.72559  3.29418  2.67724  2.69376  4.24754  2.90264  2.73759  3.18000  2.89763  2.37831  2.77584  2.98583  4.58256  3.61567
          1.02255  0.90626  1.44268  1.88880  0.16400  0.48576  0.95510
    626   2.61704  4.78984  2.91594  2.53151  4.34645  2.30757  3.76927  3.77905  1.89949  3.35368  4.16692  3.00854  3.83651  2.92603  2.90344  1.96134  2.92534  3.37495  5.54245  4.22149    890 k - - -
          2.68618  4.42225  2.77519  2.73123  3.46354  2.40513  3.72494  3.29354  2.67741  2.69355  4.24690  2.90347  2.73739  3.18146  2.89801  2.37887  2.77519  2.98518  4.58477  3.61503
          0.02461  4.11288  4.83523  0.61958  0.77255  0.78381  0.61002
    627   2.78834  5.08163  2.52014  1.38361  4.52193  3.29957  3.80448  3.98102  2.67107  3.55378  4.39226  2.88277  3.87371  2.97011  3.14243  1.95616  3.09075  3.58138  5.73177  4.33578    891 e - - -
          2.68618  4.42225  2.77519  2.73123  3.46354  2.40513  3.72494  3.29354  2.67741  2.69355  4.24690  2.90347  2.73739  3.18146  2.89801  2.37887  2.77519  2.98518  4.58477  3.61503
          0.02461  4.11288  4.83523  0.61958  0.77255  0.78381  0.61002
    628   2.80232  4.79813  1.61809  2.59847  3.96567  3.49229  3.91241  2.06605  2.84180  2.90501  3.92085  3.11093  3.99433  3.12734  3.29475  2.89433  3.07536  2.77085  5.42244  4.07227    892 d - - -
          2.68618  4.42225  2.77519  2.73123  3.46354  2.40513  3.72494  3.29354  2.67741  2.69355  4.24690  2.90347  2.73739  3.18146  2.89801  2.37887  2.77519  2.98518  4.58477  3.61503
          0.02461  4.11288  4.83523  0.61958  0.77255  0.78381  0.61002
    629   2.74356  5.05559  2.81528  1.94137  4.38622  3.42130  3.65756  3.80127  1.85538  3.34812  4.15783  2.93095  3.86454  2.79232  2.73830  2.73038  2.22064  3.43834  5.52204  4.17850    893 k - - -
          2.68618  4.42225  2.77519  2.73123  3.46354  2.40513  3.72494  3.29354  2.67741  2.69355  4.24690  2.90347  2.73739  3.18146  2.89801  2.37887  2.77519  2.98518  4.58477  3.61503
          0.02461  4.11288  4.83523  0.61958  0.77255  0.78381  0.61002
    630   2.55439  2.58096  3.35712  2.84989  3.67981  3.40144  2.43559  3.13610  2.75780  2.82011  3.70180  3.24230  2.53547  3.12827  3.11165  2.71709  2.85164  2.85511  5.08693  3.79647    894 h - - -
          2.68618  4.42225  2.77519  2.73123  3.46354  2.40513  3.72494  3.29354  2.67741  2.69355  4.24690  2.90347  2.73739  3.18146  2.89801  2.37887  2.77519  2.98518  4.58477  3.61503
          0.02461  4.11288  4.83523  0.61958  0.77255  0.78381  0.61002
    631   2.98797  5.14795  3.26793  2.71982  4.51211  3.61982  3.67775  3.94203  2.06165  3.40615  4.27460  3.16303  4.02388  1.56258  1.73646  2.98610  3.18639  3.61486  5.48558  4.25048    895 q - - -
          2.68618  4.42225  2.77519  2.73123  3.46354  2.40513  3.72494  3.29354  2.67741  2.69355  4.24690  2.90347  2.73739  3.18146  2.89801  2.37887  2.77519  2.98518  4.58477  3.61503
          0.02461  4.11288  4.83523  0.61958  0.77255  0.78381  0.61002
    632   2.76710  5.19243  1.95338  2.26364  4.53109  3.32232  3.70834  4.01451  2.56013  3.53581  4.33555  2.82165  3.84043  2.07323  3.06841  2.03221  3.03147  3.60625  5.70165  4.27949    896 d - - -
          2.68618  4.42225  2.77519  2.73123  3.46354  2.40513  3.72494  3.29354  2.67741  2.69355  4.24690  2.90347  2.73739  3.18146  2.89801  2.37887  2.77519  2.98518  4.58477  3.61503
          0.02461  4.11288  4.83523  0.61958  0.77255  0.78381  0.61002
    633   1.95680  4.34701  3.88400  3.42099  3.50942  3.58992  4.25023  2.57070  3.29027  2.26321  1.64779  3.67762  4.11557  3.62235  3.55025  2.96912  3.00823  2.43164  5.16245  3.95709    897 m - - -
          2.68618  4.42225  2.77519  2.73123  3.46354  2.40513  3.72494  3.29354  2.67741  2.69355  4.24690  2.90347  2.73739  3.18146  2.89801  2.37887  2.77519  2.98518  4.58477  3.61503
          0.02461  4.11288  4.83523  0.61958  0.77255  0.78381  0.61002
    634   2.89060  5.18037  2.84047  1.47718  4.53449  3.47686  3.70133  3.96649  2.28416  3.47091  4.30848  2.99419  3.93874  2.84204  1.91966  2.86350  3.12020  3.60630  5.58821  4.27884    898 e - - -
          2.68618  4.42225  2.77519  2.73123  3.46354  2.40513  3.72494  3.29354  2.67741  2.69355  4.24690  2.90347  2.73739  3.18146  2.89801  2.37887  2.77519  2.98518  4.58477  3.61503
          0.02461  4.11288  4.83523  0.61958  0.77255  0.78381  0.61002
    635   2.08413  4.69869  2.95929  2.04742  3.84074  3.44103  3.72576  3.29931  2.58972  2.95719  3.82381  3.03832  3.88224  2.93763  3.01285  2.73682  2.90878  3.01742  5.20126  2.55395    899 e - - -
          2.68618  4.42225  2.77519  2.73123  3.46354  2.40513  3.72494  3.29354  2.67741  2.69355  4.24690  2.90347  2.73739  3.18146  2.89801  2.37887  2.77519  2.98518  4.58477  3.61503
          0.02461  4.11288  4.83523  0.61958  0.77255  0.33632  1.25315
    636   2.82162  5.33543  2.18830  1.90858  4.66449  3.44332  3.72921  4.15138  2.50990  3.62960  4.39624  2.31496  3.90902  2.84571  1.91777  2.76388  3.06342  3.72096  5.76420  4.34051    900 e - - -
          2.68618  4.42225  2.77519  2.73123  3.46354  2.40513  3.72494  3.29354  2.67741  2.69355  4.24690  2.90347  2.73739  3.18146  2.89801  2.37887  2.77519  2.98518  4.58477  3.61503
          0.01889  4.37448  5.09682  0.61958  0.77255  0.48576  0.95510
    637   2.23206  3.01647  3.21187  2.65168  3.97359  3.51445  3.77073  3.36475  2.57692  3.00723  3.84854  3.13376  3.92559  2.35104  2.35078  2.74913  2.38409  3.06855  5.28719  3.99365    901 a - - -
          2.68618  4.42225  2.77519  2.73123  3.46354  2.40513  3.72494  3.29354  2.67741  2.69355  4.24690  2.90347  2.73739  3.18146  2.89801  2.37887  2.77519  2.98518  4.58477  3.61503
          0.01889  4.37448  5.09682  0.61958  0.77255  0.48576  0.95510
    638   2.14883  2.77193  4.51109  3.93598  3.35062  3.98997  4.38626  1.87029  3.79210  1.56041  3.30212  4.07319  4.35981  3.98966  3.92305  3.30936  3.07434  2.11623  4.97142  3.79140    902 l - - -
          2.68618  4.42225  2.77519  2.73123  3.46354  2.40513  3.72494  3.29354  2.67741  2.69355  4.24690  2.90347  2.73739  3.18146  2.89801  2.37887  2.77519  2.98518  4.58477  3.61503
          0.01889  4.37448  5.09682  0.61958  0.77255  0.48576  0.95510
    639   2.22123  5.04740  2.99275  2.55030  4.31587  3.51759  2.11748  3.80460  2.46015  3.35978  4.18038  3.06176  3.95881  1.87306  2.85433  2.81316  3.04725  3.45358  5.51798  4.16584    903 q - - -
          2.68618  4.42225  2.77519  2.73123  3.46354  2.40513  3.72494  3.29354  2.67741  2.69355  4.24690  2.90347  2.73739  3.18146  2.89801  2.37887  2.77519  2.98518  4.58477  3.61503
          0.01889  4.37448  5.09682  0.61958  0.77255  0.48576  0.95510
    640   2.65987  4.28952  3.70580  3.13730  3.40334  3.67599  3.94980  2.28377  3.06527  2.49009  3.40002  2.59933  2.76614  3.35300  3.37058  2.93803  2.89424  2.14729  3.03469  3.65303    904 v - - -
          2.68618  4.42225  2.77519  2.73123  3.46354  2.40513  3.72494  3.29354  2.67741  2.69355  4.24690  2.90347  2.73739  3.18146  2.89801  2.37887  2.77519  2.98518  4.58477  3.61503
          0.01889  4.37448  5.09682  0.61958  0.77255  0.48576  0.95510
    641   2.71808  4.41799  3.62049  3.05932  3.58450  3.69952  3.97432  2.24234  2.31313  2.59678  3.53144  3.45550  2.85425  3.30007  3.28731  2.96195  2.95609  1.75693  5.05227  3.82023    905 v - - -
          2.68618  4.42225  2.77519  2.73123  3.46354  2.40513  3.72494  3.29354  2.67741  2.69355  4.24690  2.90347  2.73739  3.18146  2.89801  2.37887  2.77519  2.98518  4.58477  3.61503
          0.01889  4.37448  5.09682  0.61958  0.77255  0.48576  0.95510
    642   1.73951  4.47188  3.46429  2.95669  3.90299  3.42100  3.99463  3.26288  2.92935  2.21790  3.83267  3.33330  2.63063  3.25253  3.30876  2.08814  2.90284  2.95824  5.29499  4.04274    906 a - - -
          2.68618  4.42225  2.77519  2.73123  3.46354  2.40513  3.72494  3.29354  2.67741  2.69355  4.24690  2.90347  2.73739  3.18146  2.89801  2.37887  2.77519  2.98518  4.58477  3.61503
          0.01889  4.37448  5.09682  0.61958  0.77255  0.48576  0.95510
    643   2.91528  5.23146  3.07512  2.59178  4.61136  3.58963  3.74072  4.03391  1.61740  3.52095  4.32977  3.09466  2.06176  2.18522  2.61769  2.89434  3.13496  3.65963  5.63693  4.33041    907 k - - -
          2.68618  4.42225  2.77519  2.73123  3.46354  2.40513  3.72494  3.29354  2.67741  2.69355  4.24690  2.90347  2.73739  3.18146  2.89801  2.37887  2.77519  2.98518  4.58477  3.61503
          0.01889  4.37448  5.09682  0.61958  0.77255  0.48576  0.95510
    644   3.01731  5.58256  1.91361  1.24245  4.90099  3.41354  3.88167  4.41463  2.82474  3.89807  4.70803  2.87640  3.98871  3.02797  3.39508  2.08924  3.29151  3.97411  6.04959  4.56323    908 e - - -
          2.68618  4.42225  2.77519  2.73123  3.46354  2.40513  3.72494  3.29354  2.67741  2.69355  4.24690  2.90347  2.73739  3.18146  2.89801  2.37887  2.77519  2.98518  4.58477  3.61503
          0.01889  4.37448  5.09682  0.61958  0.77255  0.48576  0.95510
    645   2.66231  4.63416  3.25229  2.71784  3.88241  3.52338  3.81918  2.47408  2.67757  2.92318  3.78533  3.18495  3.94697  2.35220  3.08726  1.94245  2.36933  2.96542  5.23950  3.95821    909 s - - -
          2.68618  4.42225  2.77519  2.73123  3.46354  2.40513  3.72494  3.29354  2.67741  2.69355  4.24690  2.90347  2.73739  3.18146  2.89801  2.37887  2.77519  2.98518  4.58477  3.61503
          0.01889  4.37448  5.09682  0.61958  0.77255  0.48576  0.95510
    646   2.69520  4.86978  3.01181  2.13255  4.15305  3.47793  3.75464  3.56395  2.56268  2.51318  3.99905  3.04757  2.78622  2.91418  3.01438  1.85283  2.94400  3.23719  5.42374  4.09176    910 s - - -
          2.68618  4.42225  2.77519  2.73123  3.46354  2.40513  3.72494  3.29354  2.67741  2.69355  4.24690  2.90347  2.73739  3.18146  2.89801  2.37887  2.77519  2.98518  4.58477  3.61503
          0.01889  4.37448  5.09682  0.61958  0.77255  0.48576  0.95510
    647   2.83080  4.83045  3.51495  2.98705  4.36849  3.55583  3.95800  3.72208  2.49832  3.34338  4.22546  3.36998  4.06960  3.14112  1.68484  2.93001  1.37975  3.38463  5.55860  4.32533    911 t - - -
          2.68618  4.42225  2.77519  2.73123  3.46354  2.40513  3.72494  3.29354  2.67741  2.69355  4.24690  2.90347  2.73739  3.18146  2.89801  2.37887  2.77519  2.98518  4.58477  3.61503
          0.01889  4.37448  5.09682  0.61958  0.77255  0.48576  0.95510
    648   2.15583  5.03797  2.95993  2.48658  4.44339  3.45098  3.73550  3.88924  1.74627  3.42595  4.20994  2.39503  3.89816  2.86203  2.90729  2.20557  2.97420  3.49156  5.59723  4.23728    912 k - - -
          2.68618  4.42225  2.77519  2.73123  3.46354  2.40513  3.72494  3.29354  2.67741  2.69355  4.24690  2.90347  2.73739  3.18146  2.89801  2.37887  2.77519  2.98518  4.58477  3.61503
          0.01889  4.37448  5.09682  0.61958  0.77255  0.48576  0.95510
    649   2.77127  4.25380  4.17520  3.60188  2.39827  3.86759  4.15621  2.07981  3.48916  1.88187  3.27149  3.83052  4.23257  3.71463  3.68752  1.94350  3.00783  2.37371  4.81655  3.57790    913 l - - -
          2.68618  4.42225  2.77519  2.73123  3.46354  2.40513  3.72494  3.29354  2.67741  2.69355  4.24690  2.90347  2.73739  3.18146  2.89801  2.37887  2.77519  2.98518  4.58477  3.61503
          0.01889  4.37448  5.09682  0.61958  0.77255  0.48576  0.95510
    650   2.82645  5.24011  2.83239  2.43511  4.58988  2.05366  3.73117  4.04740  2.02300  3.54471  4.32838  2.28118  3.93374  2.25524  2.86116  2.79062  3.06372  3.64496  5.68492  4.30940    914 k - - -
          2.68618  4.42225  2.77519  2.73123  3.46354  2.40513  3.72494  3.29354  2.67741  2.69355  4.24690  2.90347  2.73739  3.18146  2.89801  2.37887  2.77519  2.98518  4.58477  3.61503
          0.01889  4.37448  5.09682  0.61958  0.77255  0.48576  0.95510
    651   2.74399  4.95348  2.12495  2.55690  4.57443  1.81422  3.95934  4.01900  2.85954  3.60743  4.41990  3.05975  3.94343  3.12502  3.34934  2.77635  1.74460  3.58206  5.81055  4.44391    915 t - - -
          2.68618  4.42225  2.77519  2.73123  3.46354  2.40513  3.72494  3.29354  2.67741  2.69355  4.24690  2.90347  2.73739  3.18146  2.89801  2.37887  2.77519  2.98518  4.58477  3.61503
          0.01889  4.37448  5.09682  0.61958  0.77255  0.48576  0.95510
    652   2.82113  5.26396  2.10485  2.38310  4.62068  3.44092  3.76113  4.09631  1.76787  3.60057  4.38129  2.93478  3.92188  2.88670  3.03369  1.80585  3.07391  3.67855  5.75076  4.34178    916 k - - -
          2.68618  4.42225  2.77519  2.73123  3.46354  2.40513  3.72494  3.29354  2.67741  2.69355  4.24690  2.90347  2.73739  3.18146  2.89801  2.37887  2.77519  2.98518  4.58477  3.61503
          0.31851  4.37448  1.34640  0.61958  0.77255  0.48576  0.95510
    653   2.81291  4.84497  3.34818  2.71579  4.10471  3.59444  3.66404  3.46406  1.78292  3.04333  2.48099  3.15894  3.96485  2.83147  1.96045  2.87443  3.01602  3.18961  5.28095  4.04353    917 k - - -
          2.68618  4.42225  2.77519  2.73123  3.46354  2.40513  3.72494  3.29354  2.67741  2.69355  4.24690  2.90347  2.73739  3.18146  2.89801  2.37887  2.77519  2.98518  4.58477  3.61503
          0.02540  4.08137  4.80371  0.61958  0.77255  0.52966  0.88869
    654   2.92004  5.48317  1.86039  1.45411  4.79206  3.37113  3.77597  4.29560  2.04832  3.77044  4.56777  2.82576  3.91396  2.91250  3.18226  2.83061  3.17950  3.86029  5.91083  4.44671    918 e - - -
          2.68618  4.42225  2.77519  2.73123  3.46354  2.40513  3.72494  3.29354  2.67741  2.69355  4.24690  2.90347  2.73739  3.18146  2.89801  2.37887  2.77519  2.98518  4.58477  3.61503
          0.02154  4.24439  4.96673  0.61958  0.77255  0.65467  0.73316
    655   2.19954  4.44952  2.59397  2.92695  3.60821  3.64731  3.93253  2.12842  2.91003  2.07201  3.53570  3.35871  4.04020  3.22248  3.28736  2.90752  2.93280  2.49152  5.08971  3.84116    919 l - - -
          2.68618  4.42225  2.77519  2.73123  3.46354  2.40513  3.72494  3.29354  2.67741  2.69355  4.24690  2.90347  2.73739  3.18146  2.89801  2.37887  2.77519  2.98518  4.58477  3.61503
          0.02154  4.24439  4.96673  0.61958  0.77255  0.65467  0.73316
    656   2.76103  5.11833  2.96879  2.45708  4.44437  3.48826  2.58258  3.88872  1.93107  3.39596  4.18515  2.97845  3.89284  2.17038  2.67381  2.22837  2.98380  3.50938  5.53542  4.19173    920 k - - -
          2.68618  4.42225  2.77519  2.73123  3.46354  2.40513  3.72494  3.29354  2.67741  2.69355  4.24690  2.90347  2.73739  3.18146  2.89801  2.37887  2.77519  2.98518  4.58477  3.61503
          0.02154  4.24439  4.96673  0.61958  0.77255  0.65467  0.73316
    657   1.62102  4.28388  3.65660  3.39222  4.51033  3.05961  4.44408  3.89801  3.44611  3.62282  4.45392  3.48898  3.83129  3.72669  3.73818  1.01459  2.84919  3.32377  5.85997  4.65378    921 s - - -
          2.68618  4.42225  2.77519  2.73123  3.46354  2.40513  3.72494  3.29354  2.67741  2.69355  4.24690  2.90347  2.73739  3.18146  2.89801  2.37887  2.77519  2.98518  4.58477  3.61503
          0.02154  4.24439  4.96673  0.61958  0.77255  0.65467  0.73316
    658   2.71372  4.70102  3.27515  2.71348  3.93450  3.55282  3.76821  3.25259  1.75853  2.91661  2.61372  3.17602  3.95613  2.96344  2.83408  2.81259  2.24943  2.99094  5.25386  3.98526    922 k - - -
          2.68618  4.42225  2.77519  2.73123  3.46354  2.40513  3.72494  3.29354  2.67741  2.69355  4.24690  2.90347  2.73739  3.18146  2.89801  2.37887  2.77519  2.98518  4.58477  3.61503
          0.02154  4.24439  4.96673  0.61958  0.77255  0.65467  0.73316
    659   2.66298  4.31791  3.64229  3.08104  2.58067  3.66442  3.93168  2.22041  3.00618  2.41709  3.38243  3.45326  4.04427  2.46690  3.32456  2.92704  2.25057  2.51969  4.89462  3.65662    923 i - - -
          2.68618  4.42225  2.77519  2.73123  3.46354  2.40513  3.72494  3.29354  2.67741  2.69355  4.24690  2.90347  2.73739  3.18146  2.89801  2.37887  2.77519  2.98518  4.58477  3.61503
          0.02154  4.24439  4.96673  0.61958  0.77255  0.65467  0.73316
    660   1.99050  4.95741  1.66091  2.44534  4.54944  3.29830  3.86924  4.00047  2.76614  3.57642  4.38370  2.96179  3.87784  3.02744  3.26819  1.97779  3.03060  3.55996  5.77087  4.38488    924 d - - -
          2.68618  4.42225  2.77519  2.73123  3.46354  2.40513  3.72494  3.29354  2.67741  2.69355  4.24690  2.90347  2.73739  3.18146  2.89801  2.37887  2.77519  2.98518  4.58477  3.61503
          0.02154  4.24439  4.96673  0.61958  0.77255  0.65467  0.73316
    661   2.62140  4.63902  3.13340  2.67168  3.96481  3.41948  3.81974  3.36802  2.66758  3.02758  2.57874  1.96576  3.89950  3.02543  3.07716  2.09234  2.90608  3.06016  5.30661  4.00324    925 n - - -
          2.68618  4.42225  2.77519  2.73123  3.46354  2.40513  3.72494  3.29354  2.67741  2.69355  4.24690  2.90347  2.73739  3.18146  2.89801  2.37887  2.77519  2.98518  4.58477  3.61503
          0.02154  4.24439  4.96673  0.61958  0.77255  0.65467  0.73316
    662   2.83388  4.36298  4.02765  3.45812  3.35894  3.92131  4.21062  1.95591  3.34311  1.73632  3.26963  3.78270  4.26694  2.45279  3.60663  3.20366  3.06655  1.87709  5.00969  3.82078    926 l - - -
          2.68618  4.42225  2.77519  2.73123  3.46354  2.40513  3.72494  3.29354  2.67741  2.69355  4.24690  2.90347  2.73739  3.18146  2.89801  2.37887  2.77519  2.98518  4.58477  3.61503
          0.02154  4.24439  4.96673  0.61958  0.77255  0.65467  0.73316
    663   2.75015  5.14963  2.68995  1.94598  4.49300  2.43128  3.70983  3.95647  2.50700  3.48077  4.26808  2.89615  3.86806  2.24612  2.99101  2.10033  3.00255  3.55608  5.65108  4.25447    927 e - - -
          2.68618  4.42225  2.77519  2.73123  3.46354  2.40513  3.72494  3.29354  2.67741  2.69355  4.24690  2.90347  2.73739  3.18146  2.89801  2.37887  2.77519  2.98518  4.58477  3.61503
          0.02154  4.24439  4.96673  0.61958  0.77255  0.65467  0.73316
    664   2.84338  5.08403  3.15518  2.61253  4.47514  3.55252  3.69613  3.89143  2.21654  3.40000  4.21797  3.09374  3.96448  2.20535  1.66355  2.12815  3.06741  3.53105  5.52665  4.24099    928 r - - -
          2.68618  4.42225  2.77519  2.73123  3.46354  2.40513  3.72494  3.29354  2.67741  2.69355  4.24690  2.90347  2.73739  3.18146  2.89801  2.37887  2.77519  2.98518  4.58477  3.61503
          0.02154  4.24439  4.96673  0.61958  0.77255  0.65467  0.73316
    665   2.16351  2.53167  4.50047  3.94698  3.46593  3.97002  4.47030  1.68172  3.82251  2.35028  3.39966  4.08745  4.37309  4.04116  3.98005  3.30849  3.07182  1.59947  5.09467  3.90085    929 v - - -
          2.68618  4.42225  2.77519  2.73123  3.46354  2.40513  3.72494  3.29354  2.67741  2.69355  4.24690  2.90347  2.73739  3.18146  2.89801  2.37887  2.77519  2.98518  4.58477  3.61503
          0.18842  4.24439  1.84901  0.61958  0.77255  0.39300  1.12401
    666   2.81409  5.25392  2.09698  2.34199  4.54030  3.41881  2.08085  4.03877  1.92984  3.53873  4.33061  2.89336  3.89119  2.83355  2.91627  2.76550  3.05496  3.63837  5.67005  4.26555    930 k - - -
          2.68553  4.42249  2.77543  2.73147  3.46378  2.40536  3.72518  3.29378  2.67720  2.69334  4.24713  2.90370  2.73670  3.18170  2.89824  2.37911  2.77451  2.98542  4.58501  3.61527
          0.38623  1.16047  4.95517  1.30387  0.31674  0.66745  0.71952
    667   2.15039  4.56329  3.28683  2.73813  3.83016  3.48468  3.79546  3.19564  2.62117  2.21612  3.73916  3.18425  3.91731  3.01808  2.36681  2.20335  2.88312  2.92028  5.18622  3.91795    941 a - - -
          2.68618  4.42225  2.77519  2.73123  3.46354  2.40513  3.72494  3.29354  2.67741  2.69355  4.24690  2.90347  2.73739  3.18146  2.89801  2.37887  2.77519  2.98518  4.58477  3.61503
          0.19826  4.23282  1.79982  0.61958  0.77255  0.66745  0.71952
    668   2.78303  5.10048  1.38797  2.27411  4.60135  3.21993  3.83859  4.10880  2.82178  3.67760  4.52149  2.82105  3.84517  3.01564  3.36150  1.92167  3.11610  3.67103  5.83740  4.39824    942 d - - -
          2.68618  4.42225  2.77519  2.73123  3.46354  2.40513  3.72494  3.29354  2.67741  2.69355  4.24690  2.90347  2.73739  3.18146  2.89801  2.37887  2.77519  2.98518  4.58477  3.61503
          0.02595  4.06051  4.78286  0.61958  0.77255  0.82685  0.57523
    669   1.20875  4.17912  3.51662  3.23775  4.30338  2.97258  4.28493  3.65527  3.28018  3.40321  4.25145  3.36302  3.72841  3.57072  3.57626  1.66102  2.74126  3.13649  5.66879  4.45557    943 a - - -
          2.68618  4.42225  2.77519  2.73123  3.46354  2.40513  3.72494  3.29354  2.67741  2.69355  4.24690  2.90347  2.73739  3.18146  2.89801  2.37887  2.77519  2.98518  4.58477  3.61503
          0.02595  4.06051  4.78286  0.61958  0.77255  0.54631  0.86532
    670   2.88025  4.34609  4.29413  3.73460  3.34746  4.00572  4.38280  1.83701  3.60468  2.05668  1.82916  3.98639  4.36385  3.85622  3.81466  3.31975  2.31452  2.15173  5.05887  3.88733    944 m - - -
          2.68618  4.42225  2.77519  2.73123  3.46354  2.40513  3.72494  3.29354  2.67741  2.69355  4.24690  2.90347  2.73739  3.18146  2.89801  2.37887  2.77519  2.98518  4.58477  3.61503
          0.02193  4.22670  4.94905  0.61958  0.77255  0.67410  0.71257
    671   2.81285  5.09720  2.60074  1.52060  4.56933  3.34399  3.85732  4.03232  2.72156  3.60098  4.43233  2.94369  3.91732  3.02095  3.19367  1.59540  3.11999  3.62324  5.77719  4.38522    945 e - - -
          2.68618  4.42225  2.77519  2.73123  3.46354  2.40513  3.72494  3.29354  2.67741  2.69355  4.24690  2.90347  2.73739  3.18146  2.89801  2.37887  2.77519  2.98518  4.58477  3.61503
          0.02193  4.22670  4.94905  0.61958  0.77255  0.67410  0.71257
    672   3.43775  4.72394  5.15952  4.58576  3.16764  4.74435  5.05556  1.72168  4.44651  0.97989  2.10692  4.80923  4.88964  4.48809  4.51226  4.09939  3.65400  2.31536  5.27982  4.25259    946 l - - -
          2.68618  4.42225  2.77519  2.73123  3.46354  2.40513  3.72494  3.29354  2.67741  2.69355  4.24690  2.90347  2.73739  3.18146  2.89801  2.37887  2.77519  2.98518  4.58477  3.61503
          0.02193  4.22670  4.94905  0.61958  0.77255  0.67410  0.71257
    673   2.57500  2.71248  1.74356  2.63583  4.20813  3.30516  3.88171  3.61207  2.76076  3.26292  4.09301  3.09289  3.86005  3.06745  3.20738  2.06436  2.90851  3.23278  5.50962  4.19049    947 d - - -
          2.68618  4.42225  2.77519  2.73123  3.46354  2.40513  3.72494  3.29354  2.67741  2.69355  4.24690  2.90347  2.73739  3.18146  2.89801  2.37887  2.77519  2.98518  4.58477  3.61503
          0.02193  4.22670  4.94905  0.61958  0.77255  0.67410  0.71257
    674   2.76243  4.83124  3.20302  2.66323  4.07647  3.54908  3.73881  3.44330  1.67213  2.27973  3.93411  3.13673  2.65981  2.91185  2.72332  2.82520  2.99404  3.16225  5.33439  4.05193    948 k - - -
          2.68618  4.42225  2.77519  2.73123  3.46354  2.40513  3.72494  3.29354  2.67741  2.69355  4.24690  2.90347  2.73739  3.18146  2.89801  2.37887  2.77519  2.98518  4.58477  3.61503
          0.16863  4.22670  1.96197  0.61958  0.77255  0.67410  0.71257
    675   2.87600  5.16274  2.81335  1.47291  4.51203  3.45900  3.69344  3.94490  2.28722  3.45435  4.29377  2.97813  3.92488  2.83584  1.98234  2.84970  3.10767  3.58631  5.57627  4.26406    949 e - - -
          2.68618  4.42225  2.77519  2.73123  3.46354  2.40513  3.72494  3.29354  2.67741  2.69355  4.24690  2.90347  2.73739  3.18146  2.89801  2.37887  2.77519  2.98518  4.58477  3.61503
          0.02535  4.08342  4.80576  0.61958  0.77255  0.80853  0.58971
    676   2.83199  5.03147  2.61077  1.77460  4.45993  3.33487  3.84977  3.90188  2.69815  3.49091  4.36137  2.95841  1.60743  3.03083  3.13339  2.83348  3.13333  3.53531  5.66634  4.32968    950 p - - -
          2.68618  4.42225  2.77519  2.73123  3.46354  2.40513  3.72494  3.29354  2.67741  2.69355  4.24690  2.90347  2.73739  3.18146  2.89801  2.37887  2.77519  2.98518  4.58477  3.61503
          0.02535  4.08342  4.80576  0.61958  0.77255  0.80853  0.58971
    677   3.23030  5.37494  0.65693  2.49184  4.78360  3.38320  4.13581  4.42281  3.26274  3.99536  4.98306  3.05695  4.05130  3.37879  3.80385  3.17224  3.57508  4.04109  5.90967  4.62807    951 D - - -
          2.68618  4.42225  2.77519  2.73123  3.46354  2.40513  3.72494  3.29354  2.67741  2.69355  4.24690  2.90347  2.73739  3.18146  2.89801  2.37887  2.77519  2.98518  4.58477  3.61503
          0.02535  4.08342  4.80576  0.61958  0.77255  0.80853  0.58971
    678   2.58284  4.73920  2.84067  2.51124  4.31823  2.25124  3.79620  3.76677  2.60303  3.35286  4.17026  2.98793  3.81433  2.16651  3.02639  1.93812  2.90967  3.35464  5.55207  4.21953    952 s - - -
          2.68618  4.42225  2.77519  2.73123  3.46354  2.40513  3.72494  3.29354  2.67741  2.69355  4.24690  2.90347  2.73739  3.18146  2.89801  2.37887  2.77519  2.98518  4.58477  3.61503
          0.02535  4.08342  4.80576  0.61958  0.77255  0.80853  0.58971
    679   2.72082  2.58490  3.88815  3.35034  2.07383  3.71121  2.52603  2.75250  3.23432  2.43206  3.40592  3.59386  4.10814  3.49531  3.47611  3.01029  2.96868  2.56014  4.40958  2.92610    953 f - - -
          2.68618  4.42225  2.77519  2.73123  3.46354  2.40513  3.72494  3.29354  2.67741  2.69355  4.24690  2.90347  2.73739  3.18146  2.89801  2.37887  2.77519  2.98518  4.58477  3.61503
          0.02535  4.08342  4.80576  0.61958  0.77255  0.80853  0.58971
    680   3.25321  5.02419  3.35752  3.14357  3.45324  3.64367  0.76578  3.98903  2.98182  3.45407  4.51752  3.54235  4.21026  3.51399  3.23229  3.32347  3.56585  3.72035  4.91428  3.39918    954 h - - -
          2.68618  4.42225  2.77519  2.73123  3.46354  2.40513  3.72494  3.29354  2.67741  2.69355  4.24690  2.90347  2.73739  3.18146  2.89801  2.37887  2.77519  2.98518  4.58477  3.61503
          0.02535  4.08342  4.80576  0.61958  0.77255  0.80853  0.58971
    681   2.74638  4.46400  3.57149  3.14900  3.01191  3.58529  3.84428  2.98943  3.04214  2.67190  3.68192  3.46119  4.07236  3.39592  3.33014  2.94741  2.13676  2.77656  4.58875  1.59955    955 y - - -
          2.68618  4.42225  2.77519  2.73123  3.46354  2.40513  3.72494  3.29354  2.67741  2.69355  4.24690  2.90347  2.73739  3.18146  2.89801  2.37887  2.77519  2.98518  4.58477  3.61503
          0.02535  4.08342  4.80576  0.61958  0.77255  0.55984  0.84700
    682   2.60086  4.36391  3.59529  3.08901  3.67771  3.50342  4.03529  2.17068  3.02267  2.66186  3.61893  3.43544  2.58944  3.35026  3.35656  2.82916  1.77408  2.57540  5.15474  3.92183    956 t - - -
          2.68618  4.42225  2.77519  2.73123  3.46354  2.40513  3.72494  3.29354  2.67741  2.69355  4.24690  2.90347  2.73739  3.18146  2.89801  2.37887  2.77519  2.98518  4.58477  3.61503
          0.02193  4.22670  4.94905  0.61958  0.77255  0.67410  0.71257
    683   2.52948  4.44662  3.56066  3.40912  4.45628  3.17221  4.50021  4.03555  3.50827  3.73284  4.63772  3.56343  3.94329  3.83083  3.77146  0.66017  3.03887  3.48915  5.80191  4.54668    957 S - - -
          2.68618  4.42225  2.77519  2.73123  3.46354  2.40513  3.72494  3.29354  2.67741  2.69355  4.24690  2.90347  2.73739  3.18146  2.89801  2.37887  2.77519  2.98518  4.58477  3.61503
          0.02193  4.22670  4.94905  0.61958  0.77255  0.67410  0.71257
    684   2.86597  4.98103  3.23040  2.74839  4.46688  3.53914  3.79457  3.79482  1.20137  3.38596  4.25216  3.19088  4.00878  2.94754  2.56675  2.90667  2.24308  3.45602  5.55541  4.30388    958 k - - -
          2.68618  4.42225  2.77519  2.73123  3.46354  2.40513  3.72494  3.29354  2.67741  2.69355  4.24690  2.90347  2.73739  3.18146  2.89801  2.37887  2.77519  2.98518  4.58477  3.61503
          0.02193  4.22670  4.94905  0.61958  0.77255  0.38379  1.14343
    685   3.04770  5.38559  2.62885  0.98603  4.80534  3.47999  3.98797  4.28955  2.86864  3.82472  4.67504  3.03889  2.30805  3.15348  3.35090  3.00280  3.34095  3.88525  5.96017  4.57617    959 e - - -
          2.68611  4.42255  2.77468  2.73154  3.46222  2.40543  3.72525  3.29247  2.67771  2.69348  4.24720  2.90377  2.73770  3.18115  2.89739  2.37917  2.77550  2.98498  4.58507  3.61533
          0.28620  1.41563  5.09682  1.61568  0.22159  0.48576  0.95510
    686   2.67875  4.76898  3.29302  2.77071  4.30786  3.44477  3.87551  3.71153  2.56277  3.31525  4.14066  3.20644  3.94929  3.04193  1.86154  2.08784  1.81717  3.33709  5.52934  4.24582    967 t - - -
          2.68618  4.42225  2.77519  2.73123  3.46354  2.40513  3.72494  3.29354  2.67741  2.69355  4.24690  2.90347  2.73739  3.18146  2.89801  2.37887  2.77519  2.98518  4.58477  3.61503
          0.01889  4.37448  5.09682  0.61958  0.77255  0.48576  0.95510
    687   2.93317  4.31472  4.63645  4.05699  2.29085  4.08063  4.25327  2.02736  3.89275  2.01169  1.86560  4.13564  4.40582  4.02144  3.96670  3.39177  3.16105  2.44410  4.67348  2.34091    968 m - - -
          2.68618  4.42225  2.77519  2.73123  3.46354  2.40513  3.72494  3.29354  2.67741  2.69355  4.24690  2.90347  2.73739  3.18146  2.89801  2.37887  2.77519  2.98518  4.58477  3.61503
          0.01889  4.37448  5.09682  0.61958  0.77255  0.48576  0.95510
    688   3.71808  5.38927  3.78401  3.62082  3.78156  3.99054  0.42252  4.50669  3.45820  3.92013  5.02568  3.99827  4.58222  4.00209  3.67841  3.79349  4.05066  4.23194  5.22879  3.72410    969 H - - -
          2.68618  4.42225  2.77519  2.73123  3.46354  2.40513  3.72494  3.29354  2.67741  2.69355  4.24690  2.90347  2.73739  3.18146  2.89801  2.37887  2.77519  2.98518  4.58477  3.61503
          0.01889  4.37448  5.09682  0.61958  0.77255  0.48576  0.95510
    689   2.87619  4.64192  3.57874  3.14372  3.81398  3.72846  4.13076  2.82862  2.95397  2.71684  3.77663  3.53709  4.19836  1.92905  3.25400  3.08907  3.15676  1.33825  5.32682  4.05628    970 v - - -
          2.68618  4.42225  2.77519  2.73123  3.46354  2.40513  3.72494  3.29354  2.67741  2.69355  4.24690  2.90347  2.73739  3.18146  2.89801  2.37887  2.77519  2.98518  4.58477  3.61503
          0.01889  4.37448  5.09682  0.61958  0.77255  0.48576  0.95510
    690   3.36527  4.60427  5.31174  4.84030  3.87373  4.86823  5.55658  0.96710  4.75271  2.32028  3.63528  5.01408  5.13213  5.00442  4.92345  4.29028  3.63067  1.14368  5.93904  4.72995    971 i - - -
          2.68618  4.42225  2.77519  2.73123  3.46354  2.40513  3.72494  3.29354  2.67741  2.69355  4.24690  2.90347  2.73739  3.18146  2.89801  2.37887  2.77519  2.98518  4.58477  3.61503
          0.01889  4.37448  5.09682  0.61958  0.77255  0.48576  0.95510
    691   1.19055  4.37639  4.24431  3.85236  3.99882  3.54943  4.66378  2.58692  3.77456  2.83119  3.90795  3.92908  4.21059  4.05620  4.00644  2.98394  3.09165  1.46006  5.61333  4.40931    972 a - - -
          2.68618  4.42225  2.77519  2.73123  3.46354  2.40513  3.72494  3.29354  2.67741  2.69355  4.24690  2.90347  2.73739  3.18146  2.89801  2.37887  2.77519  2.98518  4.58477  3.61503
          0.01889  4.37448  5.09682  0.61958  0.77255  0.48576  0.95510
    692   1.70104  4.30686  3.78775  3.24826  3.57286  2.59164  4.08281  2.80256  3.18160  2.61444  2.57738  3.55104  4.05484  3.46735  3.48388  2.89169  2.91721  2.07167  5.05390  3.83937    973 a - - -
          2.68618  4.42225  2.77519  2.73123  3.46354  2.40513  3.72494  3.29354  2.67741  2.69355  4.24690  2.90347  2.73739  3.18146  2.89801  2.37887  2.77519  2.98518  4.58477  3.61503
          0.01889  4.37448  5.09682  0.61958  0.77255  0.48576  0.95510
    693   2.44448  4.38935  3.72291  3.44837  4.58523  3.16137  4.50306  3.97981  3.47638  3.69703  4.53123  3.56525  3.92555  3.77927  3.77025  0.85582  2.01951  3.41504  5.92998  4.71666    974 s - - -
          2.68618  4.42225  2.77519  2.73123  3.46354  2.40513  3.72494  3.29354  2.67741  2.69355  4.24690  2.90347  2.73739  3.18146  2.89801  2.37887  2.77519  2.98518  4.58477  3.61503
          0.01889  4.37448  5.09682  0.61958  0.77255  0.48576  0.95510
    694   2.57904  4.50567  3.62762  3.38147  4.52487  3.27063  4.47187  3.86549  3.40333  3.59191  4.49139  3.57911  0.95789  3.75007  3.69523  2.75520  2.04002  3.39712  5.87026  4.66214    975 p - - -
          2.68618  4.42225  2.77519  2.73123  3.46354  2.40513  3.72494  3.29354  2.67741  2.69355  4.24690  2.90347  2.73739  3.18146  2.89801  2.37887  2.77519  2.98518  4.58477  3.61503
          0.01889  4.37448  5.09682  0.61958  0.77255  0.48576  0.95510
    695   2.84580  4.86890  3.39638  2.77486  4.09229  3.66533  3.76835  3.45636  1.65458  2.39533  2.76033  3.23281  4.03438  2.94400  2.10322  2.91896  3.05550  3.18973  5.33276  4.08065    976 k - - -
          2.68618  4.42225  2.77519  2.73123  3.46354  2.40513  3.72494  3.29354  2.67741  2.69355  4.24690  2.90347  2.73739  3.18146  2.89801  2.37887  2.77519  2.98518  4.58477  3.61503
          0.28620  4.37448  1.44268  0.61958  0.77255  0.48576  0.95510
    696   2.78745  5.02982  3.07094  2.54257  4.38846  3.49948  3.64676  3.80646  2.19277  3.32333  4.14461  3.03143  2.57796  2.08018  1.95678  2.78943  3.00977  3.45405  5.46532  4.17254    977 r - - -
          2.68618  4.42225  2.77519  2.73123  3.46354  2.40513  3.72494  3.29354  2.67741  2.69355  4.24690  2.90347  2.73739  3.18146  2.89801  2.37887  2.77519  2.98518  4.58477  3.61503
          0.02461  4.11288  4.83523  0.61958  0.77255  0.78381  0.61002
    697   2.72064  5.00932  2.79894  2.42253  4.41594  3.37949  3.69144  3.86153  1.85453  3.39823  4.20521  2.20203  3.85777  2.83122  2.79053  2.05193  2.98097  3.47451  5.55801  4.21052    978 k - - -
          2.68618  4.42225  2.77519  2.73123  3.46354  2.40513  3.72494  3.29354  2.67741  2.69355  4.24690  2.90347  2.73739  3.18146  2.89801  2.37887  2.77519  2.98518  4.58477  3.61503
          0.02461  4.11288  4.83523  0.61958  0.77255  0.78381  0.61002
    698   1.99017  4.46067  3.41175  2.87133  3.79419  3.45341  3.86672  2.99678  2.67415  2.79086  3.70727  3.26746  3.92710  3.11182  2.17229  2.76055  2.88167  2.10639  5.18665  3.93887    979 a - - -
          2.68618  4.42225  2.77519  2.73123  3.46354  2.40513  3.72494  3.29354  2.67741  2.69355  4.24690  2.90347  2.73739  3.18146  2.89801  2.37887  2.77519  2.98518  4.58477  3.61503
          0.02461  4.11288  4.83523  0.61958  0.77255  0.78381  0.61002
    699   3.10313  4.81305  3.73735  3.61593  4.57948  3.48730  4.66784  4.19420  3.69531  3.79176  4.85623  3.89531  0.48145  4.07651  3.90777  3.27960  3.56480  3.81077  5.69298  4.70551    980 P - - -
          2.68618  4.42225  2.77519  2.73123  3.46354  2.40513  3.72494  3.29354  2.67741  2.69355  4.24690  2.90347  2.73739  3.18146  2.89801  2.37887  2.77519  2.98518  4.58477  3.61503
          0.02461  4.11288  4.83523  0.61958  0.77255  0.78381  0.61002
    700   2.64217  4.37656  3.64473  3.22588  3.50926  3.49629  4.10135  2.80253  3.10774  1.42628  3.56785  3.52031  4.03782  3.47388  3.38652  1.99956  2.97676  2.62211  5.08364  3.79098    981 l - - -
          2.68618  4.42225  2.77519  2.73123  3.46354  2.40513  3.72494  3.29354  2.67741  2.69355  4.24690  2.90347  2.73739  3.18146  2.89801  2.37887  2.77519  2.98518  4.58477  3.61503
          0.02461  4.11288  4.83523  0.61958  0.77255  0.78381  0.61002
    701   2.56116  4.40439  3.66251  3.43446  4.20198  3.23357  4.43073  3.35947  3.38224  3.21420  4.25458  3.59888  3.95882  3.76632  3.62452  2.76583  0.82099  3.02757  5.61788  4.42075    982 t - - -
          2.68618  4.42225  2.77519  2.73123  3.46354  2.40513  3.72494  3.29354  2.67741  2.69355  4.24690  2.90347  2.73739  3.18146  2.89801  2.37887  2.77519  2.98518  4.58477  3.61503
          0.02461  4.11288  4.83523  0.61958  0.77255  0.78381  0.61002
    702   3.01465  5.10147  3.38655  2.79962  4.22304  3.65996  2.22678  3.88081  2.07671  3.36087  4.24038  3.22169  4.05417  2.85396  1.37684  3.02836  3.20911  3.57011  5.33022  4.02670    983 r - - -
          2.68618  4.42225  2.77519  2.73123  3.46354  2.40513  3.72494  3.29354  2.67741  2.69355  4.24690  2.90347  2.73739  3.18146  2.89801  2.37887  2.77519  2.98518  4.58477  3.61503
          0.02461  4.11288  4.83523  0.61958  0.77255  0.78381  0.61002
    703   2.77370  4.87326  3.14974  2.68130  4.33524  3.46455  3.75349  3.66042  1.42270  3.27795  4.14562  3.12842  3.94036  2.91330  2.59095  2.82451  2.08889  3.32886  5.47643  4.21411    984 k - - -
          2.68618  4.42225  2.77519  2.73123  3.46354  2.40513  3.72494  3.29354  2.67741  2.69355  4.24690  2.90347  2.73739  3.18146  2.89801  2.37887  2.77519  2.98518  4.58477  3.61503
          0.02461  4.11288  4.83523  0.61958  0.77255  0.33632  1.25315
    704   2.86104  5.36326  2.10456  2.33426  4.68536  3.42955  3.77445  4.17606  2.61085  3.66902  4.44926  2.27307  2.07486  2.18750  3.12967  2.79986  3.11340  3.75106  5.81886  4.38261    985 p - - -
          2.68694  4.41835  2.77514  2.73074  3.46430  2.40408  3.72348  3.29143  2.67735  2.69388  4.24766  2.90377  2.73771  3.18152  2.89877  2.37902  2.77596  2.98541  4.58553  3.61579
          0.69906  0.69950  5.09682  1.86835  0.16768  0.48576  0.95510
    705   1.79307  4.45986  3.65791  3.10190  3.67527  3.66372  4.00787  1.89259  2.90803  2.66533  3.61545  3.47677  4.09136  3.31620  2.35647  2.95698  2.98834  2.61365  5.13333  3.90396   1002 a - - -
          2.68618  4.42225  2.77519  2.73123  3.46354  2.40513  3.72494  3.29354  2.67741  2.69355  4.24690  2.90347  2.73739  3.18146  2.89801  2.37887  2.77519  2.98518  4.58477  3.61503
          0.28620  4.37448  1.44268  0.61958  0.77255  0.48576  0.95510
    706   3.00789  5.22566  3.14365  2.65611  4.62525  3.60404  3.66970  4.02465  1.29806  3.47749  4.33348  3.11715  4.01685  1.97151  2.31022  2.98544  3.20256  3.68348  5.54582  4.30863   1003 k - - -
          2.68618  4.42225  2.77519  2.73123  3.46354  2.40513  3.72494  3.29354  2.67741  2.69355  4.24690  2.90347  2.73739  3.18146  2.89801  2.37887  2.77519  2.98518  4.58477  3.61503
          0.02461  4.11288  4.83523  0.61958  0.77255  0.78381  0.61002
    707   2.71769  4.85673  2.75384  1.82802  4.28308  3.34301  3.82254  3.60558  2.64668  3.28580  4.15870  2.99545  3.88682  3.00242  3.06812  2.75888  1.64433  3.27160  5.55444  4.22230   1004 t - - -
          2.68618  4.42225  2.77519  2.73123  3.46354  2.40513  3.72494  3.29354  2.67741  2.69355  4.24690  2.90347  2.73739  3.18146  2.89801  2.37887  2.77519  2.98518  4.58477  3.61503
          0.02461  4.11288  4.83523  0.61958  0.77255  0.78381  0.61002
    708   1.91033  4.28147  3.63811  3.12345  3.60523  3.44383  4.02902  2.75418  3.04491  2.56926  2.40715  3.43691  3.95813  3.36298  3.36262  2.77833  2.08903  2.52889  5.09911  3.87952   1005 a - - -
          2.68618  4.42225  2.77519  2.73123  3.46354  2.40513  3.72494  3.29354  2.67741  2.69355  4.24690  2.90347  2.73739  3.18146  2.89801  2.37887  2.77519  2.98518  4.58477  3.61503
          0.02461  4.11288  4.83523  0.61958  0.77255  0.78381  0.61002
    709   2.75624  4.97482  2.65508  1.45744  4.38506  3.34013  3.79774  3.73080  2.62404  3.37997  4.24242  2.94109  3.88305  2.96487  3.06618  2.76701  2.07808  3.38191  5.62389  4.26581   1006 e - - -
          2.68618  4.42225  2.77519  2.73123  3.46354  2.40513  3.72494  3.29354  2.67741  2.69355  4.24690  2.90347  2.73739  3.18146  2.89801  2.37887  2.77519  2.98518  4.58477  3.61503
          0.02461  4.11288  4.83523  0.61958  0.77255  0.78381  0.61002
    710   2.70665  4.71969  3.18194  2.65584  3.94227  3.50974  3.72510  3.29950  1.90450  2.20093  3.82678  3.12248  2.62150  2.91571  2.75542  2.79092  2.94326  3.03358  5.24588  3.96765   1007 k - - -
          2.68618  4.42225  2.77519  2.73123  3.46354  2.40513  3.72494  3.29354  2.67741  2.69355  4.24690  2.90347  2.73739  3.18146  2.89801  2.37887  2.77519  2.98518  4.58477  3.61503
          0.02461  4.11288  4.83523  0.61958  0.77255  0.78381  0.61002
    711   2.56325  4.35745  3.64117  3.25629  3.82778  3.36913  4.22071  2.83899  3.19289  2.75313  3.80101  3.51810  1.63313  3.54162  3.48967  2.79264  2.95103  1.77394  5.34978  4.10473   1008 p - - -
          2.68618  4.42225  2.77519  2.73123  3.46354  2.40513  3.72494  3.29354  2.67741  2.69355  4.24690  2.90347  2.73739  3.18146  2.89801  2.37887  2.77519  2.98518  4.58477  3.61503
          0.02461  4.11288  4.83523  0.61958  0.77255  0.78381  0.61002
    712   3.04221  5.17557  3.37705  2.78314  4.56479  3.66438  3.67433  3.97524  2.00553  3.42475  4.29922  3.20654  4.05499  1.95399  1.35152  3.04044  3.22786  3.65417  5.48700  4.27865   1009 r - - -
          2.68618  4.42225  2.77519  2.73123  3.46354  2.40513  3.72494  3.29354  2.67741  2.69355  4.24690  2.90347  2.73739  3.18146  2.89801  2.37887  2.77519  2.98518  4.58477  3.61503
          0.02461  4.11288  4.83523  0.61958  0.77255  0.78381  0.61002
    713   2.38241  4.36425  3.26565  2.99050  4.35523  3.07711  4.15553  3.81764  3.07637  3.47431  4.31095  3.26755  2.05001  3.39707  3.42549  1.28851  2.83972  3.30097  5.67132  4.41113   1010 s - - -
          2.68618  4.42225  2.77519  2.73123  3.46354  2.40513  3.72494  3.29354  2.67741  2.69355  4.24690  2.90347  2.73739  3.18146  2.89801  2.37887  2.77519  2.98518  4.58477  3.61503
          0.02461  4.11288  4.83523  0.61958  0.77255  0.33632  1.25315
    714   2.93154  5.24566  3.27037  2.65375  4.63889  3.64963  3.70145  4.04074  1.52796  3.50512  4.30845  3.13845  4.02222  2.24236  2.03200  2.91048  2.31128  3.66968  5.59753  4.32012   1011 k - - -
          2.68618  4.42225  2.77519  2.73123  3.46354  2.40513  3.72494  3.29354  2.67741  2.69355  4.24690  2.90347  2.73739  3.18146  2.89801  2.37887  2.77519  2.98518  4.58477  3.61503
          0.01889  4.37448  5.09682  0.61958  0.77255  0.48576  0.95510
    715   2.96389  4.49601  4.13020  3.55228  3.42432  4.02507  4.27872  2.02316  2.42503  1.23701  3.32528  3.87276  4.36487  3.67041  3.50789  3.32458  3.19270  2.41557  5.10143  3.91836   1012 l - - -
          2.68618  4.42225  2.77519  2.73123  3.46354  2.40513  3.72494  3.29354  2.67741  2.69355  4.24690  2.90347  2.73739  3.18146  2.89801  2.37887  2.77519  2.98518  4.58477  3.61503
          0.01889  4.37448  5.09682  0.61958  0.77255  0.48576  0.95510
    716   3.01326  5.51992  1.28446  2.32058  4.91059  3.39840  3.92369  4.43367  2.89347  3.92821  4.74708  2.07315  3.99766  3.07865  3.46803  2.06582  3.30823  3.98200  6.08083  4.59575   1013 d - - -
          2.68618  4.42225  2.77519  2.73123  3.46354  2.40513  3.72494  3.29354  2.67741  2.69355  4.24690  2.90347  2.73739  3.18146  2.89801  2.37887  2.77519  2.98518  4.58477  3.61503
          0.01889  4.37448  5.09682  0.61958  0.77255  0.48576  0.95510
    717   3.06476  4.82291  3.66026  3.31810  3.13220  3.77683  4.01383  3.53156  3.27175  3.10619  4.12593  3.64827  1.29934  3.62320  3.56886  3.21086  3.37479  3.29489  4.70870  1.62772   1014 p - - -
          2.68618  4.42225  2.77519  2.73123  3.46354  2.40513  3.72494  3.29354  2.67741  2.69355  4.24690  2.90347  2.73739  3.18146  2.89801  2.37887  2.77519  2.98518  4.58477  3.61503
          0.01889  4.37448  5.09682  0.61958  0.77255  0.48576  0.95510
    718   3.00505  5.57579  1.94760  1.85424  4.87791  3.42792  3.85427  4.38840  2.75130  3.86281  4.66671  2.88204  3.98364  1.41543  3.29304  2.91038  3.26846  3.95241  6.00498  4.53189   1015 q - - -
          2.68618  4.42225  2.77519  2.73123  3.46354  2.40513  3.72494  3.29354  2.67741  2.69355  4.24690  2.90347  2.73739  3.18146  2.89801  2.37887  2.77519  2.98518  4.58477  3.61503
          0.01889  4.37448  5.09682  0.61958  0.77255  0.48576  0.95510
    719   2.71800  4.90843  2.34738  1.80542  4.15459  3.50705  3.75015  2.65703  2.56767  3.14630  3.98777  3.03595  3.92129  2.90381  3.03665  2.75243  2.95451  2.50766  5.43851  4.09626   1016 e - - -
          2.68618  4.42225  2.77519  2.73123  3.46354  2.40513  3.72494  3.29354  2.67741  2.69355  4.24690  2.90347  2.73739  3.18146  2.89801  2.37887  2.77519  2.98518  4.58477  3.61503
          0.01889  4.37448  5.09682  0.61958  0.77255  0.48576  0.95510
    720   1.95811  4.34185  3.97481  3.51937  3.97530  3.41671  4.39518  2.89987  3.45217  2.93990  3.90244  3.68712  4.05868  3.74304  3.73672  2.81778  1.31049  1.99288  5.47347  4.26835   1017 t - - -
          2.68618  4.42225  2.77519  2.73123  3.46354  2.40513  3.72494  3.29354  2.67741  2.69355  4.24690  2.90347  2.73739  3.18146  2.89801  2.37887  2.77519  2.98518  4.58477  3.61503
          0.01889  4.37448  5.09682  0.61958  0.77255  0.48576  0.95510
    721   3.41470  5.34715  3.36651  3.16161  4.58445  3.79108  4.31217  4.33037  2.95300  3.77601  4.82039  3.61429  4.37073  0.55194  3.21314  3.45551  3.72591  4.03588  5.77261  4.51983   1018 Q - - -
          2.68618  4.42225  2.77519  2.73123  3.46354  2.40513  3.72494  3.29354  2.67741  2.69355  4.24690  2.90347  2.73739  3.18146  2.89801  2.37887  2.77519  2.98518  4.58477  3.61503
          0.01889  4.37448  5.09682  0.61958  0.77255  0.48576  0.95510
    722   3.05985  4.87240  3.83460  3.19671  4.00436  3.85561  3.99040  2.17667  2.47123  2.87074  3.93026  3.56282  4.25439  3.21047  1.14105  3.21463  3.28677  2.98918  5.37041  4.13815   1019 r - - -
          2.68618  4.42225  2.77519  2.73123  3.46354  2.40513  3.72494  3.29354  2.67741  2.69355  4.24690  2.90347  2.73739  3.18146  2.89801  2.37887  2.77519  2.98518  4.58477  3.61503
          0.01889  4.37448  5.09682  0.61958  0.77255  0.48576  0.95510
    723   2.97079  5.48467  1.90855  2.32531  4.72428  3.43181  1.94148  4.29206  2.74120  3.78439  4.59149  1.79740  3.97718  2.99092  3.27673  2.89148  3.23436  3.87087  5.90234  4.43130   1020 n - - -
          2.68618  4.42225  2.77519  2.73123  3.46354  2.40513  3.72494  3.29354  2.67741  2.69355  4.24690  2.90347  2.73739  3.18146  2.89801  2.37887  2.77519  2.98518  4.58477  3.61503
          0.01889  4.37448  5.09682  0.61958  0.77255  0.48576  0.95510
    724   3.77519  5.10436  4.99764  4.66731  3.41312  4.61696  5.17225  2.66729  4.43465  0.43651  3.32641  4.89817  4.98328  4.67567  4.51693  4.29348  4.05531  2.82955  5.44284  4.27339   1021 L - - -
          2.68618  4.42225  2.77519  2.73123  3.46354  2.40513  3.72494  3.29354  2.67741  2.69355  4.24690  2.90347  2.73739  3.18146  2.89801  2.37887  2.77519  2.98518  4.58477  3.61503
          0.01889  4.37448  5.09682  0.61958  0.77255  0.48576  0.95510
    725   2.86286  2.75100  4.44341  3.87492  3.06328  3.96959  4.19371  2.54279  3.70232  1.25309  3.26175  4.00303  4.33104  3.89956  3.82865  3.28385  3.10223  2.42153  4.69642  2.46738   1022 l - - -
          2.68618  4.42225  2.77519  2.73123  3.46354  2.40513  3.72494  3.29354  2.67741  2.69355  4.24690  2.90347  2.73739  3.18146  2.89801  2.37887  2.77519  2.98518  4.58477  3.61503
          0.01889  4.37448  5.09682  0.61958  0.77255  0.48576  0.95510
    726   2.82113  5.26396  2.10485  2.38310  4.62068  3.44092  3.76113  4.09631  1.76787  3.60057  4.38129  2.93478  3.92188  2.88670  3.03369  1.80585  3.07391  3.67855  5.75076  4.34178   1023 k - - -
          2.68618  4.42225  2.77519  2.73123  3.46354  2.40513  3.72494  3.29354  2.67741  2.69355  4.24690  2.90347  2.73739  3.18146  2.89801  2.37887  2.77519  2.98518  4.58477  3.61503
          0.01889  4.37448  5.09682  0.61958  0.77255  0.48576  0.95510
    727   3.16715  5.32803  3.43501  2.88135  4.72249  3.77256  3.81193  4.15497  2.16085  3.59299  4.46409  3.31586  4.17631  1.17143  1.80471  3.15789  3.35967  3.82225  5.64178  4.42189   1024 q - - -
          2.68618  4.42225  2.77519  2.73123  3.46354  2.40513  3.72494  3.29354  2.67741  2.69355  4.24690  2.90347  2.73739  3.18146  2.89801  2.37887  2.77519  2.98518  4.58477  3.61503
          0.01889  4.37448  5.09682  0.61958  0.77255  0.48576  0.95510
    728   3.54520  4.83229  5.27820  4.69925  2.10491  4.80053  4.99191  2.43980  4.55364  1.00908  1.70913  4.87463  4.93792  4.53257  4.57317  4.15077  3.75351  2.65220  5.16829  4.04306   1025 l - - -
          2.68618  4.42225  2.77519  2.73123  3.46354  2.40513  3.72494  3.29354  2.67741  2.69355  4.24690  2.90347  2.73739  3.18146  2.89801  2.37887  2.77519  2.98518  4.58477  3.61503
          0.01889  4.37448  5.09682  0.61958  0.77255  0.48576  0.95510
    729   3.04588  5.28560  3.37528  2.77554  4.74377  2.54723  3.75293  4.12364  1.20205  3.57341  4.40012  3.23051  4.09904  2.87706  1.93396  3.03111  3.24263  3.76186  5.63935  4.40740   1026 k - - -
          2.68618  4.42225  2.77519  2.73123  3.46354  2.40513  3.72494  3.29354  2.67741  2.69355  4.24690  2.90347  2.73739  3.18146  2.89801  2.37887  2.77519  2.98518  4.58477  3.61503
          0.01889  4.37448  5.09682  0.61958  0.77255  0.48576  0.95510
    730   2.71710  4.68558  3.15482  2.77176  3.98313  2.39206  3.93248  3.39171  2.81568  1.83901  3.94909  1.95477  3.99014  3.16478  3.21065  2.83036  3.01115  3.09870  5.35630  4.05217   1027 l - - -
          2.68618  4.42225  2.77519  2.73123  3.46354  2.40513  3.72494  3.29354  2.67741  2.69355  4.24690  2.90347  2.73739  3.18146  2.89801  2.37887  2.77519  2.98518  4.58477  3.61503
          0.01889  4.37448  5.09682  0.61958  0.77255  0.48576  0.95510
    731   3.64457  4.90357  5.36250  4.82997  3.28062  4.97508  5.31246  1.75459  4.65654  0.69573  3.05953  5.06430  5.09923  4.71483  4.71814  4.37534  3.86947  2.34370  5.45977  4.40321   1028 l - - -
          2.68618  4.42225  2.77519  2.73123  3.46354  2.40513  3.72494  3.29354  2.67741  2.69355  4.24690  2.90347  2.73739  3.18146  2.89801  2.37887  2.77519  2.98518  4.58477  3.61503
          0.01889  4.37448  5.09682  0.61958  0.77255  0.48576  0.95510
    732   1.93818  4.34653  3.82718  3.37786  3.81317  1.83221  4.26267  1.75550  3.33605  2.82145  3.76758  3.61797  4.06211  3.62662  3.62930  2.85645  2.96485  2.63207  5.30130  4.08644   1029 i - - -
          2.68618  4.42225  2.77519  2.73123  3.46354  2.40513  3.72494  3.29354  2.67741  2.69355  4.24690  2.90347  2.73739  3.18146  2.89801  2.37887  2.77519  2.98518  4.58477  3.61503
          0.01889  4.37448  5.09682  0.61958  0.77255  0.48576  0.95510
    733   3.62414  5.73904  0.40418  2.79854  5.20588  3.67918  4.49108  4.92936  3.68572  4.45327  5.47028  3.37062  4.36726  3.74963  4.24938  3.54792  3.98182  4.52233  6.26209  5.03159   1030 D - - -
          2.68618  4.42225  2.77519  2.73123  3.46354  2.40513  3.72494  3.29354  2.67741  2.69355  4.24690  2.90347  2.73739  3.18146  2.89801  2.37887  2.77519  2.98518  4.58477  3.61503
          0.01889  4.37448  5.09682  0.61958  0.77255  0.48576  0.95510
    734   1.33265  4.86162  3.26071  2.83620  4.44343  3.48882  3.95117  3.78172  1.63584  3.42233  4.28116  3.26439  4.02330  3.12340  2.89609  2.86829  3.10712  3.41795  5.63548  4.36763   1031 a - - -
          2.68618  4.42225  2.77519  2.73123  3.46354  2.40513  3.72494  3.29354  2.67741  2.69355  4.24690  2.90347  2.73739  3.18146  2.89801  2.37887  2.77519  2.98518  4.58477  3.61503
          0.01889  4.37448  5.09682  0.61958  0.77255  0.48576  0.95510
    735   3.36442  4.60249  5.31404  4.84248  3.87870  4.87035  5.55977  1.00090  4.75595  2.32668  3.63973  5.01590  5.13370  5.00842  4.92715  4.29228  3.62967  1.10179  5.94307  4.73290   1033 i - - -
          2.68618  4.42225  2.77519  2.73123  3.46354  2.40513  3.72494  3.29354  2.67741  2.69355  4.24690  2.90347  2.73739  3.18146  2.89801  2.37887  2.77519  2.98518  4.58477  3.61503
          0.14371  4.37448  2.10975  0.61958  0.77255  0.48576  0.95510
    736   3.55231  4.86330  5.11046  4.55826  3.13428  4.78648  5.06664  2.32976  4.36042  0.74001  2.07885  4.82256  4.93025  4.45811  4.44969  4.16195  3.77059  2.52602  5.28486  4.23690   1034 l - - -
          2.68618  4.42225  2.77519  2.73123  3.46354  2.40513  3.72494  3.29354  2.67741  2.69355  4.24690  2.90347  2.73739  3.18146  2.89801  2.37887  2.77519  2.98518  4.58477  3.61503
          0.02137  4.25214  4.97448  0.61958  0.77255  0.64593  0.74270
    737   1.98639  2.69906  1.72417  2.72615  4.15296  3.32483  3.93320  3.47067  2.82674  3.19269  4.04349  3.16132  3.88451  3.13356  3.25897  2.67839  2.91074  3.11905  5.48482  4.18655   1035 d - - -
          2.68618  4.42225  2.77519  2.73123  3.46354  2.40513  3.72494  3.29354  2.67741  2.69355  4.24690  2.90347  2.73739  3.18146  2.89801  2.37887  2.77519  2.98518  4.58477  3.61503
          0.02137  4.25214  4.97448  0.61958  0.77255  0.64593  0.74270
    738   2.82351  5.25119  2.62669  1.55950  4.58265  3.40615  3.73537  4.05302  2.52277  3.56355  4.35989  2.89383  3.89918  2.13360  2.99280  2.17308  3.07475  3.65045  5.71986  4.31609   1036 e - - -
          2.68618  4.42225  2.77519  2.73123  3.46354  2.40513  3.72494  3.29354  2.67741  2.69355  4.24690  2.90347  2.73739  3.18146  2.89801  2.37887  2.77519  2.98518  4.58477  3.61503
          0.02137  4.25214  4.97448  0.61958  0.77255  0.64593  0.74270
    739   3.07017  5.23311  3.32917  2.79116  4.60592  3.68782  3.74880  4.04370  2.12546  3.49772  4.36793  3.23336  4.09625  1.29897  1.84702  3.06501  3.26893  3.71310  5.56476  4.33168   1037 q - - -
          2.68618  4.42225  2.77519  2.73123  3.46354  2.40513  3.72494  3.29354  2.67741  2.69355  4.24690  2.90347  2.73739  3.18146  2.89801  2.37887  2.77519  2.98518  4.58477  3.61503
          0.02137  4.25214  4.97448  0.61958  0.77255  0.64593  0.74270
    740   2.99716  5.60176  1.43446  1.69004  4.89349  3.35740  3.82813  4.41560  2.77528  3.88558  4.70095  2.80713  3.93965  2.16497  3.34652  2.88789  3.26869  3.97299  6.03069  4.53318   1038 d - - -
          2.68618  4.42225  2.77519  2.73123  3.46354  2.40513  3.72494  3.29354  2.67741  2.69355  4.24690  2.90347  2.73739  3.18146  2.89801  2.37887  2.77519  2.98518  4.58477  3.61503
          0.02137  4.25214  4.97448  0.61958  0.77255  0.64593  0.74270
    741   1.58898  4.61055  3.27806  2.78971  4.23363  3.32891  3.90096  3.63617  2.65246  3.26377  4.09249  3.19486  3.88108  3.08467  2.13989  2.06394  2.90517  3.24564  5.49679  4.21969   1039 a - - -
          2.68618  4.42225  2.77519  2.73123  3.46354  2.40513  3.72494  3.29354  2.67741  2.69355  4.24690  2.90347  2.73739  3.18146  2.89801  2.37887  2.77519  2.98518  4.58477  3.61503
          0.02137  4.25214  4.97448  0.61958  0.77255  0.64593  0.74270
    742   4.02844  5.14937  4.98156  4.75877  1.07082  4.68691  3.58048  3.66092  4.57935  2.92385  4.23173  4.31837  4.97447  4.42500  4.52045  4.07495  4.24170  3.60030  3.68558  1.04966   1040 y - - -
          2.68618  4.42225  2.77519  2.73123  3.46354  2.40513  3.72494  3.29354  2.67741  2.69355  4.24690  2.90347  2.73739  3.18146  2.89801  2.37887  2.77519  2.98518  4.58477  3.61503
          0.02137  4.25214  4.97448  0.61958  0.77255  0.64593  0.74270
    743   2.82460  2.45109  3.79368  3.20055  4.12425  3.56729  4.01932  3.47900  2.57718  3.15440  4.08228  3.51156  4.08884  3.25662  1.13233  2.98016  3.13898  3.18852  5.39307  4.18762   1041 r - - -
          2.68618  4.42225  2.77519  2.73123  3.46354  2.40513  3.72494  3.29354  2.67741  2.69355  4.24690  2.90347  2.73739  3.18146  2.89801  2.37887  2.77519  2.98518  4.58477  3.61503
          0.02137  4.25214  4.97448  0.61958  0.77255  0.64593  0.74270
    744   2.84403  5.27552  2.68664  1.58053  4.56516  3.44104  2.46554  4.05704  2.44197  3.55177  4.34883  2.91395  3.91194  2.21730  2.87631  2.79452  3.08161  3.66092  5.67961  4.28519   1042 e - - -
          2.68618  4.42225  2.77519  2.73123  3.46354  2.40513  3.72494  3.29354  2.67741  2.69355  4.24690  2.90347  2.73739  3.18146  2.89801  2.37887  2.77519  2.98518  4.58477  3.61503
          0.02137  4.25214  4.97448  0.61958  0.77255  0.64593  0.74270
    745   2.73079  4.84043  3.06055  2.70646  4.43357  3.39063  3.89214  3.87097  1.95379  3.45864  4.29902  3.15187  3.94661  3.06455  2.89585  1.27067  3.05620  3.47082  5.62113  4.32276   1043 s - - -
          2.68618  4.42225  2.77519  2.73123  3.46354  2.40513  3.72494  3.29354  2.67741  2.69355  4.24690  2.90347  2.73739  3.18146  2.89801  2.37887  2.77519  2.98518  4.58477  3.61503
          0.02137  4.25214  4.97448  0.61958  0.77255  0.64593  0.74270
    746   2.78930  2.90264  3.22319  2.65041  4.23817  3.55781  3.71240  3.62757  1.57962  3.20692  4.04604  3.12437  3.95855  2.17304  2.61648  2.82796  3.01500  3.31059  5.40528  4.12677   1044 k - - -
          2.68618  4.42225  2.77519  2.73123  3.46354  2.40513  3.72494  3.29354  2.67741  2.69355  4.24690  2.90347  2.73739  3.18146  2.89801  2.37887  2.77519  2.98518  4.58477  3.61503
          0.02137  4.25214  4.97448  0.61958  0.77255  0.64593  0.74270
    747   3.01600  4.41345  4.55669  4.00895  3.44407  4.22412  4.63475  1.36834  3.87424  1.63397  3.30924  4.23848  4.55631  4.11876  4.06405  3.55681  2.33636  1.96001  5.23617  4.06277   1045 i - - -
          2.68618  4.42225  2.77519  2.73123  3.46354  2.40513  3.72494  3.29354  2.67741  2.69355  4.24690  2.90347  2.73739  3.18146  2.89801  2.37887  2.77519  2.98518  4.58477  3.61503
          0.02137  4.25214  4.97448  0.61958  0.77255  0.64593  0.74270
    748   2.95351  5.53599  1.87499  1.42416  4.83501  3.36445  3.80129  4.34884  2.71420  3.82210  4.62668  2.81680  3.92568  2.07879  3.26780  2.85542  3.21875  3.90999  5.96579  4.48495   1046 e - - -
          2.68618  4.42225  2.77519  2.73123  3.46354  2.40513  3.72494  3.29354  2.67741  2.69355  4.24690  2.90347  2.73739  3.18146  2.89801  2.37887  2.77519  2.98518  4.58477  3.61503
          0.02137  4.25214  4.97448  0.61958  0.77255  0.64593  0.74270
    749   1.74855  5.05420  2.14749  2.39157  4.35836  3.39354  2.48927  3.83520  2.59775  3.40298  4.21497  2.93120  3.88613  2.90498  3.08548  2.74222  3.01399  3.46337  5.59034  4.20044   1047 a - - -
          2.68618  4.42225  2.77519  2.73123  3.46354  2.40513  3.72494  3.29354  2.67741  2.69355  4.24690  2.90347  2.73739  3.18146  2.89801  2.37887  2.77519  2.98518  4.58477  3.61503
          0.02137  4.25214  4.97448  0.61958  0.77255  0.64593  0.74270
    750   2.73093  4.30665  4.00597  3.48978  3.44763  2.54914  4.22849  2.46907  3.38287  1.52510  3.40334  3.75235  4.19059  3.66923  3.63096  3.07679  3.01328  1.80330  5.04539  3.83450   1048 l - - -
          2.68618  4.42225  2.77519  2.73123  3.46354  2.40513  3.72494  3.29354  2.67741  2.69355  4.24690  2.90347  2.73739  3.18146  2.89801  2.37887  2.77519  2.98518  4.58477  3.61503
          0.02137  4.25214  4.97448  0.61958  0.77255  0.64593  0.74270
    751   2.71272  1.37021  4.56316  4.13525  3.74632  3.65502  4.71762  2.33576  3.96608  2.55956  3.69398  4.10229  4.27926  4.22593  4.11512  3.09803  3.10865  1.57736  5.42597  4.21159   1049 c - - -
          2.68618  4.42225  2.77519  2.73123  3.46354  2.40513  3.72494  3.29354  2.67741  2.69355  4.24690  2.90347  2.73739  3.18146  2.89801  2.37887  2.77519  2.98518  4.58477  3.61503
          0.02137  4.25214  4.97448  0.61958  0.77255  0.64593  0.74270
    752   2.81619  2.81821  3.24636  2.63422  4.30872  3.58536  3.67883  3.70070  1.86498  3.25051  4.07727  3.11258  3.96183  2.16535  2.05319  2.83750  3.02561  3.37626  5.42300  4.14891   1050 k - - -
          2.68618  4.42225  2.77519  2.73123  3.46354  2.40513  3.72494  3.29354  2.67741  2.69355  4.24690  2.90347  2.73739  3.18146  2.89801  2.37887  2.77519  2.98518  4.58477  3.61503
          0.02137  4.25214  4.97448  0.61958  0.77255  0.39724  1.11527
    753   2.96079  5.27217  2.96113  2.56823  4.53974  3.58331  1.62297  4.05321  1.92409  3.54804  4.36971  2.33120  4.02706  2.90969  2.69485  2.93274  3.18422  3.68743  5.63090  4.28732   1051 h - - -
          2.68618  4.42225  2.77519  2.73123  3.46354  2.40513  3.72494  3.29354  2.67741  2.69355  4.24690  2.90347  2.73739  3.18146  2.89801  2.37887  2.77519  2.98518  4.58477  3.61503
          0.01889  4.37448  5.09682  0.61958  0.77255  0.48576  0.95510
    754   2.72361  4.61417  3.28439  2.90772  1.99931  1.89809  3.95531  3.35142  2.98782  3.01785  3.91524  2.29254  4.02936  3.28972  3.37390  2.86472  3.03141  3.06517  5.09378  3.67545   1052 g - - -
          2.68618  4.42225  2.77519  2.73123  3.46354  2.40513  3.72494  3.29354  2.67741  2.69355  4.24690  2.90347  2.73739  3.18146  2.89801  2.37887  2.77519  2.98518  4.58477  3.61503
          0.01889  4.37448  5.09682  0.61958  0.77255  0.48576  0.95510
    755   3.33152  4.64839  5.06415  4.50456  1.72180  4.56578  4.76795  2.33716  4.35887  1.20260  3.10229  4.63394  4.79755  4.42387  4.41811  3.90911  3.55734  1.79811  5.05390  3.80184   1053 l - - -
          2.68618  4.42225  2.77519  2.73123  3.46354  2.40513  3.72494  3.29354  2.67741  2.69355  4.24690  2.90347  2.73739  3.18146  2.89801  2.37887  2.77519  2.98518  4.58477  3.61503
          0.01889  4.37448  5.09682  0.61958  0.77255  0.48576  0.95510
    756   1.76397  4.73885  2.31251  2.64520  4.16729  3.41837  3.85427  3.53651  2.70587  3.19889  4.02895  3.12209  3.91162  3.03006  3.15638  2.19399  2.93383  2.44969  5.46731  4.15184   1054 a - - -
          2.68618  4.42225  2.77519  2.73123  3.46354  2.40513  3.72494  3.29354  2.67741  2.69355  4.24690  2.90347  2.73739  3.18146  2.89801  2.37887  2.77519  2.98518  4.58477  3.61503
          0.01889  4.37448  5.09682  0.61958  0.77255  0.48576  0.95510
    757   2.83094  5.16692  2.94650  2.06821  4.51166  3.52190  3.73449  3.93438  1.66448  3.46216  4.26256  3.02624  3.95358  2.86223  2.78426  2.81351  1.92989  3.56055  5.61937  4.27629   1055 k - - -
          2.68618  4.42225  2.77519  2.73123  3.46354  2.40513  3.72494  3.29354  2.67741  2.69355  4.24690  2.90347  2.73739  3.18146  2.89801  2.37887  2.77519  2.98518  4.58477  3.61503
          0.01889  4.37448  5.09682  0.61958  0.77255  0.48576  0.95510
    758   3.53997  4.82301  4.91842  4.49365  1.71730  4.50879  3.90096  3.05163  4.32316  1.37028  3.63996  4.33914  4.79689  4.31730  4.34419  3.84934  3.75884  3.03299  4.07278  1.44642   1056 l - - -
          2.68618  4.42225  2.77519  2.73123  3.46354  2.40513  3.72494  3.29354  2.67741  2.69355  4.24690  2.90347  2.73739  3.18146  2.89801  2.37887  2.77519  2.98518  4.58477  3.61503
          0.01889  4.37448  5.09682  0.61958  0.77255  0.48576  0.95510
    759   2.89542  5.33322  2.74762  1.62687  4.68918  2.52894  3.76931  4.15052  1.64873  3.63723  4.42880  2.97009  3.96354  2.89555  2.90859  2.84553  3.13661  3.74192  5.76753  4.38373   1057 e - - -
          2.68618  4.42225  2.77519  2.73123  3.46354  2.40513  3.72494  3.29354  2.67741  2.69355  4.24690  2.90347  2.73739  3.18146  2.89801  2.37887  2.77519  2.98518  4.58477  3.61503
          0.01889  4.37448  5.09682  0.61958  0.77255  0.48576  0.95510
    760   2.72482  4.85974  3.14452  2.66988  4.30642  3.47311  3.83343  3.70172  1.99333  3.30586  4.13352  3.14281  2.69619  2.99369  2.92154  2.78035  1.58886  3.34598  5.52655  4.22453   1058 t - - -
          2.68618  4.42225  2.77519  2.73123  3.46354  2.40513  3.72494  3.29354  2.67741  2.69355  4.24690  2.90347  2.73739  3.18146  2.89801  2.37887  2.77519  2.98518  4.58477  3.61503
          0.01889  4.37448  5.09682  0.61958  0.77255  0.48576  0.95510
    761   2.88080  5.21869  3.05316  2.56376  4.60302  3.56702  3.72922  4.03359  1.64069  3.52021  4.31932  3.07170  3.98549  1.82812  2.64343  2.18026  3.10436  3.64927  5.63625  4.31695   1059 k - - -
          2.68618  4.42225  2.77519  2.73123  3.46354  2.40513  3.72494  3.29354  2.67741  2.69355  4.24690  2.90347  2.73739  3.18146  2.89801  2.37887  2.77519  2.98518  4.58477  3.61503
          0.01889  4.37448  5.09682  0.61958  0.77255  0.48576  0.95510
    762   1.78374  4.43903  4.29685  3.73919  3.34719  4.02363  4.40127  2.46845  3.61456  1.39542  2.39272  4.00153  4.38931  3.85840  3.82968  3.33722  3.19014  2.40302  5.08032  3.92038   1060 l - - -
          2.68618  4.42225  2.77519  2.73123  3.46354  2.40513  3.72494  3.29354  2.67741  2.69355  4.24690  2.90347  2.73739  3.18146  2.89801  2.37887  2.77519  2.98518  4.58477  3.61503
          0.01889  4.37448  5.09682  0.61958  0.77255  0.48576  0.95510
    763   2.84333  5.16846  1.63403  2.44648  4.77729  2.23178  3.95465  4.27134  2.88760  3.80377  4.60846  2.98259  3.96146  3.11184  3.41895  1.64416  3.17527  3.79699  5.97091  4.54890   1061 d - - -
          2.68618  4.42225  2.77519  2.73123  3.46354  2.40513  3.72494  3.29354  2.67741  2.69355  4.24690  2.90347  2.73739  3.18146  2.89801  2.37887  2.77519  2.98518  4.58477  3.61503
          0.01889  4.37448  5.09682  0.61958  0.77255  0.48576  0.95510
    764   2.84039  5.24108  2.84326  1.96130  4.59833  3.49398  3.73998  4.04996  1.66745  3.54986  4.33806  2.98655  3.94430  2.86343  2.84701  1.88631  3.07826  3.65055  5.68915  4.31992   1062 k - - -
          2.68618  4.42225  2.77519  2.73123  3.46354  2.40513  3.72494  3.29354  2.67741  2.69355  4.24690  2.90347  2.73739  3.18146  2.89801  2.37887  2.77519  2.98518  4.58477  3.61503
          0.01889  4.37448  5.09682  0.61958  0.77255  0.48576  0.95510
    765   3.13768  4.70693  4.02586  3.51993  2.63016  4.04337  1.84952  3.18842  3.34970  1.67662  3.78428  3.76335  4.40287  3.65217  3.60171  3.33732  3.36399  3.01846  4.25540  1.92894   1063 l - - -
          2.68618  4.42225  2.77519  2.73123  3.46354  2.40513  3.72494  3.29354  2.67741  2.69355  4.24690  2.90347  2.73739  3.18146  2.89801  2.37887  2.77519  2.98518  4.58477  3.61503
          0.01889  4.37448  5.09682  0.61958  0.77255  0.48576  0.95510
    766   1.24729  4.37851  4.26398  3.86977  3.98701  3.57292  4.67482  2.54829  3.79088  2.81196  3.89349  3.94782  4.22791  4.07171  4.02061  3.00642  3.10148  1.39094  5.60960  4.40533   1064 a - - -
          2.68618  4.42225  2.77519  2.73123  3.46354  2.40513  3.72494  3.29354  2.67741  2.69355  4.24690  2.90347  2.73739  3.18146  2.89801  2.37887  2.77519  2.98518  4.58477  3.61503
          0.01889  4.37448  5.09682  0.61958  0.77255  0.48576  0.95510
    767   2.94254  5.51902  2.00183  1.87677  4.83010  3.42247  3.81387  4.33989  2.69095  3.80936  4.59472  2.12625  3.95401  1.77839  3.23449  2.85581  3.20007  3.89658  5.94776  4.47913   1065 q - - -
          2.68618  4.42225  2.77519  2.73123  3.46354  2.40513  3.72494  3.29354  2.67741  2.69355  4.24690  2.90347  2.73739  3.18146  2.89801  2.37887  2.77519  2.98518  4.58477  3.61503
          0.01889  4.37448  5.09682  0.61958  0.77255  0.48576  0.95510
    768   1.75495  4.63988  3.26429  2.80521  4.08216  3.42208  2.02983  3.49281  2.77307  3.15252  4.00342  3.23268  3.94606  3.14288  3.16495  2.74884  2.18399  3.15673  5.41631  4.12314   1066 a - - -
          2.68618  4.42225  2.77519  2.73123  3.46354  2.40513  3.72494  3.29354  2.67741  2.69355  4.24690  2.90347  2.73739  3.18146  2.89801  2.37887  2.77519  2.98518  4.58477  3.61503
          0.01889  4.37448  5.09682  0.61958  0.77255  0.48576  0.95510
    769   3.77519  5.10436  4.99764  4.66731  3.41312  4.61696  5.17225  2.66729  4.43465  0.43651  3.32641  4.89817  4.98328  4.67567  4.51693  4.29348  4.05531  2.82955  5.44284  4.27339   1067 L - - -
          2.68618  4.42225  2.77519  2.73123  3.46354  2.40513  3.72494  3.29354  2.67741  2.69355  4.24690  2.90347  2.73739  3.18146  2.89801  2.37887  2.77519  2.98518  4.58477  3.61503
          0.01889  4.37448  5.09682  0.61958  0.77255  0.48576  0.95510
    770   2.90543  5.30191  2.98517  1.75126  4.67115  3.56704  3.72066  4.10879  2.29324  3.57300  4.36577  3.04364  3.98527  1.82227  2.06704  2.86581  3.12234  3.71459  5.67540  4.34340   1068 e - - -
          2.68618  4.42225  2.77519  2.73123  3.46354  2.40513  3.72494  3.29354  2.67741  2.69355  4.24690  2.90347  2.73739  3.18146  2.89801  2.37887  2.77519  2.98518  4.58477  3.61503
          0.01889  4.37448  5.09682  0.61958  0.77255  0.48576  0.95510
    771   2.12218  4.64802  3.28861  2.74239  3.94740  3.50524  3.83110  3.32463  2.64920  2.38393  3.84210  3.19799  3.94610  3.03673  2.41451  1.86574  2.92428  3.03238  5.28382  4.00453   1069 s - - -
          2.68618  4.42225  2.77519  2.73123  3.46354  2.40513  3.72494  3.29354  2.67741  2.69355  4.24690  2.90347  2.73739  3.18146  2.89801  2.37887  2.77519  2.98518  4.58477  3.61503
          0.01889  4.37448  5.09682  0.61958  0.77255  0.48576  0.95510
    772   3.14301  4.94878  3.89700  3.24457  3.93328  3.91029  3.99593  3.30276  2.45418  1.66593  3.88948  3.60444  4.29429  3.22169  1.25897  3.28516  3.35643  3.17137  5.33795  4.10144   1070 r - - -
          2.68618  4.42225  2.77519  2.73123  3.46354  2.40513  3.72494  3.29354  2.67741  2.69355  4.24690  2.90347  2.73739  3.18146  2.89801  2.37887  2.77519  2.98518  4.58477  3.61503
          0.01889  4.37448  5.09682  0.61958  0.77255  0.48576  0.95510
    773   2.77198  4.58898  2.10979  2.91327  3.72364  3.67859  3.98586  2.82187  2.93252  2.62916  2.09515  3.36619  4.08976  3.24704  3.32790  2.95607  3.01941  2.08410  5.22044  3.95754   1071 v - - -
          2.68618  4.42225  2.77519  2.73123  3.46354  2.40513  3.72494  3.29354  2.67741  2.69355  4.24690  2.90347  2.73739  3.18146  2.89801  2.37887  2.77519  2.98518  4.58477  3.61503
          0.01889  4.37448  5.09682  0.61958  0.77255  0.48576  0.95510
    774   2.46882  4.43290  3.58711  3.40502  4.76740  1.41685  4.56227  4.26452  3.58299  3.91892  4.72062  3.54805  3.93362  3.83536  3.89283  1.10213  2.98626  3.59316  6.07081  4.86427   1072 s - - -
          2.68618  4.42225  2.77519  2.73123  3.46354  2.40513  3.72494  3.29354  2.67741  2.69355  4.24690  2.90347  2.73739  3.18146  2.89801  2.37887  2.77519  2.98518  4.58477  3.61503
          0.01889  4.37448  5.09682  0.61958  0.77255  0.48576  0.95510
    775   2.88767  4.49015  4.16964  3.73519  1.38698  3.79615  4.21768  2.84315  3.64055  2.48523  3.61933  3.89992  4.31073  3.88897  3.85297  3.18413  1.69779  2.69447  4.78662  3.31388   1073 f - - -
          2.68618  4.42225  2.77519  2.73123  3.46354  2.40513  3.72494  3.29354  2.67741  2.69355  4.24690  2.90347  2.73739  3.18146  2.89801  2.37887  2.77519  2.98518  4.58477  3.61503
          0.01889  4.37448  5.09682  0.61958  0.77255  0.48576  0.95510
    776   2.89177  5.42303  1.67533  1.90864  4.72986  3.42597  2.50275  4.22939  2.64717  3.71626  4.49880  2.88656  3.93666  2.91761  3.18046  2.21428  3.14529  3.80024  5.86366  4.41341   1074 d - - -
          2.68618  4.42225  2.77519  2.73123  3.46354  2.40513  3.72494  3.29354  2.67741  2.69355  4.24690  2.90347  2.73739  3.18146  2.89801  2.37887  2.77519  2.98518  4.58477  3.61503
          0.01889  4.37448  5.09682  0.61958  0.77255  0.48576  0.95510
    777   0.96565  4.36974  4.16542  3.79364  4.08182  3.43964  4.63599  2.79710  3.72078  2.94629  4.00311  3.85409  4.13435  4.00717  3.95912  2.88279  3.05141  1.82568  5.66021  4.45714   1075 a - - -
          2.68618  4.42225  2.77519  2.73123  3.46354  2.40513  3.72494  3.29354  2.67741  2.69355  4.24690  2.90347  2.73739  3.18146  2.89801  2.37887  2.77519  2.98518  4.58477  3.61503
          0.01889  4.37448  5.09682  0.61958  0.77255  0.48576  0.95510
    778   3.45195  4.76817  5.00106  4.65879  3.77008  4.57715  5.32374  0.60913  4.50038  2.28055  3.65545  4.84085  4.98594  4.81387  4.64485  4.14802  3.75193  1.99159  5.74475  4.51086   1076 I - - -
          2.68618  4.42225  2.77519  2.73123  3.46354  2.40513  3.72494  3.29354  2.67741  2.69355  4.24690  2.90347  2.73739  3.18146  2.89801  2.37887  2.77519  2.98518  4.58477  3.61503
          0.01889  4.37448  5.09682  0.61958  0.77255  0.48576  0.95510
    779   2.91855  5.24822  2.61888  1.22703  4.72083  3.41521  3.93369  4.19901  2.81151  3.74860  4.57663  2.99409  3.99594  3.09404  3.29866  1.73068  3.22482  3.77580  5.91134  4.50154   1077 e - - -
          2.68618  4.42225  2.77519  2.73123  3.46354  2.40513  3.72494  3.29354  2.67741  2.69355  4.24690  2.90347  2.73739  3.18146  2.89801  2.37887  2.77519  2.98518  4.58477  3.61503
          0.01889  4.37448  5.09682  0.61958  0.77255  0.48576  0.95510
    780   2.18367  5.01413  2.39751  2.43748  4.34268  3.44378  2.78367  3.78955  2.48841  3.34294  4.12708  2.97006  3.87160  2.83170  2.97002  2.22847  2.34338  3.41020  5.53690  4.16506   1078 a - - -
          2.68618  4.42225  2.77519  2.73123  3.46354  2.40513  3.72494  3.29354  2.67741  2.69355  4.24690  2.90347  2.73739  3.18146  2.89801  2.37887  2.77519  2.98518  4.58477  3.61503
          0.01889  4.37448  5.09682  0.61958  0.77255  0.48576  0.95510
    781   2.15019  5.16377  2.74328  1.70817  4.54341  3.42355  3.76818  4.00873  2.58290  3.53676  4.32035  2.25848  3.90731  2.89807  3.07962  2.18963  3.03616  3.59825  5.70913  4.30910   1079 e - - -
          2.68618  4.42225  2.77519  2.73123  3.46354  2.40513  3.72494  3.29354  2.67741  2.69355  4.24690  2.90347  2.73739  3.18146  2.89801  2.37887  2.77519  2.98518  4.58477  3.61503
          0.01889  4.37448  5.09682  0.61958  0.77255  0.48576  0.95510
    782   3.00023  4.58997  3.98901  3.44660  2.25111  4.00136  4.13730  2.75428  3.31702  1.43624  3.32530  3.78942  4.34363  2.02808  3.59286  3.28620  3.22872  2.71891  4.84523  3.47562   1080 l - - -
          2.68618  4.42225  2.77519  2.73123  3.46354  2.40513  3.72494  3.29354  2.67741  2.69355  4.24690  2.90347  2.73739  3.18146  2.89801  2.37887  2.77519  2.98518  4.58477  3.61503
          0.01889  4.37448  5.09682  0.61958  0.77255  0.48576  0.95510
    783   2.81733  5.24338  2.85436  2.43421  4.59340  2.57098  3.71705  4.05215  2.01409  3.54242  4.32113  2.29337  3.92775  1.87173  2.83238  2.78008  3.05122  3.64601  5.67631  4.30105   1081 q - - -
          2.68618  4.42225  2.77519  2.73123  3.46354  2.40513  3.72494  3.29354  2.67741  2.69355  4.24690  2.90347  2.73739  3.18146  2.89801  2.37887  2.77519  2.98518  4.58477  3.61503
          0.01889  4.37448  5.09682  0.61958  0.77255  0.48576  0.95510
    784   2.07008  2.24790  2.46771  3.02966  3.75265  3.52384  4.01840  2.94947  3.01132  2.79108  3.69393  3.40525  4.01096  3.31520  3.37742  2.83017  2.92342  2.14540  5.19269  3.95084   1082 a - - -
          2.68618  4.42225  2.77519  2.73123  3.46354  2.40513  3.72494  3.29354  2.67741  2.69355  4.24690  2.90347  2.73739  3.18146  2.89801  2.37887  2.77519  2.98518  4.58477  3.61503
          0.01889  4.37448  5.09682  0.61958  0.77255  0.48576  0.95510
    785   1.70367  4.79736  3.20797  2.71096  4.29109  3.45146  3.85657  3.65662  1.75203  3.29056  4.11986  3.16855  3.94388  3.01992  2.95499  2.75695  2.28025  3.29802  5.52524  4.22913   1083 a - - -
          2.68618  4.42225  2.77519  2.73123  3.46354  2.40513  3.72494  3.29354  2.67741  2.69355  4.24690  2.90347  2.73739  3.18146  2.89801  2.37887  2.77519  2.98518  4.58477  3.61503
          0.01889  4.37448  5.09682  0.61958  0.77255  0.48576  0.95510
    786   2.15477  4.40489  3.54613  3.00886  3.46619  3.64766  3.90938  2.89321  2.95132  1.81658  3.51779  2.61131  4.04352  3.26654  3.29151  2.91320  2.92866  2.67302  4.93586  2.71649   1084 l - - -
          2.68618  4.42225  2.77519  2.73123  3.46354  2.40513  3.72494  3.29354  2.67741  2.69355  4.24690  2.90347  2.73739  3.18146  2.89801  2.37887  2.77519  2.98518  4.58477  3.61503
          0.01889  4.37448  5.09682  0.61958  0.77255  0.48576  0.95510
    787   2.81839  5.12803  2.97886  2.53362  4.52182  3.50985  3.75435  3.95159  1.64932  3.47866  4.27898  1.96697  3.95594  2.88435  2.79051  2.81053  2.28391  3.56764  5.62976  4.29182   1085 k - - -
          2.68618  4.42225  2.77519  2.73123  3.46354  2.40513  3.72494  3.29354  2.67741  2.69355  4.24690  2.90347  2.73739  3.18146  2.89801  2.37887  2.77519  2.98518  4.58477  3.61503
          0.01889  4.37448  5.09682  0.61958  0.77255  0.48576  0.95510
    788   2.72624  5.09541  2.95616  2.08886  4.39936  2.66567  3.67658  3.84430  2.05569  2.57227  4.15452  2.97413  3.88776  2.25540  2.83799  2.71145  2.95526  3.46518  5.54445  4.17896   1086 k - - -
          2.68618  4.42225  2.77519  2.73123  3.46354  2.40513  3.72494  3.29354  2.67741  2.69355  4.24690  2.90347  2.73739  3.18146  2.89801  2.37887  2.77519  2.98518  4.58477  3.61503
          0.01889  4.37448  5.09682  0.61958  0.77255  0.48576  0.95510
    789   3.20475  5.27580  3.56224  2.97949  4.34073  3.82045  1.42471  4.08417  2.20527  3.54360  4.43230  3.39071  4.21873  3.00951  1.52743  3.21439  3.39626  3.77275  5.45286  4.13617   1087 h - - -
          2.68618  4.42225  2.77519  2.73123  3.46354  2.40513  3.72494  3.29354  2.67741  2.69355  4.24690  2.90347  2.73739  3.18146  2.89801  2.37887  2.77519  2.98518  4.58477  3.61503
          0.01889  4.37448  5.09682  0.61958  0.77255  0.48576  0.95510
    790   3.42082  5.49187  3.95837  3.14366  5.05618  3.97544  3.79523  4.34792  1.30007  3.70942  4.59473  3.49139  4.30957  2.92281  1.07303  3.39869  3.54340  4.03515  5.67907  4.58226   1088 r - - -
          2.68618  4.42225  2.77519  2.73123  3.46354  2.40513  3.72494  3.29354  2.67741  2.69355  4.24690  2.90347  2.73739  3.18146  2.89801  2.37887  2.77519  2.98518  4.58477  3.61503
          0.01889  4.37448  5.09682  0.61958  0.77255  0.48576  0.95510
    791   2.13043  5.55379  1.53233  1.53135  4.87293  3.41501  3.87850  4.37144  2.81850  3.86883  4.68008  2.88071  3.98618  3.02488  3.38623  2.91527  3.27939  3.93896  6.02821  4.54866   1089 e - - -
          2.68618  4.42225  2.77519  2.73123  3.46354  2.40513  3.72494  3.29354  2.67741  2.69355  4.24690  2.90347  2.73739  3.18146  2.89801  2.37887  2.77519  2.98518  4.58477  3.61503
          0.01889  4.37448  5.09682  0.61958  0.77255  0.48576  0.95510
    792   2.66352  4.76383  3.13354  2.70784  4.29439  3.40416  3.90351  3.70939  2.69133  3.32508  4.15232  3.16301  3.93383  2.23008  3.09535  2.15371  1.53277  3.33160  5.55734  4.25041   1090 t - - -
          2.68618  4.42225  2.77519  2.73123  3.46354  2.40513  3.72494  3.29354  2.67741  2.69355  4.24690  2.90347  2.73739  3.18146  2.89801  2.37887  2.77519  2.98518  4.58477  3.61503
          0.01889  4.37448  5.09682  0.61958  0.77255  0.48576  0.95510
    793   2.77825  4.54840  3.49613  1.98674  3.66221  3.71587  3.99330  2.78016  2.93175  2.55580  2.09274  3.41644  4.10852  3.27133  3.29818  2.98429  3.01780  2.07188  5.16795  3.92428   1091 e - - -
          2.68618  4.42225  2.77519  2.73123  3.46354  2.40513  3.72494  3.29354  2.67741  2.69355  4.24690  2.90347  2.73739  3.18146  2.89801  2.37887  2.77519  2.98518  4.58477  3.61503
          0.01889  4.37448  5.09682  0.61958  0.77255  0.48576  0.95510
    794   2.88909  5.44133  1.69433  1.85425  4.76367  3.43328  3.77349  4.26292  2.09389  3.73241  4.50730  2.88921  3.93429  2.26263  3.11358  2.81474  3.13835  3.82347  5.86555  4.41868   1092 d - - -
          2.68618  4.42225  2.77519  2.73123  3.46354  2.40513  3.72494  3.29354  2.67741  2.69355  4.24690  2.90347  2.73739  3.18146  2.89801  2.37887  2.77519  2.98518  4.58477  3.61503
          0.01889  4.37448  5.09682  0.61958  0.77255  0.48576  0.95510
    795   2.00788  4.90815  3.08755  2.76484  4.44579  3.45739  3.98394  3.85581  2.69731  3.45486  4.33933  3.21809  4.02071  1.19532  3.04917  2.87017  3.13538  3.48722  5.68619  4.37561   1093 q - - -
          2.68618  4.42225  2.77519  2.73123  3.46354  2.40513  3.72494  3.29354  2.67741  2.69355  4.24690  2.90347  2.73739  3.18146  2.89801  2.37887  2.77519  2.98518  4.58477  3.61503
          0.01889  4.37448  5.09682  0.61958  0.77255  0.48576  0.95510
    796   3.40132  4.64972  5.30604  4.77385  3.54198  4.83882  5.31246  1.33128  4.66282  1.27200  3.31587  4.94973  5.03927  4.78865  4.76172  4.22041  3.64112  1.48933  5.60306  4.49399   1094 l - - -
          2.68618  4.42225  2.77519  2.73123  3.46354  2.40513  3.72494  3.29354  2.67741  2.69355  4.24690  2.90347  2.73739  3.18146  2.89801  2.37887  2.77519  2.98518  4.58477  3.61503
          0.01889  4.37448  5.09682  0.61958  0.77255  0.48576  0.95510
    797   2.20223  4.57268  3.37434  2.82394  3.78610  3.58270  3.85663  3.09834  2.16630  1.96023  3.70313  3.26815  3.99303  3.09914  3.08161  2.84037  2.30928  2.84963  5.17367  3.91602   1095 l - - -
          2.68618  4.42225  2.77519  2.73123  3.46354  2.40513  3.72494  3.29354  2.67741  2.69355  4.24690  2.90347  2.73739  3.18146  2.89801  2.37887  2.77519  2.98518  4.58477  3.61503
          0.01889  4.37448  5.09682  0.61958  0.77255  0.48576  0.95510
    798   2.61846  2.52816  3.50233  3.03662  3.92312  1.83346  2.01958  3.39840  2.97095  3.07759  3.94727  3.38904  3.98426  3.32896  3.32073  2.78199  2.96375  3.07380  5.31731  4.03141   1096 g - - -
          2.68618  4.42225  2.77519  2.73123  3.46354  2.40513  3.72494  3.29354  2.67741  2.69355  4.24690  2.90347  2.73739  3.18146  2.89801  2.37887  2.77519  2.98518  4.58477  3.61503
          0.01889  4.37448  5.09682  0.61958  0.77255  0.48576  0.95510
    799   2.73666  4.71730  3.29131  2.72617  3.89158  3.59040  2.77151  3.31045  2.53735  1.96683  3.81599  3.19450  3.98059  2.98743  2.35529  2.24269  2.96508  3.03948  5.22047  3.93209   1097 l - - -
          2.68618  4.42225  2.77519  2.73123  3.46354  2.40513  3.72494  3.29354  2.67741  2.69355  4.24690  2.90347  2.73739  3.18146  2.89801  2.37887  2.77519  2.98518  4.58477  3.61503
          0.01889  4.37448  5.09682  0.61958  0.77255  0.48576  0.95510
    800   3.03476  4.97061  3.42396  2.97489  3.84426  3.77152  3.98914  3.31544  2.65649  1.99674  3.87991  3.42095  4.20393  1.23878  2.94926  3.13367  3.27822  3.18407  5.33587  4.00412   1098 q - - -
          2.68618  4.42225  2.77519  2.73123  3.46354  2.40513  3.72494  3.29354  2.67741  2.69355  4.24690  2.90347  2.73739  3.18146  2.89801  2.37887  2.77519  2.98518  4.58477  3.61503
          0.01889  4.37448  5.09682  0.61958  0.77255  0.48576  0.95510
    801   2.85698  5.19215  1.54813  2.43687  4.79235  2.25523  3.95584  4.28857  2.89435  3.81853  4.62466  2.97619  3.96525  3.11338  3.42991  1.71094  3.18776  3.81430  5.98469  4.55772   1099 d - - -
          2.68618  4.42225  2.77519  2.73123  3.46354  2.40513  3.72494  3.29354  2.67741  2.69355  4.24690  2.90347  2.73739  3.18146  2.89801  2.37887  2.77519  2.98518  4.58477  3.61503
          0.01889  4.37448  5.09682  0.61958  0.77255  0.48576  0.95510
    802   1.81754  5.19580  2.74823  1.65341  4.53044  3.45721  3.77467  3.97807  2.56022  3.51597  4.31661  2.96375  3.93568  2.29071  3.02702  2.79706  3.07605  3.59206  5.69580  4.30939   1100 e - - -
          2.68618  4.42225  2.77519  2.73123  3.46354  2.40513  3.72494  3.29354  2.67741  2.69355  4.24690  2.90347  2.73739  3.18146  2.89801  2.37887  2.77519  2.98518  4.58477  3.61503
          0.01889  4.37448  5.09682  0.61958  0.77255  0.48576  0.95510
    803   3.10720  4.44939  4.84505  4.32119  3.74585  4.41190  4.95885  1.33971  4.21541  2.41258  3.58876  4.50315  4.75916  4.46612  4.40069  3.77281  2.27858  1.20404  5.54402  4.33896   1101 v - - -
          2.68618  4.42225  2.77519  2.73123  3.46354  2.40513  3.72494  3.29354  2.67741  2.69355  4.24690  2.90347  2.73739  3.18146  2.89801  2.37887  2.77519  2.98518  4.58477  3.61503
          0.01889  4.37448  5.09682  0.61958  0.77255  0.48576  0.95510
    804   2.64990  4.34196  3.74255  3.19978  3.58529  3.60693  4.06489  2.77749  3.13086  2.05310  3.54725  3.52986  4.06694  3.42976  3.44625  1.85917  2.31125  2.09114  5.06848  3.84685   1102 s - - -
          2.68618  4.42225  2.77519  2.73123  3.46354  2.40513  3.72494  3.29354  2.67741  2.69355  4.24690  2.90347  2.73739  3.18146  2.89801  2.37887  2.77519  2.98518  4.58477  3.61503
          0.01889  4.37448  5.09682  0.61958  0.77255  0.48576  0.95510
    805   2.74972  4.89040  1.92509  2.56160  2.61743  3.47334  3.81965  3.60144  2.71457  3.22078  4.07011  3.07204  3.95103  3.01778  3.18221  1.81248  3.01767  3.27935  5.38080  3.98191   1103 s - - -
          2.68618  4.42225  2.77519  2.73123  3.46354  2.40513  3.72494  3.29354  2.67741  2.69355  4.24690  2.90347  2.73739  3.18146  2.89801  2.37887  2.77519  2.98518  4.58477  3.61503
          0.01889  4.37448  5.09682  0.61958  0.77255  0.48576  0.95510
    806   1.75495  4.63988  3.26429  2.80521  4.08216  3.42208  2.02983  3.49281  2.77307  3.15252  4.00342  3.23268  3.94606  3.14288  3.16495  2.74884  2.18399  3.15673  5.41631  4.12314   1104 a - - -
          2.68618  4.42225  2.77519  2.73123  3.46354  2.40513  3.72494  3.29354  2.67741  2.69355  4.24690  2.90347  2.73739  3.18146  2.89801  2.37887  2.77519  2.98518  4.58477  3.61503
          0.01889  4.37448  5.09682  0.61958  0.77255  0.48576  0.95510
    807   3.40132  4.64972  5.30604  4.77385  3.54198  4.83882  5.31246  1.33128  4.66282  1.27200  3.31587  4.94973  5.03927  4.78865  4.76172  4.22041  3.64112  1.48933  5.60306  4.49399   1105 l - - -
          2.68618  4.42225  2.77519  2.73123  3.46354  2.40513  3.72494  3.29354  2.67741  2.69355  4.24690  2.90347  2.73739  3.18146  2.89801  2.37887  2.77519  2.98518  4.58477  3.61503
          0.01889  4.37448  5.09682  0.61958  0.77255  0.48576  0.95510
    808   3.28081  5.95206  0.88343  1.65818  5.22840  3.41924  4.04110  4.79428  3.15649  4.26125  5.14950  2.87320  4.08768  3.22037  3.81819  3.12422  3.58828  4.33737  6.39589  4.83342   1106 d - - -
          2.68618  4.42225  2.77519  2.73123  3.46354  2.40513  3.72494  3.29354  2.67741  2.69355  4.24690  2.90347  2.73739  3.18146  2.89801  2.37887  2.77519  2.98518  4.58477  3.61503
          0.01889  4.37448  5.09682  0.61958  0.77255  0.48576  0.95510
    809   1.82820  4.38729  3.69812  3.29145  4.47258  2.05643  4.34595  3.89645  3.30231  3.55940  4.36783  3.48091  3.89153  3.58990  3.65237  1.91793  1.53858  3.35959  5.80043  4.57934   1107 t - - -
          2.68618  4.42225  2.77519  2.73123  3.46354  2.40513  3.72494  3.29354  2.67741  2.69355  4.24690  2.90347  2.73739  3.18146  2.89801  2.37887  2.77519  2.98518  4.58477  3.61503
          0.01889  4.37448  5.09682  0.61958  0.77255  0.48576  0.95510
    810   2.70019  4.49613  3.71684  3.30834  3.75954  3.51819  4.22914  3.10044  3.21829  1.66710  3.82497  3.59237  4.10288  3.57622  3.51327  1.31200  3.06412  2.87577  5.29340  3.99673   1108 s - - -
          2.68618  4.42225  2.77519  2.73123  3.46354  2.40513  3.72494  3.29354  2.67741  2.69355  4.24690  2.90347  2.73739  3.18146  2.89801  2.37887  2.77519  2.98518  4.58477  3.61503
          0.01889  4.37448  5.09682  0.61958  0.77255  0.48576  0.95510
    811   3.01886  5.57956  1.51783  1.76660  4.90105  3.41225  3.88586  4.41436  2.83397  3.89972  4.71113  2.87705  3.98994  3.03324  3.40656  1.76332  3.29461  3.97425  6.05318  4.56656   1109 d - - -
          2.68618  4.42225  2.77519  2.73123  3.46354  2.40513  3.72494  3.29354  2.67741  2.69355  4.24690  2.90347  2.73739  3.18146  2.89801  2.37887  2.77519  2.98518  4.58477  3.61503
          0.01889  4.37448  5.09682  0.61958  0.77255  0.48576  0.95510
    812   2.51755  4.36495  3.76143  3.29751  4.01528  3.33935  4.24727  3.22779  3.25011  3.06180  3.95617  3.53021  3.97410  3.55373  3.57246  1.66113  1.65345  2.04673  5.44418  4.22283   1110 t - - -
          2.68618  4.42225  2.77519  2.73123  3.46354  2.40513  3.72494  3.29354  2.67741  2.69355  4.24690  2.90347  2.73739  3.18146  2.89801  2.37887  2.77519  2.98518  4.58477  3.61503
          0.01889  4.37448  5.09682  0.61958  0.77255  0.48576  0.95510
    813   1.76169  4.32183  4.19822  3.65240  3.58292  3.87784  4.37170  1.88894  3.56555  2.49360  3.51501  3.89983  4.30805  3.82862  3.81356  3.20190  2.33917  1.70526  5.16890  3.96312   1111 v - - -
          2.68618  4.42225  2.77519  2.73123  3.46354  2.40513  3.72494  3.29354  2.67741  2.69355  4.24690  2.90347  2.73739  3.18146  2.89801  2.37887  2.77519  2.98518  4.58477  3.61503
          0.01889  4.37448  5.09682  0.61958  0.77255  0.48576  0.95510
    814   2.99503  5.56044  1.87771  1.49507  4.84195  3.42535  2.01249  4.36772  2.75932  3.84665  4.64974  2.87989  3.97921  2.99281  3.31005  2.90246  3.25844  3.93428  5.98519  4.50835   1112 e - - -
          2.68618  4.42225  2.77519  2.73123  3.46354  2.40513  3.72494  3.29354  2.67741  2.69355  4.24690  2.90347  2.73739  3.18146  2.89801  2.37887  2.77519  2.98518  4.58477  3.61503
          0.01889  4.37448  5.09682  0.61958  0.77255  0.48576  0.95510
    815   3.02606  5.60312  1.52869  1.77093  4.87830  3.42322  1.98742  4.41022  2.80066  3.88781  4.69811  2.87623  3.99105  3.01702  3.36143  2.92661  3.29343  3.97535  6.02669  4.54008   1113 d - - -
          2.68618  4.42225  2.77519  2.73123  3.46354  2.40513  3.72494  3.29354  2.67741  2.69355  4.24690  2.90347  2.73739  3.18146  2.89801  2.37887  2.77519  2.98518  4.58477  3.61503
          0.01889  4.37448  5.09682  0.61958  0.77255  0.48576  0.95510
    816   3.09860  5.70357  1.84200  1.14661  5.01428  2.33986  3.93102  4.54362  2.92725  4.01714  4.84502  2.86926  4.01868  3.08660  3.52596  2.98328  3.38256  4.09427  6.16562  4.65335   1114 e - - -
          2.68618  4.42225  2.77519  2.73123  3.46354  2.40513  3.72494  3.29354  2.67741  2.69355  4.24690  2.90347  2.73739  3.18146  2.89801  2.37887  2.77519  2.98518  4.58477  3.61503
          0.01889  4.37448  5.09682  0.61958  0.77255  0.48576  0.95510
    817   2.89029  4.42329  4.05701  3.52649  3.38948  3.94773  4.25635  2.02006  3.39658  1.28288  3.35438  2.64339  4.31760  3.69861  3.64560  3.25289  3.13222  2.36497  5.03447  3.80886   1115 l - - -
          2.68618  4.42225  2.77519  2.73123  3.46354  2.40513  3.72494  3.29354  2.67741  2.69355  4.24690  2.90347  2.73739  3.18146  2.89801  2.37887  2.77519  2.98518  4.58477  3.61503
          0.01889  4.37448  5.09682  0.61958  0.77255  0.48576  0.95510
    818   3.07061  4.86593  3.71646  3.16180  3.85658  3.87193  4.01957  3.13398  1.64359  1.30599  3.78090  3.55546  4.26342  3.25505  2.81773  3.23038  3.29215  3.00659  5.32136  4.08909   1116 l - - -
          2.68618  4.42225  2.77519  2.73123  3.46354  2.40513  3.72494  3.29354  2.67741  2.69355  4.24690  2.90347  2.73739  3.18146  2.89801  2.37887  2.77519  2.98518  4.58477  3.61503
          0.01889  4.37448  5.09682  0.61958  0.77255  0.48576  0.95510
    819   2.67770  4.83381  3.08299  2.64156  4.33699  3.41604  3.85424  3.76108  2.62299  3.35584  4.17149  3.11712  3.92347  1.85178  3.03892  2.09289  1.90708  3.37706  5.57069  4.24835   1117 q - - -
          2.68618  4.42225  2.77519  2.73123  3.46354  2.40513  3.72494  3.29354  2.67741  2.69355  4.24690  2.90347  2.73739  3.18146  2.89801  2.37887  2.77519  2.98518  4.58477  3.61503
          0.01889  4.37448  5.09682  0.61958  0.77255  0.48576  0.95510
    820   3.09285  5.68727  1.77098  1.47683  5.00288  1.75634  3.93111  4.52980  2.92676  4.00674  4.83464  2.87145  4.01760  3.08705  3.52414  2.98031  3.37752  4.08216  6.15750  4.64837   1118 e - - -
          2.68618  4.42225  2.77519  2.73123  3.46354  2.40513  3.72494  3.29354  2.67741  2.69355  4.24690  2.90347  2.73739  3.18146  2.89801  2.37887  2.77519  2.98518  4.58477  3.61503
          0.01889  4.37448  5.09682  0.61958  0.77255  0.48576  0.95510
    821   2.95814  1.58214  4.70340  4.16701  3.50515  4.10429  4.67189  2.17952  4.00974  1.81255  3.41916  4.28057  4.52198  4.22985  4.15097  3.46809  3.24165  1.67773  5.23950  4.04573   1119 c - - -
          2.68618  4.42225  2.77519  2.73123  3.46354  2.40513  3.72494  3.29354  2.67741  2.69355  4.24690  2.90347  2.73739  3.18146  2.89801  2.37887  2.77519  2.98518  4.58477  3.61503
          0.01889  4.37448  5.09682  0.61958  0.77255  0.48576  0.95510
    822   2.14112  4.65723  3.18573  1.88510  2.11644  3.56306  3.87383  3.18562  2.80687  2.87314  3.78334  3.22291  4.00418  3.12795  3.21755  2.85881  2.98906  2.93713  5.18835  3.86281   1120 e - - -
          2.68618  4.42225  2.77519  2.73123  3.46354  2.40513  3.72494  3.29354  2.67741  2.69355  4.24690  2.90347  2.73739  3.18146  2.89801  2.37887  2.77519  2.98518  4.58477  3.61503
          0.01889  4.37448  5.09682  0.61958  0.77255  0.48576  0.95510
    823   2.97506  5.51096  1.56846  1.55465  4.82615  3.41921  3.85552  4.31947  2.77139  3.81887  4.62357  2.88467  3.97423  2.99774  3.32681  2.89118  2.24644  3.89151  5.97792  4.50949   1121 e - - -
          2.68618  4.42225  2.77519  2.73123  3.46354  2.40513  3.72494  3.29354  2.67741  2.69355  4.24690  2.90347  2.73739  3.18146  2.89801  2.37887  2.77519  2.98518  4.58477  3.61503
          0.01889  4.37448  5.09682  0.61958  0.77255  0.48576  0.95510
    824   3.58661  4.83954  5.36214  4.83015  3.33628  4.95065  5.32141  1.40255  4.67080  0.88184  3.11368  5.04803  5.09085  4.74129  4.73775  4.34735  3.81531  2.21363  5.49420  4.42723   1122 l - - -
          2.68618  4.42225  2.77519  2.73123  3.46354  2.40513  3.72494  3.29354  2.67741  2.69355  4.24690  2.90347  2.73739  3.18146  2.89801  2.37887  2.77519  2.98518  4.58477  3.61503
          0.01889  4.37448  5.09682  0.61958  0.77255  0.48576  0.95510
    825   3.05176  5.34194  3.28056  2.71698  4.72873  3.70436  2.57441  4.14902  1.22048  3.58657  4.40919  3.18924  4.08807  2.21028  2.41309  3.02103  3.24051  3.78572  5.63802  4.37841   1123 k - - -
          2.68618  4.42225  2.77519  2.73123  3.46354  2.40513  3.72494  3.29354  2.67741  2.69355  4.24690  2.90347  2.73739  3.18146  2.89801  2.37887  2.77519  2.98518  4.58477  3.61503
          0.01889  4.37448  5.09682  0.61958  0.77255  0.48576  0.95510
    826   1.88571  4.98194  3.01235  2.56760  4.25350  3.50935  2.10393  3.72886  2.49791  3.30405  4.13028  3.07408  3.95440  2.23578  2.89786  2.80324  3.02842  3.38759  5.48454  4.13966   1124 a - - -
          2.68618  4.42225  2.77519  2.73123  3.46354  2.40513  3.72494  3.29354  2.67741  2.69355  4.24690  2.90347  2.73739  3.18146  2.89801  2.37887  2.77519  2.98518  4.58477  3.61503
          0.28620  4.37448  1.44268  0.61958  0.77255  0.48576  0.95510
    827   2.69067  4.35113  3.83953  3.38186  2.09987  3.59489  4.08039  2.69992  3.30384  2.39376  3.49748  3.63295  4.10503  3.59094  3.57048  2.96381  1.60235  2.53451  4.82907  3.42795   1125 t - - -
          2.68618  4.42225  2.77519  2.73123  3.46354  2.40513  3.72494  3.29354  2.67741  2.69355  4.24690  2.90347  2.73739  3.18146  2.89801  2.37887  2.77519  2.98518  4.58477  3.61503
          0.02461  4.11288  4.83523  0.61958  0.77255  0.78381  0.61002
    828   3.00247  4.48623  4.45315  4.13021  3.73808  3.96695  4.89438  2.07068  4.00191  2.38724  3.67269  4.27977  4.51884  4.34733  4.19041  3.49081  3.36114  0.76763  5.56102  4.30492   1126 v - - -
          2.68618  4.42225  2.77519  2.73123  3.46354  2.40513  3.72494  3.29354  2.67741  2.69355  4.24690  2.90347  2.73739  3.18146  2.89801  2.37887  2.77519  2.98518  4.58477  3.61503
          0.02461  4.11288  4.83523  0.61958  0.77255  0.78381  0.61002
    829   3.37792  4.72928  4.85087  4.30062  3.08748  4.57445  4.86007  2.26182  4.10575  0.91345  1.93484  4.57531  4.76698  4.26274  4.23459  3.93547  3.60210  2.41536  5.18053  4.09700   1127 l - - -
          2.68618  4.42225  2.77519  2.73123  3.46354  2.40513  3.72494  3.29354  2.67741  2.69355  4.24690  2.90347  2.73739  3.18146  2.89801  2.37887  2.77519  2.98518  4.58477  3.61503
          0.02461  4.11288  4.83523  0.61958  0.77255  0.78381  0.61002
    830   2.90680  5.31630  2.49891  1.39974  4.61779  3.37388  3.74190  4.09585  2.50809  3.59814  4.43918  2.86004  3.90641  2.00275  2.93671  2.84357  3.16122  3.71302  5.74367  4.34765   1128 e - - -
          2.68618  4.42225  2.77519  2.73123  3.46354  2.40513  3.72494  3.29354  2.67741  2.69355  4.24690  2.90347  2.73739  3.18146  2.89801  2.37887  2.77519  2.98518  4.58477  3.61503
          0.02461  4.11288  4.83523  0.61958  0.77255  0.78381  0.61002
    831   2.32411  4.25920  3.48125  3.16504  4.25912  3.05583  4.22438  3.60950  3.17133  3.34833  4.20494  3.35539  3.78007  3.49499  3.48349  1.67811  1.36602  3.13571  5.62129  4.39138   1129 t - - -
          2.68618  4.42225  2.77519  2.73123  3.46354  2.40513  3.72494  3.29354  2.67741  2.69355  4.24690  2.90347  2.73739  3.18146  2.89801  2.37887  2.77519  2.98518  4.58477  3.61503
          0.02461  4.11288  4.83523  0.61958  0.77255  0.78381  0.61002
    832   2.70031  4.43434  3.61750  3.24609  3.62474  2.03658  4.16224  2.91262  3.16644  1.34306  3.67238  3.55070  4.05696  3.52944  3.44418  2.93303  3.04340  2.72505  5.16637  3.90646   1130 l - - -
          2.68618  4.42225  2.77519  2.73123  3.46354  2.40513  3.72494  3.29354  2.67741  2.69355  4.24690  2.90347  2.73739  3.18146  2.89801  2.37887  2.77519  2.98518  4.58477  3.61503
          0.02461  4.11288  4.83523  0.61958  0.77255  0.33632  1.25315
    833   2.84767  5.07741  3.13778  2.65790  4.54443  3.53913  3.79317  3.98044  2.36435  3.49870  4.31149  2.36218  3.99754  2.93053  1.42486  2.22473  3.10404  3.59371  5.62616  4.32478   1131 r - - -
          2.68569  4.42250  2.77545  2.73148  3.46217  2.40538  3.72520  3.29311  2.67692  2.69343  4.24715  2.90372  2.73765  3.18110  2.89826  2.37912  2.77504  2.98544  4.58502  3.61528
          0.28620  1.41563  5.09682  1.45049  0.26717  0.48576  0.95510
    834   2.68035  4.81509  2.06077  2.56341  4.11010  3.47437  3.77887  2.61618  2.61475  3.13382  3.96682  3.06958  3.91357  2.94702  3.07295  2.18694  2.31636  3.15825  5.40620  4.08050   1138 d - - -
          2.68618  4.42225  2.77519  2.73123  3.46354  2.40513  3.72494  3.29354  2.67741  2.69355  4.24690  2.90347  2.73739  3.18146  2.89801  2.37887  2.77519  2.98518  4.58477  3.61503
          0.01889  4.37448  5.09682  0.61958  0.77255  0.48576  0.95510
    835   2.87450  5.07747  3.24571  2.66196  4.37024  3.62831  3.72930  3.76552  1.60184  3.29626  2.66908  3.14703  4.01021  1.92214  2.59513  2.88824  3.08451  3.44633  5.49115  4.20777   1139 k - - -
          2.68618  4.42225  2.77519  2.73123  3.46354  2.40513  3.72494  3.29354  2.67741  2.69355  4.24690  2.90347  2.73739  3.18146  2.89801  2.37887  2.77519  2.98518  4.58477  3.61503
          0.01889  4.37448  5.09682  0.61958  0.77255  0.48576  0.95510
    836   3.56459  4.83443  4.98201  4.56175  1.43051  4.53558  3.91659  3.04851  4.37305  1.68868  3.61697  4.37678  4.81807  4.35305  4.37396  3.88148  3.78289  3.04789  1.72280  2.41430   1140 f - - -
          2.68618  4.42225  2.77519  2.73123  3.46354  2.40513  3.72494  3.29354  2.67741  2.69355  4.24690  2.90347  2.73739  3.18146  2.89801  2.37887  2.77519  2.98518  4.58477  3.61503
          0.01889  4.37448  5.09682  0.61958  0.77255  0.48576  0.95510
    837   3.19029  5.35123  3.50397  2.90673  4.76929  3.79891  3.79845  4.17985  2.11707  3.60575  4.47374  3.33199  4.18760  1.34626  1.52313  3.17773  3.37200  3.84719  5.64369  4.44005   1141 q - - -
          2.68618  4.42225  2.77519  2.73123  3.46354  2.40513  3.72494  3.29354  2.67741  2.69355  4.24690  2.90347  2.73739  3.18146  2.89801  2.37887  2.77519  2.98518  4.58477  3.61503
          0.01889  4.37448  5.09682  0.61958  0.77255  0.48576  0.95510
    838   3.13222  5.59629  1.15042  2.37935  4.65361  3.46534  1.86495  4.43742  2.94971  3.92885  4.79048  2.95480  4.06548  3.15019  3.49692  3.03934  3.41693  4.02770  5.92059  4.41086   1142 d - - -
          2.68618  4.42225  2.77519  2.73123  3.46354  2.40513  3.72494  3.29354  2.67741  2.69355  4.24690  2.90347  2.73739  3.18146  2.89801  2.37887  2.77519  2.98518  4.58477  3.61503
          0.01889  4.37448  5.09682  0.61958  0.77255  0.48576  0.95510
    839   3.00504  5.27131  3.29619  2.71142  4.59792  3.68945  2.08024  4.05656  2.16675  3.51929  4.34298  3.18416  4.06939  1.77917  1.91818  2.98617  3.19913  3.70201  5.58014  4.30158   1143 q - - -
          2.68618  4.42225  2.77519  2.73123  3.46354  2.40513  3.72494  3.29354  2.67741  2.69355  4.24690  2.90347  2.73739  3.18146  2.89801  2.37887  2.77519  2.98518  4.58477  3.61503
          0.01889  4.37448  5.09682  0.61958  0.77255  0.48576  0.95510
    840   3.56336  4.83328  5.33903  4.76139  3.22299  4.88261  5.18792  1.80809  4.61812  1.02938  1.65270  4.97173  5.00421  4.61961  4.65313  4.24397  3.77620  2.44340  5.35968  4.35112   1144 l - - -
          2.68618  4.42225  2.77519  2.73123  3.46354  2.40513  3.72494  3.29354  2.67741  2.69355  4.24690  2.90347  2.73739  3.18146  2.89801  2.37887  2.77519  2.98518  4.58477  3.61503
          0.01889  4.37448  5.09682  0.61958  0.77255  0.48576  0.95510
    841   3.43094  5.48238  3.96590  3.16166  5.04087  3.97853  3.80631  4.33746  1.51721  3.70617  4.59679  3.50471  4.31797  2.93666  0.92039  3.41340  3.55561  4.02887  5.67802  4.58332   1145 r - - -
          2.68618  4.42225  2.77519  2.73123  3.46354  2.40513  3.72494  3.29354  2.67741  2.69355  4.24690  2.90347  2.73739  3.18146  2.89801  2.37887  2.77519  2.98518  4.58477  3.61503
          0.01889  4.37448  5.09682  0.61958  0.77255  0.48576  0.95510
    842   2.09164  4.91746  3.10879  2.64559  4.40681  3.46469  3.82821  3.81277  1.71995  3.39306  4.20967  3.12436  2.05679  2.97729  2.89749  2.77816  3.02062  3.43385  5.58829  4.27685   1146 k - - -
          2.68618  4.42225  2.77519  2.73123  3.46354  2.40513  3.72494  3.29354  2.67741  2.69355  4.24690  2.90347  2.73739  3.18146  2.89801  2.37887  2.77519  2.98518  4.58477  3.61503
          0.01889  4.37448  5.09682  0.61958  0.77255  0.48576  0.95510
    843   1.81087  4.36293  4.46156  3.88567  3.32873  4.10109  4.43872  1.90789  3.76369  1.66741  2.41230  4.10151  4.43220  3.96789  3.93532  3.40716  3.17381  2.22098  5.03839  3.87883   1147 l - - -
          2.68618  4.42225  2.77519  2.73123  3.46354  2.40513  3.72494  3.29354  2.67741  2.69355  4.24690  2.90347  2.73739  3.18146  2.89801  2.37887  2.77519  2.98518  4.58477  3.61503
          0.01889  4.37448  5.09682  0.61958  0.77255  0.48576  0.95510
    844   2.69635  4.87970  3.06637  2.53802  4.13825  3.50217  3.72447  3.54824  2.49565  3.15109  2.88607  2.39151  3.90803  1.98161  2.93145  2.73298  2.40570  3.22666  5.39525  4.06775   1148 q - - -
          2.68618  4.42225  2.77519  2.73123  3.46354  2.40513  3.72494  3.29354  2.67741  2.69355  4.24690  2.90347  2.73739  3.18146  2.89801  2.37887  2.77519  2.98518  4.58477  3.61503
          0.01889  4.37448  5.09682  0.61958  0.77255  0.48576  0.95510
    845   3.52736  5.44129  3.73312  3.29456  4.94885  3.92452  4.15801  4.42088  0.51005  3.88731  4.84853  3.68511  4.41114  3.34000  2.67504  3.55258  3.75523  4.11034  5.81231  4.71588   1149 K - - -
          2.68618  4.42225  2.77519  2.73123  3.46354  2.40513  3.72494  3.29354  2.67741  2.69355  4.24690  2.90347  2.73739  3.18146  2.89801  2.37887  2.77519  2.98518  4.58477  3.61503
          0.01889  4.37448  5.09682  0.61958  0.77255  0.48576  0.95510
    846   3.52736  5.44129  3.73312  3.29456  4.94885  3.92452  4.15801  4.42088  0.51005  3.88731  4.84853  3.68511  4.41114  3.34000  2.67504  3.55258  3.75523  4.11034  5.81231  4.71588   1150 K - - -
          2.68618  4.42225  2.77519  2.73123  3.46354  2.40513  3.72494  3.29354  2.67741  2.69355  4.24690  2.90347  2.73739  3.18146  2.89801  2.37887  2.77519  2.98518  4.58477  3.61503
          0.01889  4.37448  5.09682  0.61958  0.77255  0.48576  0.95510
    847   2.80965  4.29870  4.18755  3.62278  3.43179  3.92158  4.28368  1.94458  3.52028  1.94597  3.38178  3.88059  4.29749  3.77334  3.74897  1.94562  3.05595  1.77370  5.02313  3.82273   1151 v - - -
          2.68618  4.42225  2.77519  2.73123  3.46354  2.40513  3.72494  3.29354  2.67741  2.69355  4.24690  2.90347  2.73739  3.18146  2.89801  2.37887  2.77519  2.98518  4.58477  3.61503
          0.01889  4.37448  5.09682  0.61958  0.77255  0.48576  0.95510
    848   2.97235  5.53916  1.59773  1.80833  4.85378  3.43345  3.82748  4.35805  1.73304  3.82719  4.62066  2.88746  3.97067  2.96150  3.21241  2.88359  3.22990  3.91941  5.96231  4.50088   1152 d - - -
          2.68618  4.42225  2.77519  2.73123  3.46354  2.40513  3.72494  3.29354  2.67741  2.69355  4.24690  2.90347  2.73739  3.18146  2.89801  2.37887  2.77519  2.98518  4.58477  3.61503
          0.01889  4.37448  5.09682  0.61958  0.77255  0.48576  0.95510
    849   1.13409  4.34191  3.83174  3.45612  4.46476  3.16006  4.45098  3.84317  3.44803  3.55524  4.37972  3.56375  3.90378  3.72842  3.75710  1.80244  1.95033  3.31549  5.82021  4.62234   1153 a - - -
          2.68618  4.42225  2.77519  2.73123  3.46354  2.40513  3.72494  3.29354  2.67741  2.69355  4.24690  2.90347  2.73739  3.18146  2.89801  2.37887  2.77519  2.98518  4.58477  3.61503
          0.01889  4.37448  5.09682  0.61958  0.77255  0.48576  0.95510
    850   2.82361  1.70515  3.52429  2.93841  4.03585  3.63171  3.87035  3.41581  2.47621  3.05489  3.93824  3.34326  4.06357  2.33600  2.16505  2.94485  3.07431  3.14064  5.31599  4.07693   1154 c - - -
          2.68618  4.42225  2.77519  2.73123  3.46354  2.40513  3.72494  3.29354  2.67741  2.69355  4.24690  2.90347  2.73739  3.18146  2.89801  2.37887  2.77519  2.98518  4.58477  3.61503
          0.01889  4.37448  5.09682  0.61958  0.77255  0.48576  0.95510
    851   2.85522  4.92622  3.43624  2.93187  4.53985  3.54047  3.92989  3.98479  2.42728  3.52981  4.37719  3.32688  4.06228  3.09425  1.27529  1.72558  3.16352  3.58930  5.64159  4.39237   1155 r - - -
          2.68618  4.42225  2.77519  2.73123  3.46354  2.40513  3.72494  3.29354  2.67741  2.69355  4.24690  2.90347  2.73739  3.18146  2.89801  2.37887  2.77519  2.98518  4.58477  3.61503
          0.01889  4.37448  5.09682  0.61958  0.77255  0.48576  0.95510
    852   2.74698  5.01898  1.77229  2.49709  4.57457  3.37123  3.88959  4.02849  2.75827  3.59480  4.39445  3.01540  3.92645  3.03995  3.25453  1.70412  2.19878  3.59424  5.78452  4.40048   1156 s - - -
          2.68618  4.42225  2.77519  2.73123  3.46354  2.40513  3.72494  3.29354  2.67741  2.69355  4.24690  2.90347  2.73739  3.18146  2.89801  2.37887  2.77519  2.98518  4.58477  3.61503
          0.01889  4.37448  5.09682  0.61958  0.77255  0.48576  0.95510
    853   2.23333  4.68116  3.20791  2.65487  3.92356  3.51547  3.77610  3.30843  2.14345  2.96336  2.73991  3.13731  3.92471  2.97130  3.03974  2.29249  2.36299  3.02048  5.25679  3.96457   1157 k - - -
          2.68618  4.42225  2.77519  2.73123  3.46354  2.40513  3.72494  3.29354  2.67741  2.69355  4.24690  2.90347  2.73739  3.18146  2.89801  2.37887  2.77519  2.98518  4.58477  3.61503
          0.01889  4.37448  5.09682  0.61958  0.77255  0.48576  0.95510
    854   3.23327  5.31102  3.62614  3.00090  4.44904  3.84487  1.89669  4.12609  2.14987  3.56953  4.45483  3.40300  4.22964  2.98538  1.16444  3.23715  3.41316  3.81299  5.49367  4.21046   1158 r - - -
          2.68618  4.42225  2.77519  2.73123  3.46354  2.40513  3.72494  3.29354  2.67741  2.69355  4.24690  2.90347  2.73739  3.18146  2.89801  2.37887  2.77519  2.98518  4.58477  3.61503
          0.01889  4.37448  5.09682  0.61958  0.77255  0.48576  0.95510
    855   2.16116  4.64915  3.26758  2.74075  3.90196  2.62313  3.82796  3.26375  2.12580  2.00224  3.80331  3.20222  3.96355  3.04276  3.04107  2.80108  2.93921  2.98830  5.25073  3.97636   1159 l - - -
          2.68618  4.42225  2.77519  2.73123  3.46354  2.40513  3.72494  3.29354  2.67741  2.69355  4.24690  2.90347  2.73739  3.18146  2.89801  2.37887  2.77519  2.98518  4.58477  3.61503
          0.01889  4.37448  5.09682  0.61958  0.77255  0.48576  0.95510
    856   3.20770  5.40487  3.64106  2.91904  4.87084  3.84425  2.38565  4.22685  1.39530  3.62611  4.47210  3.33385  4.18779  2.86662  1.45331  3.18172  3.36199  3.88664  5.63791  4.45918   1160 k - - -
          2.68618  4.42225  2.77519  2.73123  3.46354  2.40513  3.72494  3.29354  2.67741  2.69355  4.24690  2.90347  2.73739  3.18146  2.89801  2.37887  2.77519  2.98518  4.58477  3.61503
          0.01889  4.37448  5.09682  0.61958  0.77255  0.48576  0.95510
    857   3.04174  5.47293  2.63156  1.57987  4.79116  3.50400  3.86246  4.27720  2.60833  3.76097  4.59558  2.98684  4.03411  1.38449  3.02892  2.97292  3.29405  3.88268  5.88726  4.49224   1161 q - - -
          2.68618  4.42225  2.77519  2.73123  3.46354  2.40513  3.72494  3.29354  2.67741  2.69355  4.24690  2.90347  2.73739  3.18146  2.89801  2.37887  2.77519  2.98518  4.58477  3.61503
          0.01889  4.37448  5.09682  0.61958  0.77255  0.48576  0.95510
    858   1.84647  4.42672  4.25384  3.69897  3.36333  3.98697  4.37377  2.48178  3.57277  1.67537  1.86435  3.96392  4.36342  3.82672  3.79430  3.30148  3.16830  2.40350  5.07642  3.90917   1162 l - - -
          2.68618  4.42225  2.77519  2.73123  3.46354  2.40513  3.72494  3.29354  2.67741  2.69355  4.24690  2.90347  2.73739  3.18146  2.89801  2.37887  2.77519  2.98518  4.58477  3.61503
          0.01889  4.37448  5.09682  0.61958  0.77255  0.48576  0.95510
    859   2.80426  5.07855  2.94583  2.52372  4.33704  3.50277  2.08971  3.86072  2.47525  3.40534  4.21772  3.04131  3.95197  2.21708  2.88266  1.88715  3.05056  3.49632  5.53855  4.16771   1163 s - - -
          2.68618  4.42225  2.77519  2.73123  3.46354  2.40513  3.72494  3.29354  2.67741  2.69355  4.24690  2.90347  2.73739  3.18146  2.89801  2.37887  2.77519  2.98518  4.58477  3.61503
          0.01889  4.37448  5.09682  0.61958  0.77255  0.48576  0.95510
    860   2.63991  4.62911  3.24124  2.73566  3.95635  3.47500  3.85933  2.53460  2.72948  3.00226  3.85711  1.99736  3.93814  3.06944  3.14695  2.23827  2.25207  3.01457  5.30744  4.02174   1164 n - - -
          2.68618  4.42225  2.77519  2.73123  3.46354  2.40513  3.72494  3.29354  2.67741  2.69355  4.24690  2.90347  2.73739  3.18146  2.89801  2.37887  2.77519  2.98518  4.58477  3.61503
          0.01889  4.37448  5.09682  0.61958  0.77255  0.48576  0.95510
    861   3.39941  5.48761  3.91837  3.11805  5.04694  3.96123  3.79076  4.34364  1.01756  3.70659  4.58756  3.47418  4.29719  2.91731  1.39738  3.37572  3.52585  4.02660  5.67901  4.57446   1165 k - - -
          2.68618  4.42225  2.77519  2.73123  3.46354  2.40513  3.72494  3.29354  2.67741  2.69355  4.24690  2.90347  2.73739  3.18146  2.89801  2.37887  2.77519  2.98518  4.58477  3.61503
          0.01889  4.37448  5.09682  0.61958  0.77255  0.48576  0.95510
    862   3.61653  4.87368  5.40378  4.82693  3.21952  4.95221  5.25385  1.80339  4.68617  0.81661  2.15286  5.04577  5.04912  4.66550  4.71084  4.32010  3.82701  2.46053  5.38694  4.39364   1166 l - - -
          2.68618  4.42225  2.77519  2.73123  3.46354  2.40513  3.72494  3.29354  2.67741  2.69355  4.24690  2.90347  2.73739  3.18146  2.89801  2.37887  2.77519  2.98518  4.58477  3.61503
          0.01889  4.37448  5.09682  0.61958  0.77255  0.48576  0.95510
    863   3.17207  5.40373  3.33191  2.81045  4.84308  3.75845  3.78528  4.23199  1.18087  3.65271  4.50483  3.26260  4.15934  1.68889  2.37403  3.14075  3.35604  3.88250  5.69072  4.47148   1167 k - - -
          2.68618  4.42225  2.77519  2.73123  3.46354  2.40513  3.72494  3.29354  2.67741  2.69355  4.24690  2.90347  2.73739  3.18146  2.89801  2.37887  2.77519  2.98518  4.58477  3.61503
          0.01889  4.37448  5.09682  0.61958  0.77255  0.48576  0.95510
    864   2.98864  5.53936  1.86702  1.48817  4.86257  3.41454  3.86530  4.37148  2.79170  3.85784  4.66200  2.88028  3.97818  3.00847  3.35391  1.77826  3.25991  3.93337  6.01001  4.53294   1168 e - - -
          2.68618  4.42225  2.77519  2.73123  3.46354  2.40513  3.72494  3.29354  2.67741  2.69355  4.24690  2.90347  2.73739  3.18146  2.89801  2.37887  2.77519  2.98518  4.58477  3.61503
          0.01889  4.37448  5.09682  0.61958  0.77255  0.48576  0.95510
    865   3.45195  4.76817  5.00106  4.65879  3.77008  4.57715  5.32374  0.60913  4.50038  2.28055  3.65545  4.84085  4.98594  4.81387  4.64485  4.14802  3.75193  1.99159  5.74475  4.51086   1169 I - - -
          2.68618  4.42225  2.77519  2.73123  3.46354  2.40513  3.72494  3.29354  2.67741  2.69355  4.24690  2.90347  2.73739  3.18146  2.89801  2.37887  2.77519  2.98518  4.58477  3.61503
          0.01889  4.37448  5.09682  0.61958  0.77255  0.48576  0.95510
    866   2.83813  5.25406  2.77805  1.70921  4.60335  3.47349  3.75079  4.06259  1.97672  3.56700  4.35445  2.96421  3.93759  2.87628  2.92533  1.81698  3.08139  3.65941  5.71382  4.32895   1170 e - - -
          2.68618  4.42225  2.77519  2.73123  3.46354  2.40513  3.72494  3.29354  2.67741  2.69355  4.24690  2.90347  2.73739  3.18146  2.89801  2.37887  2.77519  2.98518  4.58477  3.61503
          0.01889  4.37448  5.09682  0.61958  0.77255  0.48576  0.95510
    867   2.89267  5.30437  1.62545  2.37245  4.69685  3.40931  3.86317  4.17316  2.76045  3.70725  4.51370  2.22508  3.95971  3.01013  3.29040  2.84766  1.81626  3.75387  5.88130  4.44930   1171 d - - -
          2.68618  4.42225  2.77519  2.73123  3.46354  2.40513  3.72494  3.29354  2.67741  2.69355  4.24690  2.90347  2.73739  3.18146  2.89801  2.37887  2.77519  2.98518  4.58477  3.61503
          0.01889  4.37448  5.09682  0.61958  0.77255  0.48576  0.95510
    868   2.88296  5.05920  3.16757  2.74046  4.60833  3.53622  3.86680  4.03655  1.25336  3.56746  4.39820  3.19897  4.03576  3.01466  2.72234  1.77263  3.16407  3.64121  5.68486  4.40043   1172 k - - -
          2.68618  4.42225  2.77519  2.73123  3.46354  2.40513  3.72494  3.29354  2.67741  2.69355  4.24690  2.90347  2.73739  3.18146  2.89801  2.37887  2.77519  2.98518  4.58477  3.61503
          0.01889  4.37448  5.09682  0.61958  0.77255  0.48576  0.95510
    869   3.97775  5.23712  4.94057  4.77415  0.44981  4.49352  4.20911  3.47394  4.67793  2.73644  4.14111  4.62919  4.95856  4.71153  4.67161  4.20219  4.28801  3.49732  4.35562  2.67899   1173 F - - -
          2.68618  4.42225  2.77519  2.73123  3.46354  2.40513  3.72494  3.29354  2.67741  2.69355  4.24690  2.90347  2.73739  3.18146  2.89801  2.37887  2.77519  2.98518  4.58477  3.61503
          0.01889  4.37448  5.09682  0.61958  0.77255  0.48576  0.95510
    870   2.70832  4.81886  2.93519  2.75586  4.62877  3.30548  4.12965  4.17469  3.02980  3.76868  4.59412  1.27957  3.97274  3.32857  3.45331  1.60328  3.11543  3.66375  5.89517  4.53588   1174 n - - -
          2.68618  4.42225  2.77519  2.73123  3.46354  2.40513  3.72494  3.29354  2.67741  2.69355  4.24690  2.90347  2.73739  3.18146  2.89801  2.37887  2.77519  2.98518  4.58477  3.61503
          0.01889  4.37448  5.09682  0.61958  0.77255  0.48576  0.95510
    871   1.81403  4.36416  3.76882  3.38293  4.46162  3.17084  4.40455  3.84518  3.37894  3.54780  4.37002  3.52954  3.90276  3.66792  3.70378  1.44002  1.51912  3.32257  5.80782  4.59938   1175 s - - -
          2.68618  4.42225  2.77519  2.73123  3.46354  2.40513  3.72494  3.29354  2.67741  2.69355  4.24690  2.90347  2.73739  3.18146  2.89801  2.37887  2.77519  2.98518  4.58477  3.61503
          0.01889  4.37448  5.09682  0.61958  0.77255  0.48576  0.95510
    872   2.94949  5.42036  1.61146  2.34137  4.82716  3.39910  3.89210  4.33792  2.82317  3.84004  4.64675  2.08721  3.97570  3.04069  3.37685  1.69045  3.23962  3.89140  5.99486  4.53218   1176 d - - -
          2.68618  4.42225  2.77519  2.73123  3.46354  2.40513  3.72494  3.29354  2.67741  2.69355  4.24690  2.90347  2.73739  3.18146  2.89801  2.37887  2.77519  2.98518  4.58477  3.61503
          0.01889  4.37448  5.09682  0.61958  0.77255  0.48576  0.95510
    873   3.62414  5.73904  0.40418  2.79854  5.20588  3.67918  4.49108  4.92936  3.68572  4.45327  5.47028  3.37062  4.36726  3.74963  4.24938  3.54792  3.98182  4.52233  6.26209  5.03159   1177 D - - -
          2.68618  4.42225  2.77519  2.73123  3.46354  2.40513  3.72494  3.29354  2.67741  2.69355  4.24690  2.90347  2.73739  3.18146  2.89801  2.37887  2.77519  2.98518  4.58477  3.61503
          0.01889  4.37448  5.09682  0.61958  0.77255  0.48576  0.95510
    874   3.77519  5.10436  4.99764  4.66731  3.41312  4.61696  5.17225  2.66729  4.43465  0.43651  3.32641  4.89817  4.98328  4.67567  4.51693  4.29348  4.05531  2.82955  5.44284  4.27339   1178 L - - -
          2.68618  4.42225  2.77519  2.73123  3.46354  2.40513  3.72494  3.29354  2.67741  2.69355  4.24690  2.90347  2.73739  3.18146  2.89801  2.37887  2.77519  2.98518  4.58477  3.61503
          0.01889  4.37448  5.09682  0.61958  0.77255  0.48576  0.95510
    875   2.86946  4.47662  3.89066  3.32881  3.27430  3.86953  2.09828  2.76632  3.14372  1.82317  2.04209  3.67027  4.23041  3.49614  3.41398  3.15136  3.09959  2.65670  4.88137  3.57199   1179 l - - -
          2.68618  4.42225  2.77519  2.73123  3.46354  2.40513  3.72494  3.29354  2.67741  2.69355  4.24690  2.90347  2.73739  3.18146  2.89801  2.37887  2.77519  2.98518  4.58477  3.61503
          0.01889  4.37448  5.09682  0.61958  0.77255  0.48576  0.95510
    876   0.48092  4.52953  4.06108  3.91141  4.64067  3.33493  4.85998  3.85012  3.94350  3.70475  4.70079  3.90583  4.12337  4.23930  4.13559  2.88623  3.19982  3.40896  6.01064  4.88258   1180 A - - -
          2.68618  4.42225  2.77519  2.73123  3.46354  2.40513  3.72494  3.29354  2.67741  2.69355  4.24690  2.90347  2.73739  3.18146  2.89801  2.37887  2.77519  2.98518  4.58477  3.61503
          0.01889  4.37448  5.09682  0.61958  0.77255  0.48576  0.95510
    877   3.45735  4.93941  4.64606  4.30821  3.54829  4.24700  4.92728  2.78129  4.04411  2.08948  0.66119  4.51471  4.73441  4.40400  4.18384  3.84483  3.78559  2.84159  5.43653  4.23365   1181 M - - -
          2.68618  4.42225  2.77519  2.73123  3.46354  2.40513  3.72494  3.29354  2.67741  2.69355  4.24690  2.90347  2.73739  3.18146  2.89801  2.37887  2.77519  2.98518  4.58477  3.61503
          0.01889  4.37448  5.09682  0.61958  0.77255  0.48576  0.95510
    878   3.41470  5.34715  3.36651  3.16161  4.58445  3.79108  4.31217  4.33037  2.95300  3.77601  4.82039  3.61429  4.37073  0.55194  3.21314  3.45551  3.72591  4.03588  5.77261  4.51983   1182 Q - - -
          2.68618  4.42225  2.77519  2.73123  3.46354  2.40513  3.72494  3.29354  2.67741  2.69355  4.24690  2.90347  2.73739  3.18146  2.89801  2.37887  2.77519  2.98518  4.58477  3.61503
          0.01889  4.37448  5.09682  0.61958  0.77255  0.48576  0.95510
    879   1.71032  4.73830  3.17469  2.71772  4.25041  3.41100  3.89562  3.63309  2.68799  3.26956  4.10438  3.17066  3.92980  1.92311  3.09510  2.73111  2.19620  3.27032  5.52593  4.22396   1183 a - - -
          2.68618  4.42225  2.77519  2.73123  3.46354  2.40513  3.72494  3.29354  2.67741  2.69355  4.24690  2.90347  2.73739  3.18146  2.89801  2.37887  2.77519  2.98518  4.58477  3.61503
          0.01889  4.37448  5.09682  0.61958  0.77255  0.48576  0.95510
    880   3.55459  4.89176  5.07750  4.53749  3.21880  4.74821  5.04823  2.40590  4.31267  1.24827  1.11616  4.78879  4.94087  4.46501  4.41825  4.12904  3.78295  2.57033  5.32512  4.23423   1184 m - - -
          2.68618  4.42225  2.77519  2.73123  3.46354  2.40513  3.72494  3.29354  2.67741  2.69355  4.24690  2.90347  2.73739  3.18146  2.89801  2.37887  2.77519  2.98518  4.58477  3.61503
          0.01889  4.37448  5.09682  0.61958  0.77255  0.48576  0.95510
    881   3.77519  5.10436  4.99764  4.66731  3.41312  4.61696  5.17225  2.66729  4.43465  0.43651  3.32641  4.89817  4.98328  4.67567  4.51693  4.29348  4.05531  2.82955  5.44284  4.27339   1185 L - - -
          2.68618  4.42225  2.77519  2.73123  3.46354  2.40513  3.72494  3.29354  2.67741  2.69355  4.24690  2.90347  2.73739  3.18146  2.89801  2.37887  2.77519  2.98518  4.58477  3.61503
          0.01889  4.37448  5.09682  0.61958  0.77255  0.48576  0.95510
    882   1.75494  4.35438  3.74330  3.49483  4.71223  1.12662  4.56973  4.15938  3.60075  3.82982  4.62381  3.57183  3.89797  3.84545  3.90094  1.84595  2.91846  3.50085  6.03568  4.84892   1186 g - - -
          2.68618  4.42225  2.77519  2.73123  3.46354  2.40513  3.72494  3.29354  2.67741  2.69355  4.24690  2.90347  2.73739  3.18146  2.89801  2.37887  2.77519  2.98518  4.58477  3.61503
          0.01889  4.37448  5.09682  0.61958  0.77255  0.48576  0.95510
    883   3.42082  5.49187  3.95837  3.14366  5.05618  3.97544  3.79523  4.34792  1.30007  3.70942  4.59473  3.49139  4.30957  2.92281  1.07303  3.39869  3.54340  4.03515  5.67907  4.58226   1187 r - - -
          2.68618  4.42225  2.77519  2.73123  3.46354  2.40513  3.72494  3.29354  2.67741  2.69355  4.24690  2.90347  2.73739  3.18146  2.89801  2.37887  2.77519  2.98518  4.58477  3.61503
          0.01889  4.37448  5.09682  0.61958  0.77255  0.48576  0.95510
    884   3.47872  4.73448  5.27263  4.77160  3.51624  4.87832  5.34134  0.86962  4.61321  1.54460  3.31549  4.97657  5.08427  4.78987  4.73151  4.28728  3.72491  1.94692  5.61725  4.46603   1188 i - - -
          2.68618  4.42225  2.77519  2.73123  3.46354  2.40513  3.72494  3.29354  2.67741  2.69355  4.24690  2.90347  2.73739  3.18146  2.89801  2.37887  2.77519  2.98518  4.58477  3.61503
          0.01275  4.36834        *  0.61958  0.77255  0.00000        *
//
```
