## Supplementary material for "Repurposing of Synaptonemal Complex Proteins for Kinetochores in Kinetoplastida": File S3: SYCP2_Opimoda.hmm

```
HMMER3/f [3.3 | Nov 2019]
NAME  SYCP2_Opimoda
LENG  878
ALPH  amino
RF    no
MM    no
CONS  yes
CS    no
MAP   yes
DATE  Tue Jan 19 22:41:27 2021
NSEQ  50
EFFN  10.702515
CKSUM 1632549727
STATS LOCAL MSV      -12.6034  0.69593
STATS LOCAL VITERBI  -13.9727  0.69593
STATS LOCAL FORWARD   -6.4362  0.69593
HMM          A        C        D        E        F        G        H        I        K        L        M        N        P        Q        R        S        T        V        W        Y   
            m->m     m->i     m->d     i->m     i->i     d->m     d->d
  COMPO   2.65362  4.36377  2.86277  2.56098  3.39941  2.92334  3.73670  3.07552  2.49243  2.55822  3.82153  2.92011  3.11448  2.95928  2.88145  2.42135  2.77431  2.88950  4.83996  3.79872
          2.68618  4.42225  2.77519  2.73123  3.46354  2.40513  3.72494  3.29354  2.67741  2.69355  4.24690  2.90347  2.73739  3.18146  2.89801  2.37887  2.77519  2.98518  4.58477  3.61503
          0.00374  5.98543  6.70778  0.61958  0.77255  0.00000        *
      1   4.13537  5.57575  5.65288  4.98677  4.37634  5.17691  4.33015  3.75252  3.39005  2.67179  0.33900  5.13790  5.51099  4.82096  4.31756  4.53697  4.35533  3.36641  6.03878  4.83116      1 M - - -
          2.68618  4.42225  2.77519  2.73123  3.46354  2.40513  3.72494  3.29354  2.67741  2.69355  4.24690  2.90347  2.73739  3.18146  2.89801  2.37887  2.77519  2.98518  4.58477  3.61503
          0.04048  5.98543  3.29268  0.61958  0.77255  0.48576  0.95510
      2   2.43478  5.89276  2.64410  2.40206  5.23885  3.48182  2.84165  4.72553  2.60380  4.19848  3.72259  3.62024  2.15750  2.37756  2.88815  2.06311  2.52536  3.70849  6.32484  4.91328      2 s - - -
          2.68691  4.42243  2.77604  2.72845  3.46164  2.40700  3.72353  3.29460  2.67675  2.69308  4.24580  2.90575  2.73537  3.17861  2.89776  2.38046  2.77502  2.98472  4.58728  3.61699
          2.13600  0.83093  0.80693  1.67323  0.20781  0.51151  0.91526
      3   3.07223  5.55510  2.83979  2.48927  4.88862  3.85037  4.03864  4.36653  2.42799  3.14815  4.59880  2.61275  4.24356  1.86514  2.81447  2.42231  2.46827  2.82577  4.24762  2.83758     10 q - - -
          2.68618  4.42225  2.77519  2.73123  3.46354  2.40513  3.72494  3.29354  2.67741  2.69355  4.24690  2.90347  2.73739  3.18146  2.89801  2.37887  2.77519  2.98518  4.58477  3.61503
          0.00660  5.42003  6.14238  0.61958  0.77255  1.95934  0.15193
      4   3.53826  4.88993  5.43240  4.84151  1.72488  4.70791  4.90543  3.11491  4.64064  0.83063  3.73588  4.83330  3.45622  4.72543  4.64466  4.02779  3.76592  2.37890  5.27874  3.07564     11 l - - -
          2.68618  4.42225  2.77519  2.73123  3.46354  2.40513  3.72494  3.29354  2.67741  2.69355  4.24690  2.90347  2.73739  3.18146  2.89801  2.37887  2.77519  2.98518  4.58477  3.61503
          0.00645  5.44199  6.16434  0.61958  0.77255  1.95934  0.15193
      5   3.08818  5.60163  2.85535  1.29514  4.94763  2.78538  3.21941  4.43441  2.28604  3.90717  4.64226  3.32579  4.25364  2.52606  2.82375  2.38528  2.90000  3.99281  6.03345  4.62164     12 e - - -
          2.68618  4.42225  2.77519  2.73123  3.46354  2.40513  3.72494  3.29354  2.67741  2.69355  4.24690  2.90347  2.73739  3.18146  2.89801  2.37887  2.77519  2.98518  4.58477  3.61503
          0.00645  5.44199  6.16434  0.61958  0.77255  1.95934  0.15193
      6   3.08530  5.53131  3.36034  2.51237  3.80109  3.86940  4.05927  3.31611  1.70395  3.82534  3.52169  2.94083  4.26220  2.71497  2.57144  1.74176  2.65509  3.90784  5.97990  3.62069     13 k - - -
          2.68618  4.42225  2.77519  2.73123  3.46354  2.40513  3.72494  3.29354  2.67741  2.69355  4.24690  2.90347  2.73739  3.18146  2.89801  2.37887  2.77519  2.98518  4.58477  3.61503
          0.00645  5.44199  6.16434  0.61958  0.77255  1.95934  0.15193
      7   2.73373  2.38942  4.67801  4.08753  3.07844  4.25769  4.56550  2.38596  3.95525  1.20843  3.71814  3.28182  4.62634  3.17975  2.89656  2.92978  3.37626  2.85479  5.21577  4.02685     14 l - - -
          2.68618  4.42225  2.77519  2.73123  3.46354  2.40513  3.72494  3.29354  2.67741  2.69355  4.24690  2.90347  2.73739  3.18146  2.89801  2.37887  2.77519  2.98518  4.58477  3.61503
          0.00645  5.44199  6.16434  0.61958  0.77255  1.50145  0.25207
      8   2.73694  4.63454  4.93509  3.30140  3.73482  4.36327  4.68541  1.25968  4.17034  1.50475  3.75063  4.43936  3.52006  4.35156  3.34567  3.66422  3.45188  2.10421  5.26154  4.07892     15 i - - -
          2.68618  4.42225  2.77519  2.73123  3.46354  2.40513  3.72494  3.29354  2.67741  2.69355  4.24690  2.90347  2.73739  3.18146  2.89801  2.37887  2.77519  2.98518  4.58477  3.61503
          0.00597  5.52029  6.24264  0.61958  0.77255  1.87394  0.16667
      9   2.72009  5.55255  2.07943  2.63872  3.66053  3.26896  4.10660  2.98359  2.34648  3.84308  3.04025  3.39769  3.39992  2.78601  2.95037  2.37330  2.40150  2.79539  6.00635  4.61711     16 d - - -
          2.68618  4.42225  2.77519  2.73123  3.46354  2.40513  3.72494  3.29354  2.67741  2.69355  4.24690  2.90347  2.73739  3.18146  2.89801  2.37887  2.77519  2.98518  4.58477  3.61503
          0.00597  5.52029  6.24264  0.61958  0.77255  1.87394  0.16667
     10   3.70459  6.31971  1.11957  1.53089  5.63687  4.12626  4.56340  5.16240  3.48449  4.62038  5.41148  2.82247  4.68468  3.69936  4.05610  1.87058  2.66239  4.70369  6.75555  5.26140     17 d - - -
          2.68618  4.42225  2.77519  2.73123  3.46354  2.40513  3.72494  3.29354  2.67741  2.69355  4.24690  2.90347  2.73739  3.18146  2.89801  2.37887  2.77519  2.98518  4.58477  3.61503
          0.00597  5.52029  6.24264  0.61958  0.77255  1.65285  0.21258
     11   1.46021  5.28860  3.61109  2.43314  4.51008  2.99176  4.22210  2.75785  2.46501  3.54106  4.36841  3.56331  2.64402  3.38991  3.49809  2.84070  3.39441  2.18499  5.80863  4.49049     18 a - - -
          2.68618  4.42225  2.77519  2.73123  3.46354  2.40513  3.72494  3.29354  2.67741  2.69355  4.24690  2.90347  2.73739  3.18146  2.89801  2.37887  2.77519  2.98518  4.58477  3.61503
          0.00578  5.55187  6.27422  0.61958  0.77255  1.83521  0.17385
     12   2.98431  3.50811  3.47219  4.36506  1.91463  3.41717  4.68205  2.78684  4.19454  1.53943  3.74435  4.44977  4.72619  4.36516  3.23121  3.11088  2.36599  1.98228  5.24497  4.06350     19 l - - -
          2.68618  4.42225  2.77519  2.73123  3.46354  2.40513  3.72494  3.29354  2.67741  2.69355  4.24690  2.90347  2.73739  3.18146  2.89801  2.37887  2.77519  2.98518  4.58477  3.61503
          0.00578  5.55187  6.27422  0.61958  0.77255  1.60985  0.22304
     13   2.78777  5.67191  2.93702  2.52772  5.01777  3.37737  3.21602  4.50426  1.53016  3.97751  4.71239  2.58000  4.32640  3.21599  2.12052  2.27136  2.67566  3.39665  6.10410  4.69271     20 k - - -
          2.68618  4.42225  2.77519  2.73123  3.46354  2.40513  3.72494  3.29354  2.67741  2.69355  4.24690  2.90347  2.73739  3.18146  2.89801  2.37887  2.77519  2.98518  4.58477  3.61503
          0.00560  5.58314  6.30549  0.61958  0.77255  1.79404  0.18187
     14   2.11507  5.66858  2.15386  2.59135  5.01275  2.12829  4.12113  4.49809  2.03430  3.97346  4.70950  3.40159  4.32739  2.87634  2.87413  2.14484  3.39118  3.48489  6.10176  3.49495     21 k - - -
          2.68618  4.42225  2.77519  2.73123  3.46354  2.40513  3.72494  3.29354  2.67741  2.69355  4.24690  2.90347  2.73739  3.18146  2.89801  2.37887  2.77519  2.98518  4.58477  3.61503
          0.16480  5.58314  1.90937  0.61958  0.77255  1.20052  0.35816
     15   3.14044  5.65313  2.67074  2.31578  4.99972  3.91102  4.09841  4.48604  1.76095  3.28452  4.69378  1.81217  4.30549  2.77547  2.21856  2.29394  3.37151  4.04467  6.08415  4.67323     22 k - - -
          2.68618  4.42225  2.77519  2.73123  3.46354  2.40513  3.72494  3.29354  2.67741  2.69355  4.24690  2.90347  2.73739  3.18146  2.89801  2.37887  2.77519  2.98518  4.58477  3.61503
          0.00588  5.53430  6.25665  0.61958  0.77255  1.85710  0.16975
     16   2.29440  5.49054  2.34459  2.89986  2.76483  2.03148  4.13424  4.22063  2.89840  3.15268  3.49766  2.30719  3.36271  2.82342  3.37844  2.54933  3.36998  3.84827  5.96122  3.60882     23 g - - -
          2.68618  4.42225  2.77519  2.73123  3.46354  2.40513  3.72494  3.29354  2.67741  2.69355  4.24690  2.90347  2.73739  3.18146  2.89801  2.37887  2.77519  2.98518  4.58477  3.61503
          0.00588  5.53430  6.25665  0.61958  0.77255  1.60087  0.22530
     17   3.24784  2.90413  3.68109  4.48805  0.84963  3.30208  4.72298  2.40609  4.29890  2.82823  3.75960  4.52560  4.76833  4.45087  4.34815  3.70992  3.48078  2.58939  5.24540  3.47525     24 f - - -
          2.68618  4.42225  2.77519  2.73123  3.46354  2.40513  3.72494  3.29354  2.67741  2.69355  4.24690  2.90347  2.73739  3.18146  2.89801  2.37887  2.77519  2.98518  4.58477  3.61503
          0.03969  5.57096  3.34951  0.61958  0.77255  1.57821  0.23110
     18   3.15193  3.86998  2.26181  2.38251  5.00967  3.92544  3.52197  4.49606  2.21581  3.96951  4.70449  2.71190  4.31894  1.80997  2.44135  2.49860  2.89571  2.87498  6.09628  4.68498     25 q - - -
          2.68618  4.42225  2.77519  2.73123  3.46354  2.40513  3.72494  3.29354  2.67741  2.69355  4.24690  2.90347  2.73739  3.18146  2.89801  2.37887  2.77519  2.98518  4.58477  3.61503
          0.00568  5.56993  6.29228  0.61958  0.77255  1.81180  0.17836
     19   2.20061  5.49638  2.75123  2.34902  4.77606  3.96274  4.15829  2.93145  2.11498  2.25844  3.20619  3.46186  3.02452  3.28130  2.39389  2.88920  3.39049  2.93555  5.97031  4.60268     26 k - - -
          2.68618  4.42225  2.77519  2.73123  3.46354  2.40513  3.72494  3.29354  2.67741  2.69355  4.24690  2.90347  2.73739  3.18146  2.89801  2.37887  2.77519  2.98518  4.58477  3.61503
          0.00568  5.56993  6.29228  0.61958  0.77255  1.81180  0.17836
     20   2.90406  3.50954  5.30440  3.54415  3.12335  4.53446  4.87605  1.67579  4.48921  0.88977  3.78671  4.69298  4.88790  4.62018  4.50407  3.84948  3.57946  2.51862  5.35963  4.18778     27 l - - -
          2.68618  4.42225  2.77519  2.73123  3.46354  2.40513  3.72494  3.29354  2.67741  2.69355  4.24690  2.90347  2.73739  3.18146  2.89801  2.37887  2.77519  2.98518  4.58477  3.61503
          0.00568  5.56993  6.29228  0.61958  0.77255  1.81180  0.17836
     21   2.50248  5.64008  3.41083  1.36695  4.97541  3.93027  3.29391  3.77871  2.01378  3.49463  4.68331  2.79845  4.32351  2.80978  3.34791  2.45721  3.09320  3.37289  3.77745  4.67365     28 e - - -
          2.68618  4.42225  2.77519  2.73123  3.46354  2.40513  3.72494  3.29354  2.67741  2.69355  4.24690  2.90347  2.73739  3.18146  2.89801  2.37887  2.77519  2.98518  4.58477  3.61503
          0.00568  5.56993  6.29228  0.61958  0.77255  1.81180  0.17836
     22   2.62111  5.66566  2.61321  1.72279  5.01187  3.40480  4.11247  4.49867  2.37876  3.97142  4.70604  2.96562  4.31899  1.94597  2.43222  2.30538  3.13275  3.38991  6.09764  4.68596     29 e - - -
          2.68618  4.42225  2.77519  2.73123  3.46354  2.40513  3.72494  3.29354  2.67741  2.69355  4.24690  2.90347  2.73739  3.18146  2.89801  2.37887  2.77519  2.98518  4.58477  3.61503
          0.10325  5.56993  2.36136  0.61958  0.77255  1.81180  0.17836
     23   2.82349  2.98249  5.21800  4.60678  1.68675  4.42936  4.74095  2.32890  4.39303  1.35750  3.68955  4.58841  4.78491  4.51434  4.39783  3.74281  3.48841  2.84065  5.20801  2.14701     30 l - - -
          2.68618  4.42225  2.77519  2.73123  3.46354  2.40513  3.72494  3.29354  2.67741  2.69355  4.24690  2.90347  2.73739  3.18146  2.89801  2.37887  2.77519  2.98518  4.58477  3.61503
          0.00626  5.47293  6.19528  0.61958  0.77255  1.75437  0.18997
     24   3.41835  4.78178  5.30573  4.71895  2.02399  4.57100  4.74383  3.14721  4.51303  1.00246  3.83131  3.37118  4.92105  4.62242  4.52411  3.88641  3.64901  1.81926  5.14384  2.59884     31 l - - -
          2.68618  4.42225  2.77519  2.73123  3.46354  2.40513  3.72494  3.29354  2.67741  2.69355  4.24690  2.90347  2.73739  3.18146  2.89801  2.37887  2.77519  2.98518  4.58477  3.61503
          0.00610  5.49827  6.22062  0.61958  0.77255  1.89939  0.16212
     25   2.18568  5.62310  2.50710  2.05038  4.96769  3.88698  4.07439  4.45336  2.80942  2.88218  4.66392  2.93796  3.09222  1.90201  2.95545  2.43478  2.59468  4.01349  6.05606  4.64531     32 q - - -
          2.68618  4.42225  2.77519  2.73123  3.46354  2.40513  3.72494  3.29354  2.67741  2.69355  4.24690  2.90347  2.73739  3.18146  2.89801  2.37887  2.77519  2.98518  4.58477  3.61503
          0.00610  5.49827  6.22062  0.61958  0.77255  1.89939  0.16212
     26   2.74439  5.60517  3.36954  2.13023  4.94236  2.89888  4.07794  2.98265  2.16214  3.00799  4.64790  2.29895  4.28336  2.24406  2.75266  2.70515  2.63198  3.21553  6.04258  4.63644     33 e - - -
          2.68618  4.42225  2.77519  2.73123  3.46354  2.40513  3.72494  3.29354  2.67741  2.69355  4.24690  2.90347  2.73739  3.18146  2.89801  2.37887  2.77519  2.98518  4.58477  3.61503
          0.00610  5.49827  6.22062  0.61958  0.77255  1.89939  0.16212
     27   2.48422  5.62728  2.41668  1.91388  4.97355  3.88641  3.23909  4.46042  1.58642  3.93305  4.66766  2.94441  2.92417  2.82640  3.03854  2.71817  2.89884  4.01857  6.05919  4.64742     34 k - - -
          2.68618  4.42225  2.77519  2.73123  3.46354  2.40513  3.72494  3.29354  2.67741  2.69355  4.24690  2.90347  2.73739  3.18146  2.89801  2.37887  2.77519  2.98518  4.58477  3.61503
          0.07197  5.49827  2.72802  0.61958  0.77255  1.89939  0.16212
     28   2.84203  5.58607  2.21213  1.91119  4.92936  2.91146  4.04084  3.37269  2.77649  3.89060  4.62726  2.87089  4.24687  2.46897  2.83742  1.77389  3.31059  3.17396  6.01979  4.60976     35 s - - -
          2.68573  4.41679  2.77474  2.73153  3.46384  2.40543  3.72435  3.29323  2.67745  2.69385  4.24720  2.90346  2.73770  3.18177  2.89831  2.37857  2.77550  2.98549  4.58507  3.61533
          0.73316  0.73112  3.26381  0.04089  3.21725  1.21087  0.35373
     29   2.48991  3.70026  2.55029  2.08922  4.94891  2.66091  4.10992  3.75775  2.85039  3.91733  3.90122  2.91038  2.91359  2.91919  2.88014  2.42781  2.61337  2.48069  6.05951  4.65735     37 e - - -
          2.68618  4.42225  2.77519  2.73123  3.46354  2.40513  3.72494  3.29354  2.67741  2.69355  4.24690  2.90347  2.73739  3.18146  2.89801  2.37887  2.77519  2.98518  4.58477  3.61503
          0.08436  5.54994  2.56384  0.61958  0.77255  1.83766  0.17339
     30   2.70798  4.02178  2.21523  2.44290  3.47276  3.22629  2.83316  4.42473  2.79765  3.18660  4.64194  2.32704  2.88459  2.52743  2.89016  2.54670  2.86056  3.98883  6.03528  3.88525     38 d - - -
          2.68618  4.42225  2.77519  2.73123  3.46354  2.40513  3.72494  3.29354  2.67741  2.69355  4.24690  2.90347  2.73739  3.18146  2.89801  2.37887  2.77519  2.98518  4.58477  3.61503
          0.00626  5.47185  6.19419  0.61958  0.77255  1.53228  0.24340
     31   2.29066  4.91542  2.83131  3.45770  3.52861  3.35178  4.39844  2.61813  2.89457  2.77158  4.01766  3.87167  3.17669  3.72021  3.77675  2.83486  2.15890  1.54448  5.49488  4.25704     39 v - - -
          2.68618  4.42225  2.77519  2.73123  3.46354  2.40513  3.72494  3.29354  2.67741  2.69355  4.24690  2.90347  2.73739  3.18146  2.89801  2.37887  2.77519  2.98518  4.58477  3.61503
          0.00587  5.53591  6.25826  0.61958  0.77255  1.85513  0.17012
     32   2.27717  5.52370  2.98527  2.61785  4.82013  3.93270  4.12570  3.56946  2.56194  3.09599  4.57752  3.42214  1.90612  3.24051  3.00346  1.86711  2.64556  2.86085  5.98670  4.60718     40 s - - -
          2.68604  4.42247  2.77462  2.73146  3.46376  2.40535  3.72517  3.29376  2.67763  2.69377  4.24537  2.90369  2.73723  3.18048  2.89778  2.37909  2.77542  2.98491  4.58499  3.61525
          0.07760  3.23453  3.34428  1.83493  0.17391  1.85513  0.17012
     33   2.45159  3.94608  3.60527  3.04611  3.58913  3.99011  3.37469  2.47773  2.70577  3.08102  4.30737  3.55120  2.90578  1.66912  2.19012  2.85829  3.36473  3.54425  5.75115  3.83566     50 q - - -
          2.68618  4.42225  2.77519  2.73123  3.46354  2.40513  3.72494  3.29354  2.67741  2.69355  4.24690  2.90347  2.73739  3.18146  2.89801  2.37887  2.77519  2.98518  4.58477  3.61503
          0.00608  5.50197  6.22432  0.61958  0.77255  1.01311  0.45112
     34   2.53125  5.70420  3.04685  2.91749  3.57910  3.31034  4.18047  4.52173  1.19951  4.00691  4.74873  3.46382  4.38592  3.27983  2.09051  2.15227  3.03832  4.09153  6.14292  4.73813     51 k - - -
          2.68618  4.42225  2.77519  2.73123  3.46354  2.40513  3.72494  3.29354  2.67741  2.69355  4.24690  2.90347  2.73739  3.18146  2.89801  2.37887  2.77519  2.98518  4.58477  3.61503
          0.00512  5.67341  6.39575  0.61958  0.77255  1.65593  0.21185
     35   3.26896  1.53609  4.28366  2.51613  3.29040  3.36876  3.38506  2.90053  3.06118  2.45612  4.01993  4.07803  4.65919  3.93748  3.96939  2.28762  3.50078  3.17937  5.50441  2.31348     52 c - - -
          2.68618  4.42225  2.77519  2.73123  3.46354  2.40513  3.72494  3.29354  2.67741  2.69355  4.24690  2.90347  2.73739  3.18146  2.89801  2.37887  2.77519  2.98518  4.58477  3.61503
          0.03244  5.67341  3.55833  0.61958  0.77255  1.23574  0.34336
     36   2.57627  5.73572  2.60532  2.39696  5.07918  4.00327  4.19049  4.56401  2.66376  3.30070  3.72360  2.12357  3.54409  2.87743  2.68135  1.63904  3.46006  2.72413  6.16937  4.75940     53 s - - -
          2.68618  4.42225  2.77519  2.73123  3.46354  2.40513  3.72494  3.29354  2.67741  2.69355  4.24690  2.90347  2.73739  3.18146  2.89801  2.37887  2.77519  2.98518  4.58477  3.61503
          0.00496  5.70422  6.42656  0.61958  0.77255  1.03203  0.44049
     37   2.43114  5.78721  2.72436  2.80213  5.13214  4.05086  3.17269  4.61787  1.25538  4.09234  4.82796  3.21810  4.44438  3.33431  2.26480  2.45180  2.75231  3.06500  6.21989  4.80921     54 k - - -
          2.68618  4.42225  2.77519  2.73123  3.46354  2.40513  3.72494  3.29354  2.67741  2.69355  4.24690  2.90347  2.73739  3.18146  2.89801  2.37887  2.77519  2.98518  4.58477  3.61503
          0.00458  5.78362  6.50597  0.61958  0.77255  0.94271  0.49359
     38   3.31442  4.07091  3.07137  2.17021  3.86112  4.09007  3.61344  3.71066  2.31064  2.88192  4.85505  2.84187  3.29392  2.17885  2.77091  2.42813  2.25210  2.82279  6.24878  4.84089     55 e - - -
          2.68618  4.42225  2.77519  2.73123  3.46354  2.40513  3.72494  3.29354  2.67741  2.69355  4.24690  2.90347  2.73739  3.18146  2.89801  2.37887  2.77519  2.98518  4.58477  3.61503
          0.00431  5.84476  6.56710  0.61958  0.77255  1.26924  0.32996
     39   2.65675  4.80303  5.27743  4.66873  2.28186  4.57087  3.04653  2.63987  4.47507  1.26681  3.22056  3.12143  4.93556  3.47443  4.51817  3.28727  2.73926  2.21268  5.42324  3.38794     56 l - - -
          2.68618  4.42225  2.77519  2.73123  3.46354  2.40513  3.72494  3.29354  2.67741  2.69355  4.24690  2.90347  2.73739  3.18146  2.89801  2.37887  2.77519  2.98518  4.58477  3.61503
          0.00431  5.84476  6.56710  0.61958  0.77255  1.02193  0.44613
     40   2.29616  3.75077  5.38925  4.77439  2.34331  3.54748  3.62434  2.07833  3.49823  1.50234  3.01762  4.76139  4.96510  3.56540  4.57155  3.91229  3.66499  1.90140  5.43039  3.47509     57 l - - -
          2.68618  4.42225  2.77519  2.73123  3.46354  2.40513  3.72494  3.29354  2.67741  2.69355  4.24690  2.90347  2.73739  3.18146  2.89801  2.37887  2.77519  2.98518  4.58477  3.61503
          0.00420  5.87072  6.59307  0.61958  0.77255  1.18710  0.36399
     41   2.20948  5.84292  2.66040  2.55681  4.23570  3.58304  2.79471  3.32383  2.03635  4.14863  4.88332  2.44251  4.49685  2.14462  2.88157  2.50400  2.80667  4.23410  6.27501  4.08545     58 k - - -
          2.68618  4.42225  2.77519  2.73123  3.46354  2.40513  3.72494  3.29354  2.67741  2.69355  4.24690  2.90347  2.73739  3.18146  2.89801  2.37887  2.77519  2.98518  4.58477  3.61503
          0.00420  5.87072  6.59307  0.61958  0.77255  1.18710  0.36399
     42   3.32993  5.84367  2.43522  2.52481  5.19006  3.42800  3.40377  4.67696  1.60918  4.14951  3.74350  2.88851  3.08698  2.12232  2.29792  2.70489  3.07697  3.52396  6.27556  4.86382     59 k - - -
          2.68618  4.42225  2.77519  2.73123  3.46354  2.40513  3.72494  3.29354  2.67741  2.69355  4.24690  2.90347  2.73739  3.18146  2.89801  2.37887  2.77519  2.98518  4.58477  3.61503
          0.00420  5.87072  6.59307  0.61958  0.77255  1.18710  0.36399
     43   3.50347  5.71559  6.45654  5.86360  2.46975  5.76818  6.10212  1.79229  5.69440  0.63846  3.18989  5.94483  5.94096  5.66010  5.65346  5.12482  4.66824  2.31890  6.29310  5.25804     60 L - - -
          2.68618  4.42225  2.77519  2.73123  3.46354  2.40513  3.72494  3.29354  2.67741  2.69355  4.24690  2.90347  2.73739  3.18146  2.89801  2.37887  2.77519  2.98518  4.58477  3.61503
          0.00420  5.87072  6.59307  0.61958  0.77255  1.18710  0.36399
     44   2.49968  5.84338  1.61737  2.05131  5.18961  4.10332  3.56665  4.67641  2.53155  3.45112  3.75067  2.68335  4.49683  2.14317  2.77267  2.91968  2.87696  4.23464  6.27536  4.86371     61 d - - -
          2.68618  4.42225  2.77519  2.73123  3.46354  2.40513  3.72494  3.29354  2.67741  2.69355  4.24690  2.90347  2.73739  3.18146  2.89801  2.37887  2.77519  2.98518  4.58477  3.61503
          0.00420  5.87072  6.59307  0.61958  0.77255  1.18710  0.36399
     45   2.35464  5.84393  2.48077  2.06641  5.19030  2.77836  4.29038  4.67720  1.94874  4.14976  4.88426  2.48831  4.49694  2.97731  2.07467  2.91544  2.63350  4.23527  6.27582  3.80453     62 k - - -
          2.68618  4.42225  2.77519  2.73123  3.46354  2.40513  3.72494  3.29354  2.67741  2.69355  4.24690  2.90347  2.73739  3.18146  2.89801  2.37887  2.77519  2.98518  4.58477  3.61503
          0.03190  5.87072  3.55526  0.61958  0.77255  1.18710  0.36399
     46   2.05674  4.80162  5.27881  4.66995  3.89519  4.57015  3.76936  2.34131  4.47578  1.29564  2.82181  4.70033  4.93480  3.13386  4.51804  2.70082  3.14186  2.14450  5.42188  2.95201     63 l - - -
          2.68618  4.42225  2.77519  2.73123  3.46354  2.40513  3.72494  3.29354  2.67741  2.69355  4.24690  2.90347  2.73739  3.18146  2.89801  2.37887  2.77519  2.98518  4.58477  3.61503
          0.02928  5.84314  3.65151  0.61958  0.77255  1.01339  0.45097
     47   2.82109  5.06719  5.71511  5.11125  2.37387  4.94277  5.29392  1.04644  4.90854  1.38448  3.28886  5.11013  5.27402  5.02171  4.91385  4.26549  3.29576  2.48198  5.73716  4.57982     64 i - - -
          2.68618  4.42225  2.77519  2.73123  3.46354  2.40513  3.72494  3.29354  2.67741  2.69355  4.24690  2.90347  2.73739  3.18146  2.89801  2.37887  2.77519  2.98518  4.58477  3.61503
          0.00430  5.84655  6.56890  0.61958  0.77255  1.26383  0.33208
     48   3.31489  2.61580  2.73318  2.34669  5.17218  3.38083  3.67491  3.34779  2.40315  4.13212  4.86718  2.31773  4.48198  2.10881  2.34128  2.44021  2.84152  3.41604  6.25904  4.84781     65 q - - -
          2.68618  4.42225  2.77519  2.73123  3.46354  2.40513  3.72494  3.29354  2.67741  2.69355  4.24690  2.90347  2.73739  3.18146  2.89801  2.37887  2.77519  2.98518  4.58477  3.61503
          0.00430  5.84655  6.56890  0.61958  0.77255  1.03162  0.44072
     49   2.93703  5.84325  3.12289  2.19672  5.18929  4.10392  4.29077  4.67584  1.56751  4.14887  4.88368  2.80030  4.49741  1.97269  2.17672  2.45643  3.56169  3.07451  3.94344  4.86389     66 k - - -
          2.68618  4.42225  2.77519  2.73123  3.46354  2.40513  3.72494  3.29354  2.67741  2.69355  4.24690  2.90347  2.73739  3.18146  2.89801  2.37887  2.77519  2.98518  4.58477  3.61503
          0.03150  5.87072  3.56897  0.61958  0.77255  1.18710  0.36399
     50   2.02433  5.68162  3.63508  1.07879  4.96916  3.36488  4.31478  3.61231  2.74455  3.29672  4.73789  2.75473  4.51237  2.99597  3.55779  3.31519  3.55258  3.41121  3.48001  3.71586     67 e - - -
          2.68618  4.42225  2.77519  2.73123  3.46354  2.40513  3.72494  3.29354  2.67741  2.69355  4.24690  2.90347  2.73739  3.18146  2.89801  2.37887  2.77519  2.98518  4.58477  3.61503
          0.00432  5.84354  6.56588  0.61958  0.77255  1.27288  0.32854
     51   2.67213  4.80095  5.28620  4.67690  3.21211  3.50736  3.61960  1.70464  3.54227  1.05340  3.42070  4.70398  3.24556  4.62933  4.52109  3.87877  3.05041  2.75520  5.42134  4.24325     68 l - - -
          2.68618  4.42225  2.77519  2.73123  3.46354  2.40513  3.72494  3.29354  2.67741  2.69355  4.24690  2.90347  2.73739  3.18146  2.89801  2.37887  2.77519  2.98518  4.58477  3.61503
          0.00432  5.84354  6.56588  0.61958  0.77255  1.27288  0.32854
     52   3.31348  5.81992  1.57620  2.18233  3.28657  4.08782  3.21002  3.66261  2.30529  4.12444  4.86106  2.54629  3.53628  3.37205  3.50307  2.04515  2.85995  3.54283  6.25367  4.84378     69 d - - -
          2.68618  4.42225  2.77519  2.73123  3.46354  2.40513  3.72494  3.29354  2.67741  2.69355  4.24690  2.90347  2.73739  3.18146  2.89801  2.37887  2.77519  2.98518  4.58477  3.61503
          0.12320  5.84354  2.18022  0.61958  0.77255  1.01548  0.44978
     53   2.14971  5.76494  3.51084  2.25251  5.10771  3.33005  4.22173  4.59200  1.51402  4.06920  3.67732  3.02680  4.42791  2.99557  2.53033  2.19584  3.06774  2.84563  6.19897  4.78950     70 k - - -
          2.68618  4.42225  2.77519  2.73123  3.46354  2.40513  3.72494  3.29354  2.67741  2.69355  4.24690  2.90347  2.73739  3.18146  2.89801  2.37887  2.77519  2.98518  4.58477  3.61503
          0.00471  5.75574  6.47809  0.61958  0.77255  1.49664  0.25345
     54   2.59978  5.77274  3.08871  2.57447  5.11899  2.54255  3.52555  4.60578  2.14900  2.97240  4.81310  2.17629  4.42617  2.17866  2.32145  2.37591  3.09369  4.16401  6.20471  4.79306     71 k - - -
          2.68618  4.42225  2.77519  2.73123  3.46354  2.40513  3.72494  3.29354  2.67741  2.69355  4.24690  2.90347  2.73739  3.18146  2.89801  2.37887  2.77519  2.98518  4.58477  3.61503
          0.00471  5.75574  6.47809  0.61958  0.77255  1.49664  0.25345
     55   3.26210  5.77621  2.41445  1.71950  5.12261  3.38630  3.09450  4.60961  2.44392  4.08201  4.81662  2.20390  4.42822  2.15147  2.16250  2.90859  3.01168  4.16758  6.20797  4.79605     72 e - - -
          2.68618  4.42225  2.77519  2.73123  3.46354  2.40513  3.72494  3.29354  2.67741  2.69355  4.24690  2.90347  2.73739  3.18146  2.89801  2.37887  2.77519  2.98518  4.58477  3.61503
          0.00471  5.75574  6.47809  0.61958  0.77255  1.49664  0.25345
     56   3.34414  4.79193  4.92109  3.43798  1.84380  3.00316  3.09534  2.20560  3.40733  2.47115  3.19299  3.48908  4.83239  3.36086  4.33259  3.75669  2.66458  2.47859  3.09951  2.44438     73 f - - -
          2.68618  4.42225  2.77519  2.73123  3.46354  2.40513  3.72494  3.29354  2.67741  2.69355  4.24690  2.90347  2.73739  3.18146  2.89801  2.37887  2.77519  2.98518  4.58477  3.61503
          0.00471  5.75574  6.47809  0.61958  0.77255  1.49664  0.25345
     57   2.63914  4.01974  2.80679  2.41570  5.11935  3.35731  2.94450  4.60625  1.63838  4.07880  4.81328  2.85852  3.49989  2.32246  2.56651  2.42299  2.79274  4.16431  6.20486  4.79312     74 k - - -
          2.68618  4.42225  2.77519  2.73123  3.46354  2.40513  3.72494  3.29354  2.67741  2.69355  4.24690  2.90347  2.73739  3.18146  2.89801  2.37887  2.77519  2.98518  4.58477  3.61503
          0.00471  5.75574  6.47809  0.61958  0.77255  1.49664  0.25345
     58   2.93256  5.77013  2.99692  2.65123  5.11522  4.03319  2.34269  4.60120  2.45217  4.07542  4.81079  1.67159  3.17239  3.31660  2.77886  2.06198  2.74853  3.37335  6.20280  3.63851     75 n - - -
          2.68618  4.42225  2.77519  2.73123  3.46354  2.40513  3.72494  3.29354  2.67741  2.69355  4.24690  2.90347  2.73739  3.18146  2.89801  2.37887  2.77519  2.98518  4.58477  3.61503
          0.03134  5.75574  3.58673  0.61958  0.77255  1.49664  0.25345
     59   2.73356  3.14770  3.65365  4.49252  3.83573  4.47752  4.80014  2.34732  4.31958  1.89700  3.85775  3.46723  2.33541  4.48796  4.39827  3.11668  3.56374  1.32170  5.35859  3.26513     76 v - - -
          2.68618  4.42225  2.77519  2.73123  3.46354  2.40513  3.72494  3.29354  2.67741  2.69355  4.24690  2.90347  2.73739  3.18146  2.89801  2.37887  2.77519  2.98518  4.58477  3.61503
          0.00484  5.72924  6.45159  0.61958  0.77255  1.55221  0.23798
     60   2.08524  4.12662  2.76379  2.47389  4.98265  3.32223  4.22674  3.49010  2.68160  3.96256  4.72200  3.08814  4.42821  3.33546  3.46283  1.40326  2.51272  2.72372  6.12603  4.73691     77 s - - -
          2.68618  4.42225  2.77519  2.73123  3.46354  2.40513  3.72494  3.29354  2.67741  2.69355  4.24690  2.90347  2.73739  3.18146  2.89801  2.37887  2.77519  2.98518  4.58477  3.61503
          0.00484  5.72924  6.45159  0.61958  0.77255  1.55221  0.23798
     61   2.50202  4.83480  4.64806  4.06644  3.30917  4.39760  3.51620  2.87375  3.96674  1.02615  3.94797  3.38491  4.76913  3.42778  4.18995  2.37460  2.37232  2.86878  5.44175  4.24338     78 l - - -
          2.68618  4.42225  2.77519  2.73123  3.46354  2.40513  3.72494  3.29354  2.67741  2.69355  4.24690  2.90347  2.73739  3.18146  2.89801  2.37887  2.77519  2.98518  4.58477  3.61503
          0.10025  5.72924  2.38441  0.61958  0.77255  0.54550  0.86643
     62   3.21237  5.26640  5.94486  5.34989  2.81804  5.20512  5.56517  1.82667  5.16112  0.62500  4.05390  5.37362  5.49774  5.24588  5.16284  4.53867  3.22318  2.55204  5.94685  4.81755     79 L - - -
          2.68618  4.42225  2.77519  2.73123  3.46354  2.40513  3.72494  3.29354  2.67741  2.69355  4.24690  2.90347  2.73739  3.18146  2.89801  2.37887  2.77519  2.98518  4.58477  3.61503
          0.12466  5.81740  2.16953  0.61958  0.77255  1.08101  0.41438
     63   2.55678  4.73839  5.17807  4.57134  3.30021  4.49853  4.82524  2.73126  4.38333  0.74980  2.83788  3.56218  4.86268  4.53854  3.52864  3.80433  2.74953  2.98256  5.35769  4.17943     80 l - - -
          2.68618  4.42225  2.77519  2.73123  3.46354  2.40513  3.72494  3.29354  2.67741  2.69355  4.24690  2.90347  2.73739  3.18146  2.89801  2.37887  2.77519  2.98518  4.58477  3.61503
          0.00483  5.73029  6.45264  0.61958  0.77255  1.55009  0.23855
     64   2.85364  5.75608  2.79142  2.07083  5.10173  4.01765  3.48085  3.90585  1.64485  4.06160  4.79659  2.20020  3.55813  3.30081  2.57213  2.84943  2.32964  3.70408  4.04381  4.77712     81 k - - -
          2.68618  4.42225  2.77519  2.73123  3.46354  2.40513  3.72494  3.29354  2.67741  2.69355  4.24690  2.90347  2.73739  3.18146  2.89801  2.37887  2.77519  2.98518  4.58477  3.61503
          0.00483  5.73029  6.45264  0.61958  0.77255  1.55009  0.23855
     65   2.58530  1.55463  5.10224  3.43873  3.83869  4.48017  4.80484  2.00817  4.32624  1.94044  3.86056  4.57669  3.64033  4.49396  4.40358  2.43844  2.72357  2.41774  5.36199  4.18099     82 c - - -
          2.68618  4.42225  2.77519  2.73123  3.46354  2.40513  3.72494  3.29354  2.67741  2.69355  4.24690  2.90347  2.73739  3.18146  2.89801  2.37887  2.77519  2.98518  4.58477  3.61503
          0.00483  5.73029  6.45264  0.61958  0.77255  1.55009  0.23855
     66   3.54329  2.77806  5.52540  4.91287  3.23073  4.73415  5.06908  1.40237  4.70117  1.12408  3.17436  4.90205  5.07379  4.80976  4.69968  4.05145  3.77376  2.41221  5.51959  2.87906     83 l - - -
          2.68618  4.42225  2.77519  2.73123  3.46354  2.40513  3.72494  3.29354  2.67741  2.69355  4.24690  2.90347  2.73739  3.18146  2.89801  2.37887  2.77519  2.98518  4.58477  3.61503
          0.00483  5.73029  6.45264  0.61958  0.77255  1.55009  0.23855
     67   3.24440  5.74914  3.00016  2.69050  5.09171  2.44463  3.22491  4.57593  2.77979  2.99522  4.79045  2.52803  3.46740  1.52785  3.00348  2.62054  3.06982  3.36745  4.01028  3.59648     84 q - - -
          2.68618  4.42225  2.77519  2.73123  3.46354  2.40513  3.72494  3.29354  2.67741  2.69355  4.24690  2.90347  2.73739  3.18146  2.89801  2.37887  2.77519  2.98518  4.58477  3.61503
          0.00483  5.73029  6.45264  0.61958  0.77255  1.55009  0.23855
     68   2.90100  5.75558  2.50981  2.30467  5.10101  3.41272  2.93896  4.58723  2.08975  2.66036  3.62000  3.01021  4.41122  2.56361  2.15369  2.55994  3.00946  3.45217  6.18805  3.75662     85 k - - -
          2.68618  4.42225  2.77519  2.73123  3.46354  2.40513  3.72494  3.29354  2.67741  2.69355  4.24690  2.90347  2.73739  3.18146  2.89801  2.37887  2.77519  2.98518  4.58477  3.61503
          0.00483  5.73029  6.45264  0.61958  0.77255  1.55009  0.23855
     69   3.33616  2.75720  5.28608  4.67169  2.01244  4.50396  3.14050  2.12103  4.45958  1.59172  3.83192  4.66188  3.55931  3.45570  4.47259  3.17766  3.56833  2.21913  5.33447  2.55710     86 l - - -
          2.68618  4.42225  2.77519  2.73123  3.46354  2.40513  3.72494  3.29354  2.67741  2.69355  4.24690  2.90347  2.73739  3.18146  2.89801  2.37887  2.77519  2.98518  4.58477  3.61503
          0.03459  5.73029  3.48178  0.61958  0.77255  1.55009  0.23855
     70   1.66426  2.74295  5.19288  4.58390  2.82522  2.55096  4.80563  1.85272  4.38782  1.69844  3.82417  3.64512  4.83981  4.53541  4.42680  3.37409  3.05380  2.95262  5.32623  4.14823     87 a - - -
          2.68618  4.42225  2.77519  2.73123  3.46354  2.40513  3.72494  3.29354  2.67741  2.69355  4.24690  2.90347  2.73739  3.18146  2.89801  2.37887  2.77519  2.98518  4.58477  3.61503
          0.00498  5.70068  6.42303  0.61958  0.77255  1.60733  0.22367
     71   3.22667  5.74022  3.05267  1.86785  5.08655  2.89858  3.38489  4.57339  1.58892  3.29974  4.78056  3.06973  3.46715  2.62070  2.42926  2.36751  3.45782  3.64423  6.17214  4.76046     88 k - - -
          2.68618  4.42225  2.77519  2.73123  3.46354  2.40513  3.72494  3.29354  2.67741  2.69355  4.24690  2.90347  2.73739  3.18146  2.89801  2.37887  2.77519  2.98518  4.58477  3.61503
          0.03384  5.70068  3.50905  0.61958  0.77255  1.60733  0.22367
     72   3.21084  5.69863  2.07712  2.64683  3.25876  2.80167  4.17626  3.47028  2.07887  2.74314  4.74180  2.18081  3.11353  3.27571  2.95242  2.58921  2.93680  3.50965  6.13707  4.73193     89 d - - -
          2.68618  4.42225  2.77519  2.73123  3.46354  2.40513  3.72494  3.29354  2.67741  2.69355  4.24690  2.90347  2.73739  3.18146  2.89801  2.37887  2.77519  2.98518  4.58477  3.61503
          0.00513  5.67197  6.39432  0.61958  0.77255  1.65839  0.21127
     73   2.63136  3.65936  2.08927  2.14977  4.70092  3.57807  3.38571  2.37441  3.04316  2.40220  3.75701  3.57198  2.99075  2.69991  3.51066  3.24983  2.69274  3.79092  5.95108  3.52694     90 d - - -
          2.68618  4.42225  2.77519  2.73123  3.46354  2.40513  3.72494  3.29354  2.67741  2.69355  4.24690  2.90347  2.73739  3.18146  2.89801  2.37887  2.77519  2.98518  4.58477  3.61503
          0.09506  5.67197  2.43907  0.61958  0.77255  1.65839  0.21127
     74   2.31420  3.61967  3.03369  2.60872  3.95146  2.08410  4.16209  3.74041  2.59021  2.71473  4.57173  2.68322  3.64799  3.28310  3.40663  1.83655  3.06837  3.35993  5.98573  4.61531     91 s - - -
          2.68618  4.42225  2.77519  2.73123  3.46354  2.40513  3.72494  3.29354  2.67741  2.69355  4.24690  2.90347  2.73739  3.18146  2.89801  2.37887  2.77519  2.98518  4.58477  3.61503
          0.18665  5.58252  1.79275  0.61958  0.77255  1.35836  0.29717
     75   3.16835  4.60844  3.40102  2.34329  2.78132  4.29350  4.60640  1.75952  4.03996  1.85713  3.00233  4.33125  3.43325  4.23529  4.17133  3.58765  2.53450  2.38890  5.22365  2.84614     92 i - - -
          2.68556  4.42294  2.77589  2.73192  3.46423  2.40420  3.72564  3.29423  2.67810  2.69297  4.24759  2.90416  2.73684  3.18215  2.89830  2.37931  2.77347  2.98400  4.58546  3.61572
          1.19223  0.61272  1.86704  0.65708  0.73056  0.88546  0.53192
     76   3.15894  5.67250  2.30298  1.47029  5.01865  3.00291  4.11758  4.50540  2.25581  3.97796  4.71320  3.39554  3.33348  2.06785  2.38400  3.12021  3.39023  3.47009  6.10404  4.69230     95 e - - -
          2.68618  4.42225  2.77519  2.73123  3.46354  2.40513  3.72494  3.29354  2.67741  2.69355  4.24690  2.90347  2.73739  3.18146  2.89801  2.37887  2.77519  2.98518  4.58477  3.61503
          0.00569  5.56794  6.29028  0.61958  0.77255  1.81443  0.17785
     77   2.15823  5.66441  2.33188  1.91335  5.01056  3.92424  3.52079  4.49732  2.01352  3.41986  4.70480  2.57612  3.33506  2.76663  3.33877  2.45761  2.66792  4.05563  6.09643  4.68477     96 e - - -
          2.68618  4.42225  2.77519  2.73123  3.46354  2.40513  3.72494  3.29354  2.67741  2.69355  4.24690  2.90347  2.73739  3.18146  2.89801  2.37887  2.77519  2.98518  4.58477  3.61503
          0.00569  5.56794  6.29028  0.61958  0.77255  1.81443  0.17785
     78   2.13526  3.87680  2.37835  2.45975  4.79727  1.75094  4.15552  4.24290  2.91978  3.30753  3.48280  3.45626  4.35138  3.27598  3.39981  2.18398  2.42789  3.86979  5.98305  4.61180     97 g - - -
          2.68618  4.42225  2.77519  2.73123  3.46354  2.40513  3.72494  3.29354  2.67741  2.69355  4.24690  2.90347  2.73739  3.18146  2.89801  2.37887  2.77519  2.98518  4.58477  3.61503
          0.04757  5.56794  3.15502  0.61958  0.77255  0.61919  0.77302
     79   2.20901  4.77480  5.27416  3.14970  2.81611  3.53414  4.87825  2.10434  4.46592  1.24537  3.09447  4.68540  4.91319  3.55656  4.50151  3.85666  2.93033  2.11541  5.39549  4.21771     98 l - - -
          2.68618  4.42225  2.77519  2.73123  3.46354  2.40513  3.72494  3.29354  2.67741  2.69355  4.24690  2.90347  2.73739  3.18146  2.89801  2.37887  2.77519  2.98518  4.58477  3.61503
          0.00447  5.80770  6.53005  0.61958  0.77255  1.14119  0.38484
     80   3.31066  4.21444  2.24009  2.73654  5.15990  3.47585  3.30636  4.64452  2.73034  2.46409  4.85792  2.82805  2.13381  2.60681  3.03580  1.96576  3.21855  3.05164  6.25059  4.84080     99 s - - -
          2.68618  4.42225  2.77519  2.73123  3.46354  2.40513  3.72494  3.29354  2.67741  2.69355  4.24690  2.90347  2.73739  3.18146  2.89801  2.37887  2.77519  2.98518  4.58477  3.61503
          0.00433  5.83929  6.56163  0.61958  0.77255  1.34370  0.30229
     81   2.56590  4.87348  3.66673  4.27506  3.97679  4.50005  4.80295  2.48926  3.04298  1.59710  2.84560  4.48191  4.86955  3.52391  3.58944  3.78590  1.84887  1.85076  5.48480  3.53122    100 l - - -
          2.68618  4.42225  2.77519  2.73123  3.46354  2.40513  3.72494  3.29354  2.67741  2.69355  4.24690  2.90347  2.73739  3.18146  2.89801  2.37887  2.77519  2.98518  4.58477  3.61503
          0.00433  5.83929  6.56163  0.61958  0.77255  1.34370  0.30229
     82   3.43137  3.16881  3.82673  4.78708  2.67292  4.60369  4.93822  2.32401  4.57116  0.93881  2.38200  4.76836  4.96546  4.69994  4.57687  3.23166  3.66351  2.31302  5.42722  4.25263    101 l - - -
          2.68618  4.42225  2.77519  2.73123  3.46354  2.40513  3.72494  3.29354  2.67741  2.69355  4.24690  2.90347  2.73739  3.18146  2.89801  2.37887  2.77519  2.98518  4.58477  3.61503
          0.00433  5.83929  6.56163  0.61958  0.77255  1.15965  0.37629
     83   2.71604  4.81017  5.39271  4.77816  2.66663  4.60526  4.93891  1.19052  3.52336  1.49364  2.94535  4.76552  4.96803  3.69708  4.57539  3.91657  3.37713  2.38319  5.43320  4.25769    102 i - - -
          2.68618  4.42225  2.77519  2.73123  3.46354  2.40513  3.72494  3.29354  2.67741  2.69355  4.24690  2.90347  2.73739  3.18146  2.89801  2.37887  2.77519  2.98518  4.58477  3.61503
          0.00425  5.85816  6.58050  0.61958  0.77255  1.28954  0.32213
     84   2.51261  3.98853  2.40201  1.90946  5.18220  2.87477  3.29431  4.66910  2.14060  4.14166  4.87613  2.91215  4.48887  2.69717  2.24389  2.89998  2.36696  4.22716  6.26771  4.85597    103 e - - -
          2.68618  4.42225  2.77519  2.73123  3.46354  2.40513  3.72494  3.29354  2.67741  2.69355  4.24690  2.90347  2.73739  3.18146  2.89801  2.37887  2.77519  2.98518  4.58477  3.61503
          0.00425  5.85816  6.58050  0.61958  0.77255  1.28954  0.32213
     85   2.21861  3.60381  3.23021  2.36696  5.00893  4.12386  4.31692  3.11423  3.07443  3.02661  4.76702  2.88782  3.23669  1.73030  3.55735  2.15051  2.75924  3.43547  6.17640  3.43886    104 q - - -
          2.68618  4.42225  2.77519  2.73123  3.46354  2.40513  3.72494  3.29354  2.67741  2.69355  4.24690  2.90347  2.73739  3.18146  2.89801  2.37887  2.77519  2.98518  4.58477  3.61503
          0.00425  5.85816  6.58050  0.61958  0.77255  1.28954  0.32213
     86   2.30985  5.77635  3.18822  3.04492  3.68916  1.07227  4.30155  4.56533  2.57354  3.37014  4.82440  2.83025  4.50412  3.00625  3.53552  2.53988  3.08592  4.15381  6.22499  4.82968    105 g - - -
          2.68618  4.42225  2.77519  2.73123  3.46354  2.40513  3.72494  3.29354  2.67741  2.69355  4.24690  2.90347  2.73739  3.18146  2.89801  2.37887  2.77519  2.98518  4.58477  3.61503
          0.02461  5.85816  3.84210  0.61958  0.77255  0.66690  0.72010
     87   2.76325  5.02796  5.64156  5.02732  2.27399  4.85211  5.18365  2.41361  4.81512  0.89323  2.22199  5.01839  5.19204  4.92230  3.57322  4.16818  3.89741  2.40333  5.63514  4.48016    106 l - - -
          2.68618  4.42225  2.77519  2.73123  3.46354  2.40513  3.72494  3.29354  2.67741  2.69355  4.24690  2.90347  2.73739  3.18146  2.89801  2.37887  2.77519  2.98518  4.58477  3.61503
          0.02921  5.91628  3.64621  0.61958  0.77255  1.09332  0.40812
     88   3.00749  3.31260  3.92490  4.76201  3.23113  4.61210  3.91632  1.51071  4.55470  2.01157  3.94563  4.76286  2.87053  4.69260  3.52389  3.92185  3.07282  1.48572  5.44810  3.45689    107 v - - -
          2.68618  4.42225  2.77519  2.73123  3.46354  2.40513  3.72494  3.29354  2.67741  2.69355  4.24690  2.90347  2.73739  3.18146  2.89801  2.37887  2.77519  2.98518  4.58477  3.61503
          0.00411  5.89118  6.61353  0.61958  0.77255  1.18421  0.36527
     89   2.73941  5.85683  2.35187  1.64908  5.20321  3.47857  3.72062  4.69011  1.97554  4.16267  3.96915  3.58327  3.09401  2.22485  3.15063  2.06831  3.57425  4.24818  6.28873  4.87698    108 e - - -
          2.68618  4.42225  2.77519  2.73123  3.46354  2.40513  3.72494  3.29354  2.67741  2.69355  4.24690  2.90347  2.73739  3.18146  2.89801  2.37887  2.77519  2.98518  4.58477  3.61503
          0.00411  5.89118  6.61353  0.61958  0.77255  1.18421  0.36527
     90   2.93865  5.85113  3.13681  2.51514  5.19509  4.11731  4.30448  3.72587  1.36753  2.86656  3.82252  2.07090  4.51075  2.47753  3.07862  2.52638  3.10834  4.24117  6.28448  3.95989    109 k - - -
          2.68618  4.42225  2.77519  2.73123  3.46354  2.40513  3.72494  3.29354  2.67741  2.69355  4.24690  2.90347  2.73739  3.18146  2.89801  2.37887  2.77519  2.98518  4.58477  3.61503
          0.27208  5.89118  1.44628  0.61958  0.77255  1.18421  0.36527
     91   2.99480  4.92595  5.47129  4.86703  3.87878  4.75711  5.09383  2.48724  4.67356  0.94731  1.43388  3.36901  5.08665  4.79064  4.69889  4.07508  3.79543  2.76306  5.54822  4.39985    110 l - - -
          2.68618  4.42225  2.77519  2.73123  3.46354  2.40513  3.72494  3.29354  2.67741  2.69355  4.24690  2.90347  2.73739  3.18146  2.89801  2.37887  2.77519  2.98518  4.58477  3.61503
          0.00538  5.62448  6.34682  0.61958  0.77255  1.77224  0.18627
     92   2.35274  4.81584  4.42776  2.78981  3.93086  4.29644  3.48240  3.28146  3.76814  2.14186  3.37619  4.16250  4.67019  3.26003  3.21614  3.56401  3.47824  1.06125  3.74423  4.20925    111 v - - -
          2.68618  4.42225  2.77519  2.73123  3.46354  2.40513  3.72494  3.29354  2.67741  2.69355  4.24690  2.90347  2.73739  3.18146  2.89801  2.37887  2.77519  2.98518  4.58477  3.61503
          0.00538  5.62448  6.34682  0.61958  0.77255  1.77224  0.18627
     93   2.98215  5.55058  3.50252  2.94588  3.59082  3.98822  3.54520  3.57067  2.47950  2.36343  4.60676  2.26813  3.53433  2.10868  3.42536  1.91627  2.24497  3.91013  6.01908  4.64555    112 s - - -
          2.68618  4.42225  2.77519  2.73123  3.46354  2.40513  3.72494  3.29354  2.67741  2.69355  4.24690  2.90347  2.73739  3.18146  2.89801  2.37887  2.77519  2.98518  4.58477  3.61503
          0.00538  5.62448  6.34682  0.61958  0.77255  1.77224  0.18627
     94   2.85083  4.65968  3.54034  4.52970  3.11039  4.42853  3.08942  2.25915  4.33519  2.14452  3.77766  4.55832  4.79298  4.48360  4.37667  3.73574  3.50240  2.35455  1.19166  3.26747    113 w - - -
          2.68618  4.42225  2.77519  2.73123  3.46354  2.40513  3.72494  3.29354  2.67741  2.69355  4.24690  2.90347  2.73739  3.18146  2.89801  2.37887  2.77519  2.98518  4.58477  3.61503
          0.07254  5.62448  2.71266  0.61958  0.77255  0.87608  0.53856
     95   2.87670  4.74730  5.22277  4.61629  0.99127  4.51540  4.82482  3.17709  4.41935  1.75435  3.18908  4.64238  4.87893  4.56743  3.39871  3.14151  3.59096  2.99428  5.33397  2.59100    114 f - - -
          2.68618  4.42225  2.77519  2.73123  3.46354  2.40513  3.72494  3.29354  2.67741  2.69355  4.24690  2.90347  2.73739  3.18146  2.89801  2.37887  2.77519  2.98518  4.58477  3.61503
          0.00486  5.72418  6.44652  0.61958  0.77255  1.60679  0.22381
     96   3.25556  5.76650  1.92403  1.16779  5.11044  3.33766  4.21458  3.62556  2.29232  2.93993  4.80792  3.07451  3.51188  2.96423  3.44615  3.21699  3.48725  4.15662  6.19933  4.78748    115 e - - -
          2.68618  4.42225  2.77519  2.73123  3.46354  2.40513  3.72494  3.29354  2.67741  2.69355  4.24690  2.90347  2.73739  3.18146  2.89801  2.37887  2.77519  2.98518  4.58477  3.61503
          0.00486  5.72418  6.44652  0.61958  0.77255  1.60679  0.22381
     97   2.63738  5.74318  3.49293  2.16017  3.73735  2.90380  2.99095  3.79697  1.96422  3.27403  3.65763  3.20264  4.40936  2.42771  1.96999  2.64364  3.07748  4.13193  6.17797  4.76915    116 k - - -
          2.68618  4.42225  2.77519  2.73123  3.46354  2.40513  3.72494  3.29354  2.67741  2.69355  4.24690  2.90347  2.73739  3.18146  2.89801  2.37887  2.77519  2.98518  4.58477  3.61503
          0.00486  5.72418  6.44652  0.61958  0.77255  1.60679  0.22381
     98   1.97112  2.57819  3.46160  3.92428  3.34785  3.34774  4.64359  3.02197  3.84343  2.15008  3.98597  4.23244  3.16163  2.90019  4.10916  2.69099  2.20482  2.08773  5.47635  4.26972    117 a - - -
          2.68618  4.42225  2.77519  2.73123  3.46354  2.40513  3.72494  3.29354  2.67741  2.69355  4.24690  2.90347  2.73739  3.18146  2.89801  2.37887  2.77519  2.98518  4.58477  3.61503
          0.00486  5.72418  6.44652  0.61958  0.77255  1.60679  0.22381
     99   2.86079  5.26220  3.82723  2.87612  4.44864  3.34154  4.37695  2.50592  2.41482  2.31737  4.34889  3.24132  4.54251  3.58456  2.35987  2.66621  2.71806  1.62978  5.80339  4.51507    118 v - - -
          2.68618  4.42225  2.77519  2.73123  3.46354  2.40513  3.72494  3.29354  2.67741  2.69355  4.24690  2.90347  2.73739  3.18146  2.89801  2.37887  2.77519  2.98518  4.58477  3.61503
          0.00486  5.72418  6.44652  0.61958  0.77255  1.60679  0.22381
    100   2.97609  5.75168  2.36362  1.92997  5.09695  2.36169  2.53899  4.58306  2.46660  3.27898  3.96072  3.48162  3.07793  2.44423  3.42874  2.23646  3.47170  3.47321  6.18424  4.77316    119 e - - -
          2.68637  4.42186  2.77641  2.73209  3.46126  2.40634  3.72532  3.28710  2.67794  2.69010  4.24811  2.90468  2.73831  3.18122  2.89868  2.37983  2.77574  2.98545  4.57809  3.61544
          1.58307  0.68689  1.23265  1.03445  0.43916  1.14413  0.38346
    101   3.11856  5.11123  3.02232  2.59944  2.79509  4.00314  4.22366  2.80115  2.75593  1.98303  3.27943  3.23169  4.38934  2.41372  3.52661  2.47661  2.30133  3.08699  5.65216  3.53858    123 l - - -
          2.68618  4.42225  2.77519  2.73123  3.46354  2.40513  3.72494  3.29354  2.67741  2.69355  4.24690  2.90347  2.73739  3.18146  2.89801  2.37887  2.77519  2.98518  4.58477  3.61503
          0.05282  5.46578  3.05286  0.61958  0.77255  1.55848  0.23630
    102   2.57309  3.74925  2.65533  2.62958  4.96271  2.66111  4.06870  3.34989  2.12646  3.92305  4.65859  2.65974  3.45293  2.12127  2.88812  2.09319  3.00458  4.00838  6.05068  4.63987    124 s - - -
          2.68618  4.42225  2.77519  2.73123  3.46354  2.40513  3.72494  3.29354  2.67741  2.69355  4.24690  2.90347  2.73739  3.18146  2.89801  2.37887  2.77519  2.98518  4.58477  3.61503
          0.00616  5.48916  6.21151  0.61958  0.77255  1.94120  0.15494
    103   2.68866  5.56061  2.21461  2.47641  4.88123  1.89960  4.08320  4.35033  2.82817  2.87907  3.56710  2.86916  3.35818  2.66000  3.31656  2.48179  3.34123  2.89533  6.00820  3.50900    125 g - - -
          2.68618  4.42225  2.77519  2.73123  3.46354  2.40513  3.72494  3.29354  2.67741  2.69355  4.24690  2.90347  2.73739  3.18146  2.89801  2.37887  2.77519  2.98518  4.58477  3.61503
          0.00616  5.48916  6.21151  0.61958  0.77255  1.35956  0.29675
    104   2.37763  5.38725  3.57149  3.01361  4.62800  2.92924  4.20935  2.54057  2.54894  2.59738  4.45712  2.22659  2.52867  3.08123  2.62297  2.82034  3.16264  2.48980  5.88799  4.55057    126 n - - -
          2.68618  4.42225  2.77519  2.73123  3.46354  2.40513  3.72494  3.29354  2.67741  2.69355  4.24690  2.90347  2.73739  3.18146  2.89801  2.37887  2.77519  2.98518  4.58477  3.61503
          0.00557  5.58950  6.31185  0.61958  0.77255  1.21091  0.35372
    105   2.11058  5.70798  3.47660  2.05978  3.81917  3.33186  4.18443  4.52350  2.18490  2.86645  4.75104  3.19034  3.53436  2.92357  2.67648  1.82012  3.15242  3.06141  6.14617  4.74079    127 s - - -
          2.68618  4.42225  2.77519  2.73123  3.46354  2.40513  3.72494  3.29354  2.67741  2.69355  4.24690  2.90347  2.73739  3.18146  2.89801  2.37887  2.77519  2.98518  4.58477  3.61503
          0.00505  5.68637  6.40872  0.61958  0.77255  1.23058  0.34549
    106   3.25531  3.28985  2.51833  2.63228  5.05687  4.03515  2.64728  3.64446  1.62574  3.60928  4.77246  3.27921  3.14650  3.32552  2.75183  2.43437  3.09116  3.43696  3.10442  3.58279    128 k - - -
          2.68618  4.42225  2.77519  2.73123  3.46354  2.40513  3.72494  3.29354  2.67741  2.69355  4.24690  2.90347  2.73739  3.18146  2.89801  2.37887  2.77519  2.98518  4.58477  3.61503
          0.00476  5.74598  6.46833  0.61958  0.77255  1.29930  0.31845
    107   3.27252  5.78399  2.28703  2.13603  5.12938  4.04597  4.23314  3.71200  2.96778  4.08941  4.82458  2.05173  2.76592  2.48782  2.79715  1.98542  2.47252  3.39939  6.21647  4.80528    129 s - - -
          2.68618  4.42225  2.77519  2.73123  3.46354  2.40513  3.72494  3.29354  2.67741  2.69355  4.24690  2.90347  2.73739  3.18146  2.89801  2.37887  2.77519  2.98518  4.58477  3.61503
          0.00461  5.77687  6.49922  0.61958  0.77255  1.23585  0.34332
    108   2.29056  5.80372  2.89223  1.51833  5.15001  2.78326  3.21991  4.63685  2.47697  3.48408  4.84406  3.09216  2.46488  2.96055  3.09750  2.62745  2.86986  4.19502  6.23567  4.82397    130 e - - -
          2.68618  4.42225  2.77519  2.73123  3.46354  2.40513  3.72494  3.29354  2.67741  2.69355  4.24690  2.90347  2.73739  3.18146  2.89801  2.37887  2.77519  2.98518  4.58477  3.61503
          0.03673  5.80657  3.40964  0.61958  0.77255  1.42905  0.27383
    109   1.81001  5.75550  2.10411  2.72425  3.64686  3.06479  4.23827  2.93825  2.97747  3.53917  4.79913  2.77578  3.09995  2.98385  3.03426  2.17693  2.63676  4.14006  6.19500  4.79095    131 a - - -
          2.68618  4.42225  2.77519  2.73123  3.46354  2.40513  3.72494  3.29354  2.67741  2.69355  4.24690  2.90347  2.73739  3.18146  2.89801  2.37887  2.77519  2.98518  4.58477  3.61503
          0.00462  5.77446  6.49681  0.61958  0.77255  1.50388  0.25137
    110   2.63063  5.06342  3.39486  3.14888  4.20299  4.29635  4.54695  3.10464  3.09197  1.51894  3.52391  4.02041  2.73850  3.86895  3.27332  2.45271  2.93043  2.46066  2.41973  4.40506    132 l - - -
          2.68618  4.42225  2.77519  2.73123  3.46354  2.40513  3.72494  3.29354  2.67741  2.69355  4.24690  2.90347  2.73739  3.18146  2.89801  2.37887  2.77519  2.98518  4.58477  3.61503
          0.00462  5.77446  6.49681  0.61958  0.77255  1.50388  0.25137
    111   2.38350  4.77094  5.12104  3.52904  2.79737  3.11814  4.82939  2.00770  4.34661  1.84509  2.64407  4.59967  4.87299  3.56652  3.04417  3.80906  2.02620  2.23096  5.38927  4.20805    133 l - - -
          2.68618  4.42225  2.77519  2.73123  3.46354  2.40513  3.72494  3.29354  2.67741  2.69355  4.24690  2.90347  2.73739  3.18146  2.89801  2.37887  2.77519  2.98518  4.58477  3.61503
          0.00462  5.77446  6.49681  0.61958  0.77255  1.07159  0.41926
    112   2.31247  4.38949  2.62878  2.47416  5.12777  4.08153  4.26959  4.60712  1.89884  2.68346  3.77596  2.17021  3.64939  3.36901  2.59259  3.08375  2.48956  3.25228  6.23056  3.66461    134 k - - -
          2.68618  4.42225  2.77519  2.73123  3.46354  2.40513  3.72494  3.29354  2.67741  2.69355  4.24690  2.90347  2.73739  3.18146  2.89801  2.37887  2.77519  2.98518  4.58477  3.61503
          0.00439  5.82742  6.54977  0.61958  0.77255  1.09488  0.40734
    113   2.13688  3.73482  5.40004  4.78391  3.31056  4.59555  4.92974  2.02989  4.56620  1.37986  2.56467  4.76170  4.95910  4.69523  4.57032  2.87709  2.81881  2.12225  5.42015  3.08202    135 l - - -
          2.68618  4.42225  2.77519  2.73123  3.46354  2.40513  3.72494  3.29354  2.67741  2.69355  4.24690  2.90347  2.73739  3.18146  2.89801  2.37887  2.77519  2.98518  4.58477  3.61503
          0.00425  5.85790  6.58024  0.61958  0.77255  1.29032  0.32184
    114   1.73842  4.80725  5.32392  3.61383  2.39915  3.52781  4.91552  1.79772  3.49782  2.01142  2.96429  4.72693  4.94955  4.65448  4.54177  3.39770  3.33885  1.88591  5.42813  4.25070    136 a - - -
          2.68618  4.42225  2.77519  2.73123  3.46354  2.40513  3.72494  3.29354  2.67741  2.69355  4.24690  2.90347  2.73739  3.18146  2.89801  2.37887  2.77519  2.98518  4.58477  3.61503
          0.00425  5.85790  6.58024  0.61958  0.77255  1.29032  0.32184
    115   3.32522  5.77882  2.82125  1.13231  5.10064  3.52484  4.29771  3.12193  3.04212  2.78596  4.82566  3.58499  3.63884  2.71774  2.80471  2.93320  3.07379  2.54508  6.22567  4.82918    137 e - - -
          2.68618  4.42225  2.77519  2.73123  3.46354  2.40513  3.72494  3.29354  2.67741  2.69355  4.24690  2.90347  2.73739  3.18146  2.89801  2.37887  2.77519  2.98518  4.58477  3.61503
          0.00425  5.85790  6.58024  0.61958  0.77255  1.29032  0.32184
    116   2.47962  5.83410  1.50225  2.33653  5.17975  4.09557  3.47569  4.66615  1.86583  4.13963  3.69398  3.07922  3.60111  2.70698  3.50998  2.69755  3.55320  3.55918  6.26642  3.23079    138 d - - -
          2.68618  4.42225  2.77519  2.73123  3.46354  2.40513  3.72494  3.29354  2.67741  2.69355  4.24690  2.90347  2.73739  3.18146  2.89801  2.37887  2.77519  2.98518  4.58477  3.61503
          0.00425  5.85790  6.58024  0.61958  0.77255  1.29032  0.32184
    117   2.68860  3.06338  5.41218  4.79723  1.38867  4.61136  4.94756  2.24394  4.58099  1.67072  3.92950  4.77701  4.97439  4.71100  4.58668  2.85473  3.18041  2.04031  5.43807  4.26217    139 f - - -
          2.68618  4.42225  2.77519  2.73123  3.46354  2.40513  3.72494  3.29354  2.67741  2.69355  4.24690  2.90347  2.73739  3.18146  2.89801  2.37887  2.77519  2.98518  4.58477  3.61503
          0.00425  5.85790  6.58024  0.61958  0.77255  1.29032  0.32184
    118   3.48732  3.68733  5.46435  4.84857  1.37519  4.66190  4.99468  2.53642  4.63184  1.42251  2.20568  4.82880  5.01850  4.75371  4.63333  3.97499  2.79733  2.89851  5.47247  2.97380    140 f - - -
          2.68618  4.42225  2.77519  2.73123  3.46354  2.40513  3.72494  3.29354  2.67741  2.69355  4.24690  2.90347  2.73739  3.18146  2.89801  2.37887  2.77519  2.98518  4.58477  3.61503
          0.00425  5.85790  6.58024  0.61958  0.77255  1.29032  0.32184
    119   3.32251  3.89575  1.29873  2.10345  5.17492  3.54056  4.28377  4.66021  3.01890  4.13571  4.87179  2.79983  4.49002  2.72932  2.77780  2.49779  2.51328  3.48172  6.26413  3.77757    141 d - - -
          2.68618  4.42225  2.77519  2.73123  3.46354  2.40513  3.72494  3.29354  2.67741  2.69355  4.24690  2.90347  2.73739  3.18146  2.89801  2.37887  2.77519  2.98518  4.58477  3.61503
          0.00425  5.85790  6.58024  0.61958  0.77255  1.03292  0.44001
    120   2.43568  4.86719  5.07916  3.11239  2.95473  4.56473  3.72887  1.84153  3.39312  1.67479  3.98388  4.61537  4.93190  4.52217  4.45240  2.77325  2.04911  2.11445  5.48315  4.29829    142 l - - -
          2.68618  4.42225  2.77519  2.73123  3.46354  2.40513  3.72494  3.29354  2.67741  2.69355  4.24690  2.90347  2.73739  3.18146  2.89801  2.37887  2.77519  2.98518  4.58477  3.61503
          0.00414  5.88469  6.60704  0.61958  0.77255  1.20608  0.35577
    121   2.26055  4.92602  5.54281  4.93124  2.88816  4.75092  5.09128  1.54526  4.71916  1.08472  3.30386  4.91702  5.10359  4.84349  4.72449  3.41540  3.79578  2.22278  5.56643  4.39667    143 l - - -
          2.68618  4.42225  2.77519  2.73123  3.46354  2.40513  3.72494  3.29354  2.67741  2.69355  4.24690  2.90347  2.73739  3.18146  2.89801  2.37887  2.77519  2.98518  4.58477  3.61503
          0.00414  5.88469  6.60704  0.61958  0.77255  1.20608  0.35577
    122   2.70388  5.51581  3.79076  2.26613  4.74135  4.20288  4.40997  3.41465  3.22360  1.93708  1.87334  2.66306  4.59196  2.60508  2.85739  2.53148  2.87519  3.27379  6.02748  4.70286    144 m - - -
          2.68618  4.42225  2.77519  2.73123  3.46354  2.40513  3.72494  3.29354  2.67741  2.69355  4.24690  2.90347  2.73739  3.18146  2.89801  2.37887  2.77519  2.98518  4.58477  3.61503
          0.00414  5.88469  6.60704  0.61958  0.77255  1.20608  0.35577
    123   2.45721  5.79483  2.90562  2.53430  5.11637  3.40152  3.19098  2.68260  2.79091  2.85017  3.87809  3.15416  4.51784  3.00557  2.53453  2.17170  2.83372  2.09118  6.24186  4.84554    145 v - - -
          2.68618  4.42225  2.77519  2.73123  3.46354  2.40513  3.72494  3.29354  2.67741  2.69355  4.24690  2.90347  2.73739  3.18146  2.89801  2.37887  2.77519  2.98518  4.58477  3.61503
          0.00414  5.88469  6.60704  0.61958  0.77255  1.20608  0.35577
    124   2.24391  2.84076  5.40037  3.59502  2.69536  4.61146  4.94471  1.45020  4.57165  2.00172  3.93749  4.77189  4.97522  4.70401  3.61989  3.32354  3.19203  1.87377  5.44027  3.40080    146 i - - -
          2.68618  4.42225  2.77519  2.73123  3.46354  2.40513  3.72494  3.29354  2.67741  2.69355  4.24690  2.90347  2.73739  3.18146  2.89801  2.37887  2.77519  2.98518  4.58477  3.61503
          0.00414  5.88469  6.60704  0.61958  0.77255  1.20608  0.35577
    125   2.31869  1.90482  5.07576  3.54569  3.47840  3.66404  2.74862  2.25868  4.33012  2.24396  3.24231  3.06071  4.93131  4.52008  4.45088  2.05545  3.66663  2.81040  5.48360  3.22326    147 c - - -
          2.68618  4.42225  2.77519  2.73123  3.46354  2.40513  3.72494  3.29354  2.67741  2.69355  4.24690  2.90347  2.73739  3.18146  2.89801  2.37887  2.77519  2.98518  4.58477  3.61503
          0.03129  5.88469  3.57483  0.61958  0.77255  1.20608  0.35577
    126   2.93787  5.83517  1.61311  1.95952  5.18122  2.82125  4.28249  3.62001  2.23587  3.49886  4.87559  3.05456  4.48901  2.06903  2.99200  3.28402  2.86885  4.22634  6.26725  4.85569    148 d - - -
          2.68618  4.42225  2.77519  2.73123  3.46354  2.40513  3.72494  3.29354  2.67741  2.69355  4.24690  2.90347  2.73739  3.18146  2.89801  2.37887  2.77519  2.98518  4.58477  3.61503
          0.00425  5.85766  6.58001  0.61958  0.77255  1.29101  0.32157
    127   2.22379  2.94588  3.10484  2.53520  3.96206  3.41828  2.85769  3.05747  2.32374  3.47957  4.83350  3.17686  4.49861  3.03393  2.65324  1.99408  2.98905  3.22447  6.23217  3.78645    149 s - - -
          2.68623  4.42230  2.77524  2.73128  3.46279  2.40518  3.72499  3.29359  2.67746  2.69360  4.24695  2.90351  2.73744  3.18151  2.89806  2.37865  2.77524  2.98523  4.58482  3.61508
          0.05974  3.55628  3.52531  0.66561  0.72147  1.29101  0.32157
    128   2.62595  3.17548  2.80564  3.03129  3.66770  2.06093  3.44733  4.53157  3.03244  4.04206  4.79745  2.35261  4.48708  3.39179  3.10523  1.37334  3.14253  4.12385  6.19939  4.80654    152 s - - -
          2.68618  4.42225  2.77519  2.73123  3.46354  2.40513  3.72494  3.29354  2.67741  2.69355  4.24690  2.90347  2.73739  3.18146  2.89801  2.37887  2.77519  2.98518  4.58477  3.61503
          0.06055  5.82921  2.88581  0.61958  0.77255  1.37108  0.29280
    129   3.27350  3.75016  2.53746  2.99554  5.02807  3.05661  4.24924  3.24646  1.85586  3.37531  2.58175  2.73249  2.73603  3.35577  3.15931  1.85603  3.08584  4.08700  6.16256  4.76985    153 k - - -
          2.68618  4.42225  2.77519  2.73123  3.46354  2.40513  3.72494  3.29354  2.67741  2.69355  4.24690  2.90347  2.73739  3.18146  2.89801  2.37887  2.77519  2.98518  4.58477  3.61503
          0.00463  5.77329  6.49564  0.61958  0.77255  1.50647  0.25063
    130   2.64484  5.77949  3.07024  1.39959  5.12407  2.99751  4.23106  3.65601  2.55387  3.48727  4.82028  3.11129  4.43742  2.27125  2.99467  2.40618  2.78972  3.48873  6.21247  3.63543    154 e - - -
          2.68618  4.42225  2.77519  2.73123  3.46354  2.40513  3.72494  3.29354  2.67741  2.69355  4.24690  2.90347  2.73739  3.18146  2.89801  2.37887  2.77519  2.98518  4.58477  3.61503
          0.00463  5.77329  6.49564  0.61958  0.77255  0.76873  0.62288
    131   1.94322  3.89671  2.93023  3.22582  4.74215  1.28496  3.46585  4.15231  3.21746  3.32972  4.58977  3.29719  3.57665  3.56469  3.67598  2.50135  3.58785  2.90737  6.02657  3.22589    155 g - - -
          2.68618  4.42225  2.77519  2.73123  3.46354  2.40513  3.72494  3.29354  2.67741  2.69355  4.24690  2.90347  2.73739  3.18146  2.89801  2.37887  2.77519  2.98518  4.58477  3.61503
          0.00417  5.87754  6.59988  0.61958  0.77255  1.22952  0.34592
    132   3.07660  5.85065  3.63236  3.07231  3.38544  4.14376  4.32217  4.66693  0.97036  4.14963  4.89476  3.22008  3.75717  3.00110  1.90970  3.00647  2.67116  4.23979  6.28178  4.88494    156 k - - -
          2.68618  4.42225  2.77519  2.73123  3.46354  2.40513  3.72494  3.29354  2.67741  2.69355  4.24690  2.90347  2.73739  3.18146  2.89801  2.37887  2.77519  2.98518  4.58477  3.61503
          0.00417  5.87754  6.59988  0.61958  0.77255  1.22952  0.34592
    133   3.01063  4.28415  2.29797  1.98166  5.14936  3.50193  4.30276  2.93867  2.59737  4.11668  3.79664  2.98590  3.12965  3.40318  2.18095  2.89477  2.47233  2.89811  6.25687  3.08227    157 e - - -
          2.68618  4.42225  2.77519  2.73123  3.46354  2.40513  3.72494  3.29354  2.67741  2.69355  4.24690  2.90347  2.73739  3.18146  2.89801  2.37887  2.77519  2.98518  4.58477  3.61503
          0.00417  5.87754  6.59988  0.61958  0.77255  1.22952  0.34592
    134   2.99330  5.84029  2.60277  2.29198  5.18326  4.10915  3.52809  3.25777  2.20990  2.63851  4.88149  2.86758  4.50257  1.79637  2.79294  3.00854  2.82153  3.05131  6.27423  3.21669    158 q - - -
          2.68618  4.42225  2.77519  2.73123  3.46354  2.40513  3.72494  3.29354  2.67741  2.69355  4.24690  2.90347  2.73739  3.18146  2.89801  2.37887  2.77519  2.98518  4.58477  3.61503
          0.00417  5.87754  6.59988  0.61958  0.77255  1.22952  0.34592
    135   2.76670  4.82787  5.40624  4.79215  3.91718  4.62288  3.64354  1.92143  4.57977  1.18377  2.50668  4.78178  4.98542  3.77633  4.59191  3.93415  3.38667  1.62799  5.45182  4.27630    159 l - - -
          2.68618  4.42225  2.77519  2.73123  3.46354  2.40513  3.72494  3.29354  2.67741  2.69355  4.24690  2.90347  2.73739  3.18146  2.89801  2.37887  2.77519  2.98518  4.58477  3.61503
          0.00417  5.87754  6.59988  0.61958  0.77255  1.22952  0.34592
    136   2.32413  4.81675  5.36881  4.75566  3.24203  2.02429  3.62830  2.64906  4.54759  1.40706  3.43938  4.75481  3.64353  4.68483  3.60989  3.91280  3.26039  2.07835  3.68595  3.09757    160 l - - -
          2.68618  4.42225  2.77519  2.73123  3.46354  2.40513  3.72494  3.29354  2.67741  2.69355  4.24690  2.90347  2.73739  3.18146  2.89801  2.37887  2.77519  2.98518  4.58477  3.61503
          0.00417  5.87754  6.59988  0.61958  0.77255  1.22952  0.34592
    137   2.69895  5.84868  2.05496  2.05114  5.19493  3.53178  4.29527  4.68178  1.84661  4.15447  4.88906  2.83220  2.61046  2.98846  3.52275  2.32113  2.45001  3.56878  6.28064  4.86889    161 k - - -
          2.68618  4.42225  2.77519  2.73123  3.46354  2.40513  3.72494  3.29354  2.67741  2.69355  4.24690  2.90347  2.73739  3.18146  2.89801  2.37887  2.77519  2.98518  4.58477  3.61503
          0.00417  5.87754  6.59988  0.61958  0.77255  1.22952  0.34592
    138   2.67210  5.65319  2.93303  2.81607  3.79897  3.40840  3.12039  4.35928  2.79862  2.48045  3.77520  2.93799  4.54638  3.48080  3.10471  1.63916  2.74705  2.22305  3.90332  4.77329    162 s - - -
          2.68618  4.42225  2.77519  2.73123  3.46354  2.40513  3.72494  3.29354  2.67741  2.69355  4.24690  2.90347  2.73739  3.18146  2.89801  2.37887  2.77519  2.98518  4.58477  3.61503
          0.03233  5.87754  3.54012  0.61958  0.77255  1.22952  0.34592
    139   2.92086  3.16096  5.39450  4.77843  1.15349  4.59040  4.92463  2.81916  4.56084  1.89518  3.31994  4.75644  4.95391  4.68993  4.56510  3.29002  2.85324  2.00046  5.41507  3.46111    163 f - - -
          2.68618  4.42225  2.77519  2.73123  3.46354  2.40513  3.72494  3.29354  2.67741  2.69355  4.24690  2.90347  2.73739  3.18146  2.89801  2.37887  2.77519  2.98518  4.58477  3.61503
          0.00429  5.84950  6.57184  0.61958  0.77255  1.31489  0.31266
    140   2.51342  4.79298  5.38498  4.76944  2.91304  4.58821  4.92193  2.25701  4.55368  1.30354  2.81275  4.75154  3.20086  4.68434  4.56086  2.59107  3.11744  1.97199  5.41486  3.05359    164 l - - -
          2.68618  4.42225  2.77519  2.73123  3.46354  2.40513  3.72494  3.29354  2.67741  2.69355  4.24690  2.90347  2.73739  3.18146  2.89801  2.37887  2.77519  2.98518  4.58477  3.61503
          0.00429  5.84950  6.57184  0.61958  0.77255  1.31489  0.31266
    141   2.27020  4.20633  2.64294  2.21609  5.09800  3.05361  3.17607  3.51894  2.37926  2.23312  4.82195  3.57876  2.52571  3.39569  3.02816  2.71120  3.12442  3.48998  6.22168  3.31484    165 e - - -
          2.68618  4.42225  2.77519  2.73123  3.46354  2.40513  3.72494  3.29354  2.67741  2.69355  4.24690  2.90347  2.73739  3.18146  2.89801  2.37887  2.77519  2.98518  4.58477  3.61503
          0.00429  5.84950  6.57184  0.61958  0.77255  1.04887  0.43130
    142   2.68234  5.83301  2.77878  2.70549  5.17277  3.38914  3.28267  3.30246  2.41170  2.82732  3.79336  3.58027  2.28164  2.92191  1.75058  2.43310  3.56616  3.45838  6.26888  4.86115    166 r - - -
          2.68618  4.42225  2.77519  2.73123  3.46354  2.40513  3.72494  3.29354  2.67741  2.69355  4.24690  2.90347  2.73739  3.18146  2.89801  2.37887  2.77519  2.98518  4.58477  3.61503
          0.00417  5.87754  6.59988  0.61958  0.77255  1.22952  0.34592
    143   3.92748  3.10476  5.92077  5.31709  3.41311  5.15984  5.50419  1.38830  5.11887  0.81530  2.99653  5.32960  5.46023  5.19943  5.11274  4.48783  3.38250  2.81247  5.89413  4.76500    167 l - - -
          2.68618  4.42225  2.77519  2.73123  3.46354  2.40513  3.72494  3.29354  2.67741  2.69355  4.24690  2.90347  2.73739  3.18146  2.89801  2.37887  2.77519  2.98518  4.58477  3.61503
          0.00417  5.87754  6.59988  0.61958  0.77255  0.94248  0.49374
    144   2.79803  2.54764  5.25303  4.64849  3.95176  1.92309  3.76588  1.94883  3.49090  1.67350  3.29687  4.71142  4.97054  4.63062  3.61205  3.32901  2.76305  2.40179  5.47592  4.29581    168 l - - -
          2.68618  4.42225  2.77519  2.73123  3.46354  2.40513  3.72494  3.29354  2.67741  2.69355  4.24690  2.90347  2.73739  3.18146  2.89801  2.37887  2.77519  2.98518  4.58477  3.61503
          0.00405  5.90725  6.62960  0.61958  0.77255  1.12723  0.39146
    145   2.32520  4.31113  2.47242  2.41201  3.68481  3.41598  2.83499  4.69906  2.30007  3.34995  4.90658  2.35663  3.57615  2.36624  3.03777  2.38487  2.71577  4.25741  6.29824  4.88664    169 k - - -
          2.68618  4.42225  2.77519  2.73123  3.46354  2.40513  3.72494  3.29354  2.67741  2.69355  4.24690  2.90347  2.73739  3.18146  2.89801  2.37887  2.77519  2.98518  4.58477  3.61503
          0.00405  5.90725  6.62960  0.61958  0.77255  0.88516  0.53213
    146   2.73105  3.09731  5.45441  4.83803  2.46747  4.64715  4.98143  2.32358  4.61960  1.23247  3.32417  4.81428  5.01070  4.74804  3.82034  3.95904  2.59434  1.92235  3.75770  3.43798    170 l - - -
          2.68618  4.42225  2.77519  2.73123  3.46354  2.40513  3.72494  3.29354  2.67741  2.69355  4.24690  2.90347  2.73739  3.18146  2.89801  2.37887  2.77519  2.98518  4.58477  3.61503
          0.00395  5.93109  6.65343  0.61958  0.77255  0.57689  0.82472
    147   2.18332  4.99845  5.61965  5.01244  4.10782  4.83662  5.18590  1.83248  4.80429  1.62197  2.28573  5.00124  3.74716  4.93816  4.81616  4.15360  3.25135  1.35373  5.66983  4.49346    171 v - - -
          2.68618  4.42225  2.77519  2.73123  3.46354  2.40513  3.72494  3.29354  2.67741  2.69355  4.24690  2.90347  2.73739  3.18146  2.89801  2.37887  2.77519  2.98518  4.58477  3.61503
          0.00376  5.97976  6.70211  0.61958  0.77255  0.80343  0.59383
    148   2.86849  3.80752  5.18362  4.58586  4.02689  4.63888  4.95653  2.64031  2.99730  1.41197  4.04633  4.70260  5.00574  4.61217  3.11548  2.48084  1.73404  1.95677  5.54623  4.36255    172 l - - -
          2.68618  4.42225  2.77519  2.73123  3.46354  2.40513  3.72494  3.29354  2.67741  2.69355  4.24690  2.90347  2.73739  3.18146  2.89801  2.37887  2.77519  2.98518  4.58477  3.61503
          0.00376  5.97976  6.70211  0.61958  0.77255  0.80343  0.59383
    149   3.01470  4.13799  1.73594  1.90604  5.25941  3.45837  3.33583  4.74596  2.40709  4.21922  4.95414  1.66424  4.56782  3.45759  3.58908  2.53484  3.20911  4.30466  6.34586  3.74996    173 n - - -
          2.68620  4.42227  2.77522  2.73126  3.46356  2.40515  3.72497  3.29356  2.67743  2.69357  4.24692  2.90349  2.73742  3.18149  2.89803  2.37889  2.77522  2.98521  4.58479  3.61413
          0.02685  3.67838  6.70211  0.28418  1.39688  0.80343  0.59383
    150   2.35109  5.87757  2.75521  2.41151  3.44970  2.90718  4.36984  4.68404  2.19796  3.40568  3.97697  3.65444  2.46663  2.26277  3.60067  2.73470  2.94044  2.73789  6.31903  2.97505    175 k - - -
          2.68618  4.42225  2.77519  2.73123  3.46354  2.40513  3.72494  3.29354  2.67741  2.69355  4.24690  2.90347  2.73739  3.18146  2.89801  2.37887  2.77519  2.98518  4.58477  3.61503
          0.00376  5.97976  6.70211  0.61958  0.77255  0.80343  0.59383
    151   3.01581  5.90880  3.04247  2.11490  5.25306  3.70665  2.95592  4.73847  2.00573  3.10222  3.33216  2.93779  4.56759  3.45788  2.15368  1.93571  2.73757  3.59312  3.94146  4.93150    176 s - - -
          2.68618  4.42225  2.77519  2.73123  3.46354  2.40513  3.72494  3.29354  2.67741  2.69355  4.24690  2.90347  2.73739  3.18146  2.89801  2.37887  2.77519  2.98518  4.58477  3.61503
          0.02739  5.97976  3.70969  0.61958  0.77255  0.80343  0.59383
    152   2.57254  4.89684  5.25493  4.65229  2.28030  3.57735  2.83208  1.99242  3.13162  1.68518  4.01452  4.73007  5.00093  3.51985  3.17987  3.93741  3.16319  1.92090  3.87616  4.33427    177 l - - -
          2.68618  4.42225  2.77519  2.73123  3.46354  2.40513  3.72494  3.29354  2.67741  2.69355  4.24690  2.90347  2.73739  3.18146  2.89801  2.37887  2.77519  2.98518  4.58477  3.61503
          0.00385  5.95623  6.67857  0.61958  0.77255  0.92312  0.50630
    153   2.96014  2.96441  2.50588  2.77327  5.22792  3.52397  3.52599  4.71119  2.70453  3.11750  3.79432  2.22662  2.34819  3.07738  3.57615  1.57417  3.61631  4.27526  6.32168  3.99864    178 s - - -
          2.68618  4.42225  2.77519  2.73123  3.46354  2.40513  3.72494  3.29354  2.67741  2.69355  4.24690  2.90347  2.73739  3.18146  2.89801  2.37887  2.77519  2.98518  4.58477  3.61503
          0.00385  5.95623  6.67857  0.61958  0.77255  0.92312  0.50630
    154   3.49398  2.72151  5.46267  4.84695  1.83406  3.59020  4.11475  1.61524  4.63065  2.52964  3.30884  4.82787  2.89546  4.76088  4.63701  3.03326  2.64153  2.06326  5.48991  3.46970    179 i - - -
          2.68618  4.42225  2.77519  2.73123  3.46354  2.40513  3.72494  3.29354  2.67741  2.69355  4.24690  2.90347  2.73739  3.18146  2.89801  2.37887  2.77519  2.98518  4.58477  3.61503
          0.00385  5.95623  6.67857  0.61958  0.77255  0.92312  0.50630
    155   2.70727  3.15166  2.25756  2.58885  3.50959  3.11562  3.12948  3.52699  2.77549  2.70911  3.85018  3.66142  2.87649  2.79651  2.60722  2.69623  2.66631  3.55912  6.26455  3.53773    180 d - - -
          2.68618  4.42225  2.77519  2.73123  3.46354  2.40513  3.72494  3.29354  2.67741  2.69355  4.24690  2.90347  2.73739  3.18146  2.89801  2.37887  2.77519  2.98518  4.58477  3.61503
          0.00385  5.95623  6.67857  0.61958  0.77255  0.92312  0.50630
    156   3.03083  3.64932  5.45837  4.84297  3.96079  4.66347  3.20981  1.72541  3.56838  1.24922  2.99946  4.82610  5.02715  4.75875  4.63559  3.31214  3.72626  1.87304  5.49064  2.98130    181 l - - -
          2.68618  4.42225  2.77519  2.73123  3.46354  2.40513  3.72494  3.29354  2.67741  2.69355  4.24690  2.90347  2.73739  3.18146  2.89801  2.37887  2.77519  2.98518  4.58477  3.61503
          0.00385  5.95623  6.67857  0.61958  0.77255  0.92312  0.50630
    157   2.71977  5.84644  3.70158  3.14154  5.16528  3.44969  4.38294  3.71962  2.24808  2.69920  4.89580  3.68127  3.55700  1.92996  1.17109  3.39510  3.15954  4.22327  6.29192  4.90668    182 r - - -
          2.68618  4.42225  2.77519  2.73123  3.46354  2.40513  3.72494  3.29354  2.67741  2.69355  4.24690  2.90347  2.73739  3.18146  2.89801  2.37887  2.77519  2.98518  4.58477  3.61503
          0.00385  5.95623  6.67857  0.61958  0.77255  0.92312  0.50630
    158   3.41526  5.48128  3.90897  2.51631  3.66424  3.55722  4.49331  3.42265  2.29323  1.64147  2.88206  3.84985  4.66703  2.28520  2.02331  3.05363  3.64665  2.74706  6.00937  4.70478    183 l - - -
          2.68618  4.42225  2.77519  2.73123  3.46354  2.40513  3.72494  3.29354  2.67741  2.69355  4.24690  2.90347  2.73739  3.18146  2.89801  2.37887  2.77519  2.98518  4.58477  3.61503
          0.00385  5.95623  6.67857  0.61958  0.77255  0.65446  0.73339
    159   2.58332  5.91298  2.94085  1.08908  5.25853  3.46715  4.36183  3.78671  2.56616  3.48083  3.88383  2.87142  4.56830  2.61359  3.15923  2.94895  2.59261  4.30388  6.34538  4.93414    184 e - - -
          2.68618  4.42225  2.77519  2.73123  3.46354  2.40513  3.72494  3.29354  2.67741  2.69355  4.24690  2.90347  2.73739  3.18146  2.89801  2.37887  2.77519  2.98518  4.58477  3.61503
          0.00376  5.98175  6.70409  0.61958  0.77255  0.79250  0.60278
    160   0.82173  3.74227  3.57343  4.04523  4.26126  3.45901  4.83181  2.44906  3.97717  3.34476  4.24940  3.43673  4.90645  4.25059  4.27067  3.25232  2.54488  2.47894  5.73641  4.52351    185 a - - -
          2.68618  4.42225  2.77519  2.73123  3.46354  2.40513  3.72494  3.29354  2.67741  2.69355  4.24690  2.90347  2.73739  3.18146  2.89801  2.37887  2.77519  2.98518  4.58477  3.61503
          0.00376  5.98175  6.70409  0.61958  0.77255  0.79250  0.60278
    161   1.75313  5.01731  5.63849  5.03134  3.05390  3.23367  5.20461  1.71523  4.82340  1.20955  4.10882  5.02075  5.20867  4.95421  4.83417  4.17263  3.89221  1.98068  5.68408  4.51021    186 l - - -
          2.68618  4.42225  2.77519  2.73123  3.46354  2.40513  3.72494  3.29354  2.67741  2.69355  4.24690  2.90347  2.73739  3.18146  2.89801  2.37887  2.77519  2.98518  4.58477  3.61503
          0.00376  5.98175  6.70409  0.61958  0.77255  0.79250  0.60278
    162   3.13278  5.91473  2.92493  2.38412  5.26104  3.46703  4.36146  4.74786  1.49107  4.22053  3.76761  2.66679  4.56804  2.61944  1.73427  2.72302  3.12828  4.30604  6.34667  3.40601    187 k - - -
          2.68618  4.42225  2.77519  2.73123  3.46354  2.40513  3.72494  3.29354  2.67741  2.69355  4.24690  2.90347  2.73739  3.18146  2.89801  2.37887  2.77519  2.98518  4.58477  3.61503
          0.00376  5.98175  6.70409  0.61958  0.77255  0.79250  0.60278
    163   2.55674  2.84844  5.41171  4.80069  3.38186  4.67354  5.00381  2.28342  2.13909  2.17256  4.01429  4.81504  5.03786  4.74255  4.62994  2.96429  1.72185  1.87440  5.51660  3.53080    188 t - - -
          2.68618  4.42225  2.77519  2.73123  3.46354  2.40513  3.72494  3.29354  2.67741  2.69355  4.24690  2.90347  2.73739  3.18146  2.89801  2.37887  2.77519  2.98518  4.58477  3.61503
          0.00376  5.98175  6.70409  0.61958  0.77255  0.79250  0.60278
    164   2.73432  4.89204  5.49509  4.87902  2.73837  4.69058  5.02481  1.78960  4.66137  1.05843  2.54759  4.85690  5.05352  4.78980  4.66521  3.36517  3.25303  2.76010  5.51408  2.79289    189 l - - -
          2.68618  4.42225  2.77519  2.73123  3.46354  2.40513  3.72494  3.29354  2.67741  2.69355  4.24690  2.90347  2.73739  3.18146  2.89801  2.37887  2.77519  2.98518  4.58477  3.61503
          0.00376  5.98175  6.70409  0.61958  0.77255  0.79250  0.60278
    165   3.08476  5.31808  4.87871  4.37277  4.64109  4.58657  5.18909  2.82963  4.31168  3.13543  4.60944  0.48217  5.09922  4.59088  4.59556  2.88004  3.95981  3.00765  6.13458  4.92272    190 N - - -
          2.68618  4.42225  2.77519  2.73123  3.46354  2.40513  3.72494  3.29354  2.67741  2.69355  4.24690  2.90347  2.73739  3.18146  2.89801  2.37887  2.77519  2.98518  4.58477  3.61503
          0.00376  5.98175  6.70409  0.61958  0.77255  0.53048  0.88752
    166   2.19966  3.17621  2.59877  3.16544  4.58738  4.35572  3.67066  3.11697  3.00911  2.16029  2.91734  3.34227  3.82517  3.80202  3.89307  1.71492  2.84984  2.89202  5.95730  3.74550    191 s - - -
          2.68618  4.42225  2.77519  2.73123  3.46354  2.40513  3.72494  3.29354  2.67741  2.69355  4.24690  2.90347  2.73739  3.18146  2.89801  2.37887  2.77519  2.98518  4.58477  3.61503
          0.00367  6.00594  6.72828  0.61958  0.77255  0.64677  0.74178
    167   3.55235  4.92439  5.52592  3.78834  2.98944  4.72424  5.05808  1.64215  4.69330  1.21194  1.95531  3.66517  5.08560  4.82063  4.69748  4.03638  3.78434  2.21772  3.95255  4.37123    192 l - - -
          2.68618  4.42225  2.77519  2.73123  3.46354  2.40513  3.72494  3.29354  2.67741  2.69355  4.24690  2.90347  2.73739  3.18146  2.89801  2.37887  2.77519  2.98518  4.58477  3.61503
          0.00367  6.00594  6.72828  0.61958  0.77255  0.64677  0.74178
    168   5.38691  6.49981  7.38792  6.79497  2.45943  6.90236  7.10594  3.05685  6.69206  0.37246  2.92895  7.11001  6.67139  6.29994  6.50435  6.36138  5.55831  2.30835  6.79282  5.96745    193 L - - -
          2.68618  4.42225  2.77519  2.73123  3.46354  2.40513  3.72494  3.29354  2.67741  2.69355  4.24690  2.90347  2.73739  3.18146  2.89801  2.37887  2.77519  2.98518  4.58477  3.61503
          0.00367  6.00594  6.72828  0.61958  0.77255  0.64677  0.74178
    169   2.87476  3.36174  1.98104  1.97277  5.27651  3.24950  3.06905  4.76326  2.55352  3.57005  4.97073  2.57151  4.58397  2.23585  3.60471  2.73013  2.18864  4.32157  6.36238  4.95076    194 e - - -
          2.68618  4.42225  2.77519  2.73123  3.46354  2.40513  3.72494  3.29354  2.67741  2.69355  4.24690  2.90347  2.73739  3.18146  2.89801  2.37887  2.77519  2.98518  4.58477  3.61503
          0.06939  6.00594  2.73998  0.61958  0.77255  0.39683  1.11611
    170   2.68050  5.90281  3.63776  2.46907  5.24885  1.66450  3.65218  4.73549  2.35949  4.20849  4.94322  2.71905  3.78936  2.60131  2.96899  2.02138  2.46724  4.29397  6.33490  3.67892    195 g - - -
          2.68618  4.42225  2.77519  2.73123  3.46354  2.40513  3.72494  3.29354  2.67741  2.69355  4.24690  2.90347  2.73739  3.18146  2.89801  2.37887  2.77519  2.98518  4.58477  3.61503
          0.00382  5.96437  6.68671  0.61958  0.77255  0.88364  0.53320
    171   2.38916  1.96145  5.38787  4.77792  3.97991  3.59520  4.99069  1.63358  4.57936  2.68746  2.78742  3.69234  5.02474  4.72481  4.61425  1.79990  3.23708  2.35919  5.50744  4.32969    196 i - - -
          2.68618  4.42225  2.77519  2.73123  3.46354  2.40513  3.72494  3.29354  2.67741  2.69355  4.24690  2.90347  2.73739  3.18146  2.89801  2.37887  2.77519  2.98518  4.58477  3.61503
          0.00382  5.96437  6.68671  0.61958  0.77255  0.88364  0.53320
    172   3.02170  5.90149  2.81827  2.78002  5.24693  3.13557  4.35060  4.73317  2.12903  3.18236  4.94205  2.87202  1.55232  3.04414  3.10709  2.49920  2.21277  3.59458  6.33394  4.92276    197 p - - -
          2.68618  4.42225  2.77519  2.73123  3.46354  2.40513  3.72494  3.29354  2.67741  2.69355  4.24690  2.90347  2.73739  3.18146  2.89801  2.37887  2.77519  2.98518  4.58477  3.61503
          0.00382  5.96437  6.68671  0.61958  0.77255  0.88364  0.53320
    173   3.01840  5.89910  3.63945  1.88957  5.24351  3.48823  4.35119  4.72900  2.21906  2.70073  4.93994  3.23440  3.61632  2.49995  1.87007  2.36845  2.70098  3.62133  6.33218  3.25374    198 r - - -
          2.68618  4.42225  2.77519  2.73123  3.46354  2.40513  3.72494  3.29354  2.67741  2.69355  4.24690  2.90347  2.73739  3.18146  2.89801  2.37887  2.77519  2.98518  4.58477  3.61503
          0.00382  5.96437  6.68671  0.61958  0.77255  0.88364  0.53320
    174   3.39751  5.90981  2.01787  1.63367  5.25510  4.16788  4.35712  4.74157  2.56987  3.61433  4.95065  1.37083  4.56297  3.45367  3.15451  2.75835  3.12002  3.58553  6.34210  4.93042    199 n - - -
          2.68618  4.42225  2.77519  2.73123  3.46354  2.40513  3.72494  3.29354  2.67741  2.69355  4.24690  2.90347  2.73739  3.18146  2.89801  2.37887  2.77519  2.98518  4.58477  3.61503
          0.17934  5.96437  1.82256  0.61958  0.77255  0.29904  1.35298
    175   2.19241  5.82427  2.62047  2.13115  5.16356  3.27762  4.29097  2.69944  2.35940  2.36316  4.86645  3.05252  3.64341  2.50555  3.51975  2.49032  2.94718  3.13436  6.26043  4.85298    200 e - - -
          2.68618  4.42225  2.77519  2.73123  3.46354  2.40513  3.72494  3.29354  2.67741  2.69355  4.24690  2.90347  2.73739  3.18146  2.89801  2.37887  2.77519  2.98518  4.58477  3.61503
          0.00422  5.86532  6.58767  0.61958  0.77255  0.52779  0.89138
    176   5.01071  6.91670  6.02063  4.71426  6.67866  5.43834  5.02796  5.81791  1.04543  2.68740  5.98975  3.96029  5.70163  4.15148  0.72433  4.96694  5.02784  5.54696  6.94607  5.97279    201 r - - -
          2.68618  4.42225  2.77519  2.73123  3.46354  2.40513  3.72494  3.29354  2.67741  2.69355  4.24690  2.90347  2.73739  3.18146  2.89801  2.37887  2.77519  2.98518  4.58477  3.61503
          0.04538  5.96124  3.17523  0.61958  0.77255  0.67794  0.70858
    177   3.37493  5.88634  3.19395  2.54844  5.23176  4.14858  3.61166  3.65014  1.22913  3.56316  4.92692  2.86594  4.54205  2.03728  2.73110  2.50345  3.21220  3.48026  6.31881  3.74073    202 k - - -
          2.68618  4.42225  2.77519  2.73123  3.46354  2.40513  3.72494  3.29354  2.67741  2.69355  4.24690  2.90347  2.73739  3.18146  2.89801  2.37887  2.77519  2.98518  4.58477  3.61503
          0.10555  5.94115  2.32743  0.61958  0.77255  0.72892  0.65861
    178   2.50161  5.83552  2.52855  2.20520  3.85609  3.46710  4.28997  3.76500  1.43598  2.72155  4.87657  2.76441  3.74535  2.78478  3.17122  3.29140  2.86755  3.48719  6.26911  4.85906    203 k - - -
          2.68618  4.42225  2.77519  2.73123  3.46354  2.40513  3.72494  3.29354  2.67741  2.69355  4.24690  2.90347  2.73739  3.18146  2.89801  2.37887  2.77519  2.98518  4.58477  3.61503
          0.00421  5.86783  6.59018  0.61958  0.77255  0.99783  0.45994
    179   2.98738  4.83208  5.43398  4.81808  2.38229  4.63080  4.96500  1.61683  4.60080  1.14255  3.00133  4.08280  4.99354  4.72936  4.60509  3.94276  3.18378  2.69767  5.45429  2.69026    204 l - - -
          2.68618  4.42225  2.77519  2.73123  3.46354  2.40513  3.72494  3.29354  2.67741  2.69355  4.24690  2.90347  2.73739  3.18146  2.89801  2.37887  2.77519  2.98518  4.58477  3.61503
          0.19850  5.89494  1.72999  0.61958  0.77255  0.96783  0.47788
    180   2.85189  3.38571  3.19520  3.15249  3.62755  4.11111  2.60737  3.61694  2.38318  1.85481  3.52504  3.13754  3.15908  2.85943  3.14969  2.20994  3.49371  3.15979  5.90641  3.45203    205 l - - -
          2.68618  4.42225  2.77519  2.73123  3.46354  2.40513  3.72494  3.29354  2.67741  2.69355  4.24690  2.90347  2.73739  3.18146  2.89801  2.37887  2.77519  2.98518  4.58477  3.61503
          0.06948  5.72553  2.75107  0.61958  0.77255  1.60421  0.22445
    181   2.40962  3.58474  3.77016  2.55407  3.43143  3.34418  3.52510  3.14961  2.81732  2.37938  3.61315  2.90546  4.49717  3.53081  2.66191  1.85707  2.72477  2.79187  5.77919  4.48670    206 s - - -
          2.68618  4.42225  2.77519  2.73123  3.46354  2.40513  3.72494  3.29354  2.67741  2.69355  4.24690  2.90347  2.73739  3.18146  2.89801  2.37887  2.77519  2.98518  4.58477  3.61503
          0.06693  5.66123  2.79266  0.61958  0.77255  0.23931  1.54727
    182   2.39026  3.29331  3.68348  3.12698  5.06304  3.51417  3.54604  4.51600  2.24438  3.01513  4.82055  2.46356  4.56817  3.48390  3.12457  1.38601  2.29437  3.42749  6.22973  4.85033    207 s - - -
          2.68618  4.42225  2.77519  2.73123  3.46354  2.40513  3.72494  3.29354  2.67741  2.69355  4.24690  2.90347  2.73739  3.18146  2.89801  2.37887  2.77519  2.98518  4.58477  3.61503
          0.00392  5.93967  6.66201  0.61958  0.77255  0.62149  0.77034
    183   3.39865  5.91118  2.95540  1.78333  5.25706  4.17214  3.27883  4.74359  2.10557  3.56059  4.02288  2.48551  2.67091  1.99207  3.58643  2.61845  2.70939  3.59422  4.02529  4.93195    208 e - - -
          2.68618  4.42225  2.77519  2.73123  3.46354  2.40513  3.72494  3.29354  2.67741  2.69355  4.24690  2.90347  2.73739  3.18146  2.89801  2.37887  2.77519  2.98518  4.58477  3.61503
          0.00377  5.97791  6.70026  0.61958  0.77255  0.81347  0.58576
    184   2.54862  4.09376  2.56048  1.42062  5.24764  2.77015  3.50132  3.17036  3.09637  2.76529  4.94590  2.74101  3.63962  2.81067  2.86661  3.36230  2.72061  4.29419  6.33864  4.92896    209 e - - -
          2.68618  4.42225  2.77519  2.73123  3.46354  2.40513  3.72494  3.29354  2.67741  2.69355  4.24690  2.90347  2.73739  3.18146  2.89801  2.37887  2.77519  2.98518  4.58477  3.61503
          0.00377  5.97791  6.70026  0.61958  0.77255  0.81347  0.58576
    185   2.30501  3.96564  2.52270  3.15001  2.79050  3.54084  3.24890  2.90934  3.55920  2.10028  2.21141  2.70056  4.76323  3.35530  3.06770  3.61011  2.71672  2.97775  5.86140  4.60252    210 l - - -
          2.68618  4.42225  2.77519  2.73123  3.46354  2.40513  3.72494  3.29354  2.67741  2.69355  4.24690  2.90347  2.73739  3.18146  2.89801  2.37887  2.77519  2.98518  4.58477  3.61503
          0.00377  5.97791  6.70026  0.61958  0.77255  0.81347  0.58576
    186   2.55788  2.86461  2.96630  2.61464  3.02463  3.46176  3.30010  3.25941  2.33910  2.06079  4.90039  3.25390  2.63611  2.88788  3.19116  2.63670  3.18547  4.23087  6.30075  4.01878    211 l - - -
          2.68618  4.42225  2.77519  2.73123  3.46354  2.40513  3.72494  3.29354  2.67741  2.69355  4.24690  2.90347  2.73739  3.18146  2.89801  2.37887  2.77519  2.98518  4.58477  3.61503
          0.00377  5.97791  6.70026  0.61958  0.77255  0.52643  0.89333
    187   2.59921  3.56096  2.79694  1.99222  3.17560  3.58605  3.86940  4.12510  2.01125  3.25008  4.95858  2.94309  4.08946  3.15405  2.91289  2.30785  2.66365  2.96156  6.35216  3.70321    212 e - - -
          2.68618  4.42225  2.77519  2.73123  3.46354  2.40513  3.72494  3.29354  2.67741  2.69355  4.24690  2.90347  2.73739  3.18146  2.89801  2.37887  2.77519  2.98518  4.58477  3.61503
          0.00367  6.00483  6.72718  0.61958  0.77255  0.39332  1.12335
    188   2.78214  5.81301  2.76160  2.61537  5.10482  3.13083  3.59796  2.83894  2.46891  1.44778  4.00502  3.26162  4.62937  2.84225  2.89588  3.43147  3.67166  2.64438  6.27897  3.41626    213 l - - -
          2.68618  4.42225  2.77519  2.73123  3.46354  2.40513  3.72494  3.29354  2.67741  2.69355  4.24690  2.90347  2.73739  3.18146  2.89801  2.37887  2.77519  2.98518  4.58477  3.61503
          0.00359  6.02834  6.75069  0.61958  0.77255  0.48576  0.95510
    189   3.11537  4.94091  5.36226  3.76397  3.38383  4.69562  3.83907  2.20502  4.57211  1.45042  1.51331  4.80936  5.06078  3.74208  3.62025  3.58163  2.19445  2.80978  5.56034  4.38082    214 l - - -
          2.68618  4.42225  2.77519  2.73123  3.46354  2.40513  3.72494  3.29354  2.67741  2.69355  4.24690  2.90347  2.73739  3.18146  2.89801  2.37887  2.77519  2.98518  4.58477  3.61503
          0.00359  6.02834  6.75069  0.61958  0.77255  0.48576  0.95510
    190   2.57808  3.69114  2.89554  2.32473  5.28774  4.20575  4.39280  3.96869  1.65933  3.71004  3.85724  2.87216  3.74603  2.51165  3.17022  1.78400  2.89329  3.74647  6.37533  4.96436    215 k - - -
          2.68618  4.42225  2.77519  2.73123  3.46354  2.40513  3.72494  3.29354  2.67741  2.69355  4.24690  2.90347  2.73739  3.18146  2.89801  2.37887  2.77519  2.98518  4.58477  3.61503
          0.00359  6.02834  6.75069  0.61958  0.77255  0.48576  0.95510
    191   3.03956  5.94525  1.66661  2.03692  5.29151  3.67435  4.39211  3.93823  2.68968  3.54761  4.98560  2.32396  3.67764  2.70310  2.48915  2.45071  2.63564  3.70108  6.37723  4.96556    216 d - - -
          2.68618  4.42225  2.77519  2.73123  3.46354  2.40513  3.72494  3.29354  2.67741  2.69355  4.24690  2.90347  2.73739  3.18146  2.89801  2.37887  2.77519  2.98518  4.58477  3.61503
          0.00359  6.02834  6.75069  0.61958  0.77255  0.48576  0.95510
    192   3.55373  4.92686  5.52612  3.70554  3.54441  4.72441  3.73896  1.71949  4.69324  1.12987  2.05757  4.88970  5.08731  4.82212  4.69813  4.03620  3.27860  2.12626  4.08808  4.37317    217 l - - -
          2.68618  4.42225  2.77519  2.73123  3.46354  2.40513  3.72494  3.29354  2.67741  2.69355  4.24690  2.90347  2.73739  3.18146  2.89801  2.37887  2.77519  2.98518  4.58477  3.61503
          0.00359  6.02834  6.75069  0.61958  0.77255  0.48576  0.95510
    193   1.40694  3.72099  3.65558  3.60911  3.03609  2.04379  4.92600  3.06331  4.25699  2.46585  4.13040  4.59281  4.99585  4.48249  3.53604  2.91673  3.23612  1.90087  5.62616  3.59499    218 a - - -
          2.68618  4.42225  2.77519  2.73123  3.46354  2.40513  3.72494  3.29354  2.67741  2.69355  4.24690  2.90347  2.73739  3.18146  2.89801  2.37887  2.77519  2.98518  4.58477  3.61503
          0.00359  6.02834  6.75069  0.61958  0.77255  0.48576  0.95510
    194   2.29561  4.33579  3.23052  2.60456  5.28009  4.20695  2.68594  3.73082  1.84421  2.81560  4.97865  2.90584  4.60036  2.60228  2.02322  2.40266  3.66345  3.74268  4.02727  4.96193    219 k - - -
          2.68618  4.42225  2.77519  2.73123  3.46354  2.40513  3.72494  3.29354  2.67741  2.69355  4.24690  2.90347  2.73739  3.18146  2.89801  2.37887  2.77519  2.98518  4.58477  3.61503
          0.00359  6.02834  6.75069  0.61958  0.77255  0.48576  0.95510
    195   2.53197  3.80254  4.06168  2.78632  4.60842  3.58300  3.40823  3.35003  3.48049  1.77220  3.58777  3.36877  4.75457  2.99827  2.10186  2.45783  2.44323  2.67063  5.97648  3.66632    220 l - - -
          2.68618  4.42225  2.77519  2.73123  3.46354  2.40513  3.72494  3.29354  2.67741  2.69355  4.24690  2.90347  2.73739  3.18146  2.89801  2.37887  2.77519  2.98518  4.58477  3.61503
          0.00359  6.02834  6.75069  0.61958  0.77255  0.48576  0.95510
    196   5.25716  6.39876  7.27283  6.68924  2.73049  6.75053  7.01208  1.06132  6.57899  0.97419  2.05012  6.94992  6.61312  6.27213  6.43370  6.18778  5.44314  2.91200  6.79321  5.92976    221 l - - -
          2.68618  4.42225  2.77519  2.73123  3.46354  2.40513  3.72494  3.29354  2.67741  2.69355  4.24690  2.90347  2.73739  3.18146  2.89801  2.37887  2.77519  2.98518  4.58477  3.61503
          0.00359  6.02834  6.75069  0.61958  0.77255  0.48576  0.95510
    197   3.09938  4.04141  3.89382  2.94067  4.82453  3.59846  4.50937  3.12075  2.57533  1.42916  4.67695  3.34781  2.49943  2.82918  3.25756  2.23042  2.91487  3.01654  6.11534  3.86464    222 l - - -
          2.68618  4.42225  2.77519  2.73123  3.46354  2.40513  3.72494  3.29354  2.67741  2.69355  4.24690  2.90347  2.73739  3.18146  2.89801  2.37887  2.77519  2.98518  4.58477  3.61503
          0.02718  6.02834  3.71289  0.61958  0.77255  0.48576  0.95510
    198   2.77215  5.92987  2.07554  2.03514  5.27615  3.55795  3.56996  4.76298  2.25531  4.23567  3.83706  2.50696  4.58317  2.80317  3.60387  2.03629  2.09140  4.32116  6.36183  3.96965    223 e - - -
          2.68618  4.42225  2.77519  2.73123  3.46354  2.40513  3.72494  3.29354  2.67741  2.69355  4.24690  2.90347  2.73739  3.18146  2.89801  2.37887  2.77519  2.98518  4.58477  3.61503
          0.00367  6.00483  6.72718  0.61958  0.77255  0.65401  0.73388
    199   1.17200  2.29335  5.49837  4.88306  2.90221  3.87044  5.03618  2.57872  4.66750  2.33638  3.34814  4.86532  5.06557  4.79832  4.67490  2.68149  3.76420  1.97873  5.52913  4.35320    224 a - - -
          2.68618  4.42225  2.77519  2.73123  3.46354  2.40513  3.72494  3.29354  2.67741  2.69355  4.24690  2.90347  2.73739  3.18146  2.89801  2.37887  2.77519  2.98518  4.58477  3.61503
          0.00367  6.00483  6.72718  0.61958  0.77255  0.65401  0.73388
    200   3.46284  5.89769  3.72700  2.87145  5.22069  0.75190  4.42742  4.68447  2.83532  3.54886  4.94970  2.87662  3.66184  3.53479  2.66912  3.06488  3.69351  3.44798  6.34468  4.95690    225 g - - -
          2.68618  4.42225  2.77519  2.73123  3.46354  2.40513  3.72494  3.29354  2.67741  2.69355  4.24690  2.90347  2.73739  3.18146  2.89801  2.37887  2.77519  2.98518  4.58477  3.61503
          0.00367  6.00483  6.72718  0.61958  0.77255  0.39332  1.12335
    201   4.79158  7.63253  0.27110  3.58562  6.89934  4.74970  3.63263  6.57125  4.78132  5.97410  6.94450  2.86426  5.48467  4.68799  5.59288  2.69913  5.14021  6.04365  8.10873  6.40323    226 D - - -
          2.68618  4.42225  2.77519  2.73123  3.46354  2.40513  3.72494  3.29354  2.67741  2.69355  4.24690  2.90347  2.73739  3.18146  2.89801  2.37887  2.77519  2.98518  4.58477  3.61503
          0.00359  6.02834  6.75069  0.61958  0.77255  0.48576  0.95510
    202   3.76791  5.13841  5.62111  5.03941  1.67568  4.90635  3.97553  2.75845  4.83569  3.31209  4.25982  5.00807  5.26507  3.67389  4.85579  3.35284  3.99905  2.14407  5.44628  0.90173    227 y - - -
          2.68618  4.42225  2.77519  2.73123  3.46354  2.40513  3.72494  3.29354  2.67741  2.69355  4.24690  2.90347  2.73739  3.18146  2.89801  2.37887  2.77519  2.98518  4.58477  3.61503
          0.00359  6.02834  6.75069  0.61958  0.77255  0.48576  0.95510
    203   3.44536  5.95544  1.49981  1.11350  5.29921  4.21365  4.40497  4.78507  2.86895  3.55405  4.99679  3.35105  3.17687  3.08813  3.63602  2.82908  3.67695  3.55268  6.38849  4.01490    228 e - - -
          2.68618  4.42225  2.77519  2.73123  3.46354  2.40513  3.72494  3.29354  2.67741  2.69355  4.24690  2.90347  2.73739  3.18146  2.89801  2.37887  2.77519  2.98518  4.58477  3.61503
          0.00359  6.02834  6.75069  0.61958  0.77255  0.48576  0.95510
    204   3.60200  4.97310  5.57004  3.68987  2.41507  4.77469  5.10706  2.27142  4.73952  0.89464  2.38622  4.93873  5.13232  3.57201  4.74427  4.08717  3.83351  2.50030  5.58899  3.06955    229 l - - -
          2.68618  4.42225  2.77519  2.73123  3.46354  2.40513  3.72494  3.29354  2.67741  2.69355  4.24690  2.90347  2.73739  3.18146  2.89801  2.37887  2.77519  2.98518  4.58477  3.61503
          0.00359  6.02834  6.75069  0.61958  0.77255  0.48576  0.95510
    205   6.48972  7.63659  6.41454  6.42244  7.38646  6.15390  7.34123  7.76107  6.34412  6.92934  8.16644  6.79895  6.80961  0.01997  6.41921  6.66104  6.90225  7.36050  8.06833  7.43312    230 Q - - -
          2.68618  4.42225  2.77519  2.73123  3.46354  2.40513  3.72494  3.29354  2.67741  2.69355  4.24690  2.90347  2.73739  3.18146  2.89801  2.37887  2.77519  2.98518  4.58477  3.61503
          0.00359  6.02834  6.75069  0.61958  0.77255  0.48576  0.95510
    206   2.32551  5.15577  4.51360  2.92900  3.48470  4.51901  4.78441  2.62918  2.91201  2.21508  3.49353  3.57940  4.89590  3.41985  3.46822  2.67603  2.76148  1.30631  5.74703  4.52593    231 v - - -
          2.68618  4.42225  2.77519  2.73123  3.46354  2.40513  3.72494  3.29354  2.67741  2.69355  4.24690  2.90347  2.73739  3.18146  2.89801  2.37887  2.77519  2.98518  4.58477  3.61503
          0.00359  6.02834  6.75069  0.61958  0.77255  0.48576  0.95510
    207   1.50963  3.08780  3.69641  2.24762  5.24109  2.89539  3.58049  4.71715  2.58749  3.47395  3.35239  2.63381  4.60631  2.83828  3.22942  2.49935  3.25018  2.90539  6.35155  4.94933    232 a - - -
          2.68618  4.42225  2.77519  2.73123  3.46354  2.40513  3.72494  3.29354  2.67741  2.69355  4.24690  2.90347  2.73739  3.18146  2.89801  2.37887  2.77519  2.98518  4.58477  3.61503
          0.00359  6.02834  6.75069  0.61958  0.77255  0.48576  0.95510
    208   2.55318  4.94112  5.54189  4.92650  2.62907  4.74177  3.31341  1.35864  4.71020  1.22594  3.40059  4.90700  5.10335  4.83847  4.71524  4.05398  2.93781  2.56623  5.56450  4.39012    233 l - - -
          2.68618  4.42225  2.77519  2.73123  3.46354  2.40513  3.72494  3.29354  2.67741  2.69355  4.24690  2.90347  2.73739  3.18146  2.89801  2.37887  2.77519  2.98518  4.58477  3.61503
          0.00359  6.02834  6.75069  0.61958  0.77255  0.48576  0.95510
    209   3.07675  3.74772  5.52998  4.91437  3.30774  4.72686  5.06190  2.02104  4.69724  1.46216  3.07258  4.89286  5.08999  4.82662  4.70188  2.10763  2.23760  1.75962  5.55208  4.37630    234 l - - -
          2.68618  4.42225  2.77519  2.73123  3.46354  2.40513  3.72494  3.29354  2.67741  2.69355  4.24690  2.90347  2.73739  3.18146  2.89801  2.37887  2.77519  2.98518  4.58477  3.61503
          0.00359  6.02834  6.75069  0.61958  0.77255  0.48576  0.95510
    210   3.44779  5.93134  3.70322  0.65237  5.26759  3.49924  4.40936  3.64703  2.57371  4.23156  4.97530  3.69450  4.61644  3.08447  3.16343  3.03188  3.19628  3.56943  6.36832  4.96596    235 E - - -
          2.68618  4.42225  2.77519  2.73123  3.46354  2.40513  3.72494  3.29354  2.67741  2.69355  4.24690  2.90347  2.73739  3.18146  2.89801  2.37887  2.77519  2.98518  4.58477  3.61503
          0.00359  6.02834  6.75069  0.61958  0.77255  0.48576  0.95510
    211   1.26059  3.76851  5.52001  4.90428  3.35109  3.92439  5.05355  1.82700  4.68760  1.64863  4.04133  4.88417  5.08284  4.81746  4.69324  4.03099  2.65595  2.61138  5.54507  3.11256    236 a - - -
          2.68618  4.42225  2.77519  2.73123  3.46354  2.40513  3.72494  3.29354  2.67741  2.69355  4.24690  2.90347  2.73739  3.18146  2.89801  2.37887  2.77519  2.98518  4.58477  3.61503
          0.02417  6.02834  3.84102  0.61958  0.77255  0.48576  0.95510
    212   3.23825  3.73178  5.75159  5.14472  3.41737  4.96823  5.31631  1.95344  4.93749  0.63565  3.64091  5.13597  5.31025  5.05730  4.94278  4.28795  3.34576  2.38554  5.77560  4.61102    237 L - - -
          2.68618  4.42225  2.77519  2.73123  3.46354  2.40513  3.72494  3.29354  2.67741  2.69355  4.24690  2.90347  2.73739  3.18146  2.89801  2.37887  2.77519  2.98518  4.58477  3.61503
          0.00366  6.00783  6.73018  0.61958  0.77255  0.40298  1.10359
    213   3.54464  1.48478  5.42026  4.81086  1.46650  3.64151  5.03264  3.36706  3.65729  2.80914  4.05172  4.83711  5.06869  4.76256  3.55561  3.44883  3.21020  2.83704  3.83191  2.06463    238 f - - -
          2.68618  4.42225  2.77519  2.73123  3.46354  2.40513  3.72494  3.29354  2.67741  2.69355  4.24690  2.90347  2.73739  3.18146  2.89801  2.37887  2.77519  2.98518  4.58477  3.61503
          0.00359  6.02834  6.75069  0.61958  0.77255  0.48576  0.95510
    214   4.88299  6.86755  5.68534  4.59956  6.54024  5.37659  3.72715  5.74829  2.46256  3.54434  5.94481  4.87030  5.66298  4.17048  0.33339  2.66188  4.94461  5.45778  6.95424  5.93048    239 R - - -
          2.68618  4.42225  2.77519  2.73123  3.46354  2.40513  3.72494  3.29354  2.67741  2.69355  4.24690  2.90347  2.73739  3.18146  2.89801  2.37887  2.77519  2.98518  4.58477  3.61503
          0.00359  6.02834  6.75069  0.61958  0.77255  0.48576  0.95510
    215   3.06527  3.72460  5.50660  4.89155  4.01421  4.71566  3.68803  2.05745  4.67725  1.33839  1.80895  3.73355  5.07940  4.80919  4.68677  2.97162  3.25014  1.90800  5.54398  4.36793    240 l - - -
          2.68572  4.42252  2.77547  2.73151  3.46381  2.40512  3.72522  3.29314  2.67732  2.69382  4.24542  2.90374  2.73767  3.18174  2.89783  2.37860  2.77507  2.98546  4.58504  3.61438
          0.02556  3.72696  6.75069  2.01473  0.14313  0.48576  0.95510
    216   2.54578  2.96738  5.50097  4.88625  3.38608  3.66082  5.04770  2.32603  3.62787  1.97778  2.33680  4.87410  5.07839  4.80598  4.68441  2.78282  1.59437  2.11615  5.54410  4.36794    252 t - - -
          2.68618  4.42225  2.77519  2.73123  3.46354  2.40513  3.72494  3.29354  2.67741  2.69355  4.24690  2.90347  2.73739  3.18146  2.89801  2.37887  2.77519  2.98518  4.58477  3.61503
          0.00359  6.02834  6.75069  0.61958  0.77255  0.48576  0.95510
    217   3.22117  5.87278  3.71579  2.88195  5.18791  3.04437  3.54001  3.62311  2.67551  3.26513  4.92143  3.70238  1.29633  3.16627  2.86704  2.04954  2.54939  3.20691  6.32379  4.93171    253 p - - -
          2.68618  4.42225  2.77519  2.73123  3.46354  2.40513  3.72494  3.29354  2.67741  2.69355  4.24690  2.90347  2.73739  3.18146  2.89801  2.37887  2.77519  2.98518  4.58477  3.61503
          0.00359  6.02834  6.75069  0.61958  0.77255  0.48576  0.95510
    218   3.15855  5.94538  3.68045  1.97256  5.29150  2.61087  4.39276  3.73195  1.65961  4.25102  4.98581  3.15498  2.60260  3.07953  1.92741  2.37219  3.18894  4.33659  6.37736  4.96598    254 k - - -
          2.68618  4.42225  2.77519  2.73123  3.46354  2.40513  3.72494  3.29354  2.67741  2.69355  4.24690  2.90347  2.73739  3.18146  2.89801  2.37887  2.77519  2.98518  4.58477  3.61503
          0.02931  6.02834  3.63141  0.61958  0.77255  0.48576  0.95510
    219   2.58104  4.17059  2.69437  2.84663  3.91545  4.19294  4.38085  4.72451  1.50446  3.49037  3.88465  2.61739  3.76131  3.47983  2.54040  2.02134  2.73180  3.18832  6.34490  4.93890    255 k - - -
          2.68618  4.42225  2.77519  2.73123  3.46354  2.40513  3.72494  3.29354  2.67741  2.69355  4.24690  2.90347  2.73739  3.18146  2.89801  2.37887  2.77519  2.98518  4.58477  3.61503
          0.00368  6.00271  6.72505  0.61958  0.77255  0.66772  0.71923
    220   2.42810  4.05486  2.49038  2.19135  3.76904  4.20311  4.39314  3.65449  2.32181  2.83165  4.91171  3.68156  3.21106  1.97232  2.71306  2.99943  2.88051  2.88407  3.95903  4.91852    256 q - - -
          2.68618  4.42225  2.77519  2.73123  3.46354  2.40513  3.72494  3.29354  2.67741  2.69355  4.24690  2.90347  2.73739  3.18146  2.89801  2.37887  2.77519  2.98518  4.58477  3.61503
          0.05587  6.00271  2.95914  0.61958  0.77255  0.38678  1.13706
    221   4.85120  6.86901  3.57054  4.49237  6.55073  5.30599  5.01987  5.76003  2.04359  3.57352  5.94783  4.79308  5.61776  4.14428  0.32260  4.80298  4.92052  5.46292  6.95066  5.91847    257 R - - -
          2.68618  4.42225  2.77519  2.73123  3.46354  2.40513  3.72494  3.29354  2.67741  2.69355  4.24690  2.90347  2.73739  3.18146  2.89801  2.37887  2.77519  2.98518  4.58477  3.61503
          0.02744  5.97770  3.70763  0.61958  0.77255  0.55193  0.85764
    222   2.23305  5.91255  2.34371  1.83905  5.25865  3.01468  4.35983  4.74534  1.98438  2.64675  4.95295  2.76021  4.56637  2.79213  2.87938  2.55275  3.63065  3.23026  6.34462  4.93305    258 e - - -
          2.68618  4.42225  2.77519  2.73123  3.46354  2.40513  3.72494  3.29354  2.67741  2.69355  4.24690  2.90347  2.73739  3.18146  2.89801  2.37887  2.77519  2.98518  4.58477  3.61503
          0.00377  5.97905  6.70140  0.61958  0.77255  0.80730  0.59070
    223   2.51852  5.91293  2.35057  1.57279  5.25924  4.17269  3.71330  3.80669  2.23496  4.21874  4.95327  2.27009  4.56620  2.44028  3.13408  2.71368  2.69672  3.47762  6.34488  4.93318    259 e - - -
          2.68618  4.42225  2.77519  2.73123  3.46354  2.40513  3.72494  3.29354  2.67741  2.69355  4.24690  2.90347  2.73739  3.18146  2.89801  2.37887  2.77519  2.98518  4.58477  3.61503
          0.00377  5.97905  6.70140  0.61958  0.77255  0.80730  0.59070
    224   3.51018  3.77008  5.46049  4.84606  1.39646  4.67804  5.01086  2.66277  3.69333  1.27423  4.00588  3.15728  5.04186  4.76758  3.79485  3.35554  3.74236  2.24539  3.84379  4.33225    260 l - - -
          2.68618  4.42225  2.77519  2.73123  3.46354  2.40513  3.72494  3.29354  2.67741  2.69355  4.24690  2.90347  2.73739  3.18146  2.89801  2.37887  2.77519  2.98518  4.58477  3.61503
          0.00377  5.97905  6.70140  0.61958  0.77255  0.80730  0.59070
    225   1.31550  4.88534  5.47577  4.86033  2.91770  3.14307  5.01388  2.26708  4.64488  1.95869  2.93583  4.84310  5.04390  4.77582  4.65256  3.07916  3.20968  1.91898  5.50724  3.45845    261 a - - -
          2.68618  4.42225  2.77519  2.73123  3.46354  2.40513  3.72494  3.29354  2.67741  2.69355  4.24690  2.90347  2.73739  3.18146  2.89801  2.37887  2.77519  2.98518  4.58477  3.61503
          0.02945  5.97905  3.63093  0.61958  0.77255  0.80730  0.59070
    226   2.74852  3.47506  2.42118  2.34290  5.24154  2.80833  2.16435  4.72816  2.43617  4.20122  4.03771  2.74152  3.61633  3.43919  2.57357  2.09160  2.88144  4.28668  6.32768  4.13583    262 s - - -
          2.68618  4.42225  2.77519  2.73123  3.46354  2.40513  3.72494  3.29354  2.67741  2.69355  4.24690  2.90347  2.73739  3.18146  2.89801  2.37887  2.77519  2.98518  4.58477  3.61503
          0.00387  5.95346  6.67581  0.61958  0.77255  0.93611  0.49783
    227   3.38285  5.89469  3.63115  2.09037  3.85371  3.54782  2.83201  4.72661  1.99772  3.50297  4.93521  2.61096  3.62860  1.92667  2.10166  2.80558  3.20850  3.11046  6.32705  4.91580    263 q - - -
          2.68618  4.42225  2.77519  2.73123  3.46354  2.40513  3.72494  3.29354  2.67741  2.69355  4.24690  2.90347  2.73739  3.18146  2.89801  2.37887  2.77519  2.98518  4.58477  3.61503
          0.02726  5.95346  3.71762  0.61958  0.77255  0.93611  0.49783
    228   2.76229  3.64051  3.74772  4.65678  3.96951  3.54342  3.29826  2.63735  4.47851  1.53261  3.99245  4.72358  4.98576  4.64212  4.54795  3.92364  3.15455  3.12325  1.19060  3.53863    264 w - - -
          2.68618  4.42225  2.77519  2.73123  3.46354  2.40513  3.72494  3.29354  2.67741  2.69355  4.24690  2.90347  2.73739  3.18146  2.89801  2.37887  2.77519  2.98518  4.58477  3.61503
          0.07960  5.93016  2.60565  0.61958  0.77255  0.40139  1.10681
    229   3.49257  4.94790  3.68111  4.44081  0.67161  2.84942  4.89569  2.98018  4.31168  2.57576  4.06491  3.61840  4.97285  4.51579  4.46457  3.28690  3.72523  3.20198  3.91413  4.30583    265 F - - -
          2.68618  4.42225  2.77519  2.73123  3.46354  2.40513  3.72494  3.29354  2.67741  2.69355  4.24690  2.90347  2.73739  3.18146  2.89801  2.37887  2.77519  2.98518  4.58477  3.61503
          0.00394  5.93422  6.65657  0.61958  0.77255  1.02126  0.44651
    230   2.21235  4.31494  3.35391  2.16101  3.90384  2.50093  3.72327  3.33951  2.34881  3.36728  3.83578  3.22607  2.44973  3.44791  3.16015  2.06664  2.96267  3.66221  6.27828  4.88026    266 s - - -
          2.68618  4.42225  2.77519  2.73123  3.46354  2.40513  3.72494  3.29354  2.67741  2.69355  4.24690  2.90347  2.73739  3.18146  2.89801  2.37887  2.77519  2.98518  4.58477  3.61503
          0.00394  5.93422  6.65657  0.61958  0.77255  1.02126  0.44651
    231   3.37266  5.85072  1.39026  2.59268  3.97237  3.00844  4.34002  4.65881  2.79218  4.15022  2.27626  2.54795  4.54463  3.44086  3.18608  2.36968  3.16711  2.79175  6.29158  4.88889    267 d - - -
          2.68618  4.42225  2.77519  2.73123  3.46354  2.40513  3.72494  3.29354  2.67741  2.69355  4.24690  2.90347  2.73739  3.18146  2.89801  2.37887  2.77519  2.98518  4.58477  3.61503
          0.05773  5.93422  2.92901  0.61958  0.77255  0.37738  1.15726
    232   2.99031  4.23305  2.17800  1.61331  5.24457  4.16003  4.34701  3.69375  2.44931  3.45304  4.93928  2.93961  2.45356  3.08616  2.66038  2.44148  2.59613  4.28982  6.33106  4.91969    268 e - - -
          2.68618  4.42225  2.77519  2.73123  3.46354  2.40513  3.72494  3.29354  2.67741  2.69355  4.24690  2.90347  2.73739  3.18146  2.89801  2.37887  2.77519  2.98518  4.58477  3.61503
          0.00384  5.95922  6.68157  0.61958  0.77255  0.29041  1.37815
    233   2.47993  5.93745  2.34534  2.13798  2.32614  3.49836  3.33372  4.76453  2.84722  4.24174  4.97871  2.47920  3.68116  3.49130  3.16395  2.27063  2.65875  2.68979  6.37152  3.73315    269 e - - -
          2.68618  4.42225  2.77519  2.73123  3.46354  2.40513  3.72494  3.29354  2.67741  2.69355  4.24690  2.90347  2.73739  3.18146  2.89801  2.37887  2.77519  2.98518  4.58477  3.61503
          0.00359  6.02834  6.75069  0.61958  0.77255  0.48576  0.95510
    234   2.84390  4.93565  5.54152  4.92544  2.33092  4.73589  3.23893  1.96798  4.70757  1.43172  3.40821  4.90282  5.09776  4.83461  4.71043  4.04811  3.79597  1.49059  3.00901  4.38177    270 l - - -
          2.68618  4.42225  2.77519  2.73123  3.46354  2.40513  3.72494  3.29354  2.67741  2.69355  4.24690  2.90347  2.73739  3.18146  2.89801  2.37887  2.77519  2.98518  4.58477  3.61503
          0.02264  6.02834  3.91326  0.61958  0.77255  0.48576  0.95510
    235   1.41130  5.69187  3.26791  3.24623  3.82926  3.44426  4.45557  2.56217  2.62183  3.38719  4.75777  2.96285  3.78085  2.62342  3.23809  2.69402  2.76235  2.59395  3.98238  4.83507    271 a - - -
          2.68618  4.42225  2.77519  2.73123  3.46354  2.40513  3.72494  3.29354  2.67741  2.69355  4.24690  2.90347  2.73739  3.18146  2.89801  2.37887  2.77519  2.98518  4.58477  3.61503
          0.00365  6.00936  6.73170  0.61958  0.77255  0.40810  1.09337
    236   2.65443  5.94518  2.29184  2.12808  5.29140  3.16515  3.65259  4.77819  2.20115  3.31063  3.72677  2.46451  3.66895  2.44215  3.61936  2.04030  2.76672  3.56768  6.37717  4.96552    272 s - - -
          2.68618  4.42225  2.77519  2.73123  3.46354  2.40513  3.72494  3.29354  2.67741  2.69355  4.24690  2.90347  2.73739  3.18146  2.89801  2.37887  2.77519  2.98518  4.58477  3.61503
          0.00359  6.02834  6.75069  0.61958  0.77255  0.48576  0.95510
    237   1.18870  4.01132  2.97418  2.81816  3.91879  3.17434  3.56965  3.26878  2.47647  2.62333  4.91931  3.21728  3.67271  3.10573  3.17774  3.06799  3.30612  3.48920  6.32203  4.93049    273 a - - -
          2.68618  4.42225  2.77519  2.73123  3.46354  2.40513  3.72494  3.29354  2.67741  2.69355  4.24690  2.90347  2.73739  3.18146  2.89801  2.37887  2.77519  2.98518  4.58477  3.61503
          0.00359  6.02834  6.75069  0.61958  0.77255  0.48576  0.95510
    238   4.63453  5.90164  6.59841  6.01004  0.47735  5.90641  6.09881  2.25918  5.83075  2.10402  3.42491  6.05901  6.07432  5.76565  5.77145  5.25933  4.84664  3.08329  6.26359  3.69677    274 F - - -
          2.68618  4.42225  2.77519  2.73123  3.46354  2.40513  3.72494  3.29354  2.67741  2.69355  4.24690  2.90347  2.73739  3.18146  2.89801  2.37887  2.77519  2.98518  4.58477  3.61503
          0.00359  6.02834  6.75069  0.61958  0.77255  0.48576  0.95510
    239   2.59310  4.23497  3.77231  2.90612  5.04984  3.13017  3.12045  4.49054  1.70995  1.92847  2.99829  2.98742  4.63979  3.12164  3.35707  3.00876  2.52998  2.60458  6.24839  4.88263    275 k - - -
          2.68618  4.42225  2.77519  2.73123  3.46354  2.40513  3.72494  3.29354  2.67741  2.69355  4.24690  2.90347  2.73739  3.18146  2.89801  2.37887  2.77519  2.98518  4.58477  3.61503
          0.00359  6.02834  6.75069  0.61958  0.77255  0.48576  0.95510
    240   2.46111  5.94578  2.14939  2.13577  5.29220  2.79470  3.66853  4.77913  1.97779  3.55331  4.98609  2.88660  4.59870  3.07620  2.66633  1.82907  3.22799  4.33714  6.37765  4.96587    276 s - - -
          2.68618  4.42225  2.77519  2.73123  3.46354  2.40513  3.72494  3.29354  2.67741  2.69355  4.24690  2.90347  2.73739  3.18146  2.89801  2.37887  2.77519  2.98518  4.58477  3.61503
          0.00359  6.02834  6.75069  0.61958  0.77255  0.48576  0.95510
    241   4.91750  6.12572  6.91874  6.35365  2.58728  6.31244  6.58287  0.49430  6.21259  1.54240  4.22762  6.48642  3.80689  6.08139  6.14291  5.70693  5.12873  3.64206  6.60432  5.54391    277 I - - -
          2.68618  4.42225  2.77519  2.73123  3.46354  2.40513  3.72494  3.29354  2.67741  2.69355  4.24690  2.90347  2.73739  3.18146  2.89801  2.37887  2.77519  2.98518  4.58477  3.61503
          0.00359  6.02834  6.75069  0.61958  0.77255  0.48576  0.95510
    242   2.59560  4.06365  3.19725  2.81403  5.28167  3.11887  4.39396  3.72591  1.53929  3.50991  4.97962  2.35255  4.60014  2.79934  1.96781  3.39540  2.38730  3.49220  6.37227  4.96245    278 k - - -
          2.68618  4.42225  2.77519  2.73123  3.46354  2.40513  3.72494  3.29354  2.67741  2.69355  4.24690  2.90347  2.73739  3.18146  2.89801  2.37887  2.77519  2.98518  4.58477  3.61503
          0.00359  6.02834  6.75069  0.61958  0.77255  0.48576  0.95510
    243   2.80275  3.91787  1.22116  3.12766  5.28041  3.12723  4.39451  4.76474  2.82145  4.24198  4.97898  2.41205  3.19232  3.12398  3.21210  2.11087  3.15915  3.14836  6.37179  4.96224    279 d - - -
          2.68618  4.42225  2.77519  2.73123  3.46354  2.40513  3.72494  3.29354  2.67741  2.69355  4.24690  2.90347  2.73739  3.18146  2.89801  2.37887  2.77519  2.98518  4.58477  3.61503
          0.00359  6.02834  6.75069  0.61958  0.77255  0.48576  0.95510
    244   2.21268  4.52150  2.95615  2.44066  5.28793  3.47319  4.39277  4.77395  1.98264  3.13171  3.74365  3.25707  4.59920  3.14863  2.36564  1.68806  2.44583  4.33347  6.37543  4.96443    280 s - - -
          2.68618  4.42225  2.77519  2.73123  3.46354  2.40513  3.72494  3.29354  2.67741  2.69355  4.24690  2.90347  2.73739  3.18146  2.89801  2.37887  2.77519  2.98518  4.58477  3.61503
          0.02732  6.02834  3.70735  0.61958  0.77255  0.48576  0.95510
    245   3.02036  5.93064  2.02358  1.46090  5.27701  4.18986  2.60997  4.76393  2.57165  4.23647  4.97098  2.41504  4.58349  3.13256  2.82584  2.77281  2.47483  4.32198  6.36252  3.90650    281 e - - -
          2.68618  4.42225  2.77519  2.73123  3.46354  2.40513  3.72494  3.29354  2.67741  2.69355  4.24690  2.90347  2.73739  3.18146  2.89801  2.37887  2.77519  2.98518  4.58477  3.61503
          0.00367  6.00469  6.72704  0.61958  0.77255  0.65491  0.73290
    246   5.50292  6.58484  7.43145  6.88321  0.29836  6.99220  6.86883  3.03648  6.77951  2.02577  3.32154  7.12044  6.73145  6.33885  6.56628  6.47014  5.66811  4.12658  6.61090  5.48647    282 F - - -
          2.68618  4.42225  2.77519  2.73123  3.46354  2.40513  3.72494  3.29354  2.67741  2.69355  4.24690  2.90347  2.73739  3.18146  2.89801  2.37887  2.77519  2.98518  4.58477  3.61503
          0.00367  6.00469  6.72704  0.61958  0.77255  0.65491  0.73290
    247   3.06758  5.91404  2.89683  0.90522  3.41823  4.19307  3.66684  4.73525  2.82639  3.50201  4.95622  2.92257  4.58641  3.05302  2.82652  3.38210  3.22517  3.12643  4.05409  4.94275    283 e - - -
          2.68618  4.42225  2.77519  2.73123  3.46354  2.40513  3.72494  3.29354  2.67741  2.69355  4.24690  2.90347  2.73739  3.18146  2.89801  2.37887  2.77519  2.98518  4.58477  3.61503
          0.00367  6.00469  6.72704  0.61958  0.77255  0.39289  1.12425
    248   2.44262  5.87518  2.88163  2.01020  5.19131  3.14259  4.41194  3.67465  3.15900  3.13210  4.92356  2.71740  4.61435  2.86508  3.64647  3.05327  1.31315  3.24005  3.95811  4.93279    284 t - - -
          2.68618  4.42225  2.77519  2.73123  3.46354  2.40513  3.72494  3.29354  2.67741  2.69355  4.24690  2.90347  2.73739  3.18146  2.89801  2.37887  2.77519  2.98518  4.58477  3.61503
          0.00359  6.02834  6.75069  0.61958  0.77255  0.48576  0.95510
    249   3.49813  6.01270  0.90311  2.45465  5.35397  2.42729  3.58629  4.84140  2.86698  4.31631  5.05618  3.21015  4.65124  2.82812  3.69663  3.45642  3.73155  2.88867  6.44555  3.71563    285 d - - -
          2.68618  4.42225  2.77519  2.73123  3.46354  2.40513  3.72494  3.29354  2.67741  2.69355  4.24690  2.90347  2.73739  3.18146  2.89801  2.37887  2.77519  2.98518  4.58477  3.61503
          0.00359  6.02834  6.75069  0.61958  0.77255  0.48576  0.95510
    250   2.52836  0.95956  5.49818  4.88915  4.05468  4.73581  5.08127  2.26051  4.68488  2.79972  3.09934  4.89147  5.10400  4.82497  4.70913  2.30427  2.65990  2.85665  5.58781  4.41065    286 c - - -
          2.68618  4.42225  2.77519  2.73123  3.46354  2.40513  3.72494  3.29354  2.67741  2.69355  4.24690  2.90347  2.73739  3.18146  2.89801  2.37887  2.77519  2.98518  4.58477  3.61503
          0.00359  6.02834  6.75069  0.61958  0.77255  0.48576  0.95510
    251   3.80709  3.19679  4.38022  3.75343  5.05441  4.62638  4.72909  4.43590  3.30897  3.32879  4.90488  3.41569  4.99775  2.86906  0.52614  3.88490  3.33803  4.15734  6.28107  3.75219    287 R - - -
          2.68618  4.42225  2.77519  2.73123  3.46354  2.40513  3.72494  3.29354  2.67741  2.69355  4.24690  2.90347  2.73739  3.18146  2.89801  2.37887  2.77519  2.98518  4.58477  3.61503
          0.00359  6.02834  6.75069  0.61958  0.77255  0.48576  0.95510
    252   2.83633  5.94197  3.18677  1.83816  3.88080  4.20591  3.26234  3.72925  1.78787  4.24713  4.98270  3.16521  4.59937  2.65097  2.21882  3.07791  2.67378  3.17482  6.37483  2.78297    288 k - - -
          2.68618  4.42225  2.77519  2.73123  3.46354  2.40513  3.72494  3.29354  2.67741  2.69355  4.24690  2.90347  2.73739  3.18146  2.89801  2.37887  2.77519  2.98518  4.58477  3.61503
          0.00359  6.02834  6.75069  0.61958  0.77255  0.48576  0.95510
    253   4.23186  3.17992  6.02877  5.52236  0.57325  5.31523  3.25602  3.99202  5.30344  2.24555  4.65663  5.33978  5.65556  5.33305  5.26866  4.64266  4.45971  2.77596  5.32028  2.46661    289 F - - -
          2.68618  4.42225  2.77519  2.73123  3.46354  2.40513  3.72494  3.29354  2.67741  2.69355  4.24690  2.90347  2.73739  3.18146  2.89801  2.37887  2.77519  2.98518  4.58477  3.61503
          0.00359  6.02834  6.75069  0.61958  0.77255  0.48576  0.95510
    254   3.58578  6.24268  7.09020  6.51720  3.49725  6.52455  6.84514  2.66953  6.39672  0.26391  4.20099  6.71658  6.49907  6.19491  6.30132  5.93912  5.26824  2.76854  6.75264  5.82877    290 L - - -
          2.68618  4.42225  2.77519  2.73123  3.46354  2.40513  3.72494  3.29354  2.67741  2.69355  4.24690  2.90347  2.73739  3.18146  2.89801  2.37887  2.77519  2.98518  4.58477  3.61503
          0.00359  6.02834  6.75069  0.61958  0.77255  0.48576  0.95510
    255   3.05636  5.55124  3.95237  3.39196  4.75928  4.32909  4.53937  3.51886  3.08286  3.28781  4.63140  0.78923  4.71661  3.21617  2.64092  3.54020  3.15835  2.93968  6.07521  3.21871    291 n - - -
          2.68618  4.42225  2.77519  2.73123  3.46354  2.40513  3.72494  3.29354  2.67741  2.69355  4.24690  2.90347  2.73739  3.18146  2.89801  2.37887  2.77519  2.98518  4.58477  3.61503
          0.00359  6.02834  6.75069  0.61958  0.77255  0.48576  0.95510
    256   2.14008  3.90683  3.73098  2.18412  3.60661  4.22934  3.38524  3.23656  2.17015  2.75507  3.37551  3.18743  3.65993  2.30546  2.52706  3.06361  2.71632  3.49792  6.30224  4.91775    292 a - - -
          2.68618  4.42225  2.77519  2.73123  3.46354  2.40513  3.72494  3.29354  2.67741  2.69355  4.24690  2.90347  2.73739  3.18146  2.89801  2.37887  2.77519  2.98518  4.58477  3.61503
          0.00359  6.02834  6.75069  0.61958  0.77255  0.48576  0.95510
    257   3.58484  4.95600  5.55838  4.94272  3.39040  4.75738  3.85236  1.80269  4.72608  1.05191  3.38273  4.92300  5.11703  3.72687  4.72960  4.06981  3.81662  1.54557  5.57368  3.45668    293 l - - -
          2.68618  4.42225  2.77519  2.73123  3.46354  2.40513  3.72494  3.29354  2.67741  2.69355  4.24690  2.90347  2.73739  3.18146  2.89801  2.37887  2.77519  2.98518  4.58477  3.61503
          0.00359  6.02834  6.75069  0.61958  0.77255  0.48576  0.95510
    258   4.82910  7.27952  3.80266  3.84493  6.18818  4.89821  3.69881  6.38238  4.31469  5.73260  6.71622  0.18728  5.58625  3.48487  4.69387  4.68385  5.15419  5.91921  7.44183  5.88647    294 N - - -
          2.68618  4.42225  2.77519  2.73123  3.46354  2.40513  3.72494  3.29354  2.67741  2.69355  4.24690  2.90347  2.73739  3.18146  2.89801  2.37887  2.77519  2.98518  4.58477  3.61503
          0.00359  6.02834  6.75069  0.61958  0.77255  0.48576  0.95510
    259   2.27777  5.94539  3.20954  2.18414  3.86270  2.37367  4.39223  4.77844  2.29395  4.25117  4.98575  2.83358  4.59878  2.60516  2.82075  1.60675  2.80626  4.33666  6.37737  4.96570    295 s - - -
          2.68618  4.42225  2.77519  2.73123  3.46354  2.40513  3.72494  3.29354  2.67741  2.69355  4.24690  2.90347  2.73739  3.18146  2.89801  2.37887  2.77519  2.98518  4.58477  3.61503
          0.12986  6.02834  2.12550  0.61958  0.77255  0.48576  0.95510
    260   3.00233  5.81507  3.62096  2.75497  4.01209  4.13425  3.51544  3.45619  2.38738  3.46964  2.64124  1.99963  3.74900  3.00770  2.22152  1.97236  2.77890  4.19501  6.25981  3.43205    296 s - - -
          2.68618  4.42225  2.77519  2.73123  3.46354  2.40513  3.72494  3.29354  2.67741  2.69355  4.24690  2.90347  2.73739  3.18146  2.89801  2.37887  2.77519  2.98518  4.58477  3.61503
          0.00407  5.90255  6.62489  0.61958  0.77255  0.68646  0.69988
    261   2.31390  5.64770  2.33759  3.21294  2.95482  4.21954  3.40799  3.54130  2.62420  1.55449  3.25983  2.56146  4.61000  2.71817  3.67765  2.80438  3.17522  3.98725  6.14053  4.79400    297 l - - -
          2.68618  4.42225  2.77519  2.73123  3.46354  2.40513  3.72494  3.29354  2.67741  2.69355  4.24690  2.90347  2.73739  3.18146  2.89801  2.37887  2.77519  2.98518  4.58477  3.61503
          0.00387  5.95265  6.67500  0.61958  0.77255  0.93988  0.49540
    262   3.11475  3.76682  4.25322  3.68736  3.65077  0.94709  4.65035  3.71438  2.86050  3.04120  3.43411  4.11121  3.13308  3.26488  4.01913  2.85788  2.62232  3.03122  5.78167  4.53915    298 g - - -
          2.68618  4.42225  2.77519  2.73123  3.46354  2.40513  3.72494  3.29354  2.67741  2.69355  4.24690  2.90347  2.73739  3.18146  2.89801  2.37887  2.77519  2.98518  4.58477  3.61503
          0.00387  5.95265  6.67500  0.61958  0.77255  0.46876  0.98290
    263   2.55672  5.91459  1.67145  2.36962  5.25490  3.58426  4.37837  3.25925  2.56844  4.21785  3.29345  2.45696  3.69430  3.47624  3.60693  2.18046  2.35004  3.22042  6.35014  4.94208    299 d - - -
          2.68618  4.42225  2.77519  2.73123  3.46354  2.40513  3.72494  3.29354  2.67741  2.69355  4.24690  2.90347  2.73739  3.18146  2.89801  2.37887  2.77519  2.98518  4.58477  3.61503
          0.00368  6.00206  6.72440  0.61958  0.77255  0.38483  1.14121
    264   2.58571  5.94400  2.83960  2.85569  5.28970  3.19573  2.90629  4.77611  1.61849  3.18518  3.79993  2.73996  4.59893  2.62821  2.99385  2.42724  2.31864  3.55640  6.37632  3.85488    300 k - - -
          2.68618  4.42225  2.77519  2.73123  3.46354  2.40513  3.72494  3.29354  2.67741  2.69355  4.24690  2.90347  2.73739  3.18146  2.89801  2.37887  2.77519  2.98518  4.58477  3.61503
          0.05213  6.02834  3.02848  0.61958  0.77255  0.48576  0.95510
    265   3.40057  5.90603  3.22131  2.78462  3.84939  3.46648  4.36236  4.73337  1.99512  3.54610  4.94726  3.64343  3.18282  2.17428  1.37487  3.04902  2.47664  3.17833  6.33998  4.93038    301 r - - -
          2.68618  4.42225  2.77519  2.73123  3.46354  2.40513  3.72494  3.29354  2.67741  2.69355  4.24690  2.90347  2.73739  3.18146  2.89801  2.37887  2.77519  2.98518  4.58477  3.61503
          0.02964  5.97997  3.62417  0.61958  0.77255  0.80228  0.59476
    266   3.05777  5.85527  3.18313  2.76528  3.82288  2.81273  4.35534  2.87757  2.55612  4.15327  4.90052  3.64073  4.55952  3.45742  1.36046  1.74864  2.63901  4.23676  6.29831  4.89796    302 r - - -
          2.68618  4.42225  2.77519  2.73123  3.46354  2.40513  3.72494  3.29354  2.67741  2.69355  4.24690  2.90347  2.73739  3.18146  2.89801  2.37887  2.77519  2.98518  4.58477  3.61503
          0.00386  5.95420  6.67654  0.61958  0.77255  0.45944  0.99869
    267   3.86930  5.22144  5.83784  5.26516  4.42540  3.68888  5.54418  2.48790  5.08664  2.62009  4.38385  5.28151  2.27584  5.24889  5.13470  4.43786  3.37370  0.55330  6.04157  4.85641    303 V - - -
          2.68618  4.42225  2.77519  2.73123  3.46354  2.40513  3.72494  3.29354  2.67741  2.69355  4.24690  2.90347  2.73739  3.18146  2.89801  2.37887  2.77519  2.98518  4.58477  3.61503
          0.00368  6.00380  6.72615  0.61958  0.77255  0.66069  0.72670
    268   3.11357  4.97561  3.75933  4.45873  1.27814  4.63030  2.88551  2.77088  2.60196  2.60132  4.09123  4.63816  4.99887  3.56697  4.48511  3.92012  3.74907  2.69215  3.86489  1.87082    304 f - - -
          2.68618  4.42225  2.77519  2.73123  3.46354  2.40513  3.72494  3.29354  2.67741  2.69355  4.24690  2.90347  2.73739  3.18146  2.89801  2.37887  2.77519  2.98518  4.58477  3.61503
          0.00368  6.00380  6.72615  0.61958  0.77255  0.66069  0.72670
    269   3.12285  3.70007  5.13903  4.68689  5.80228  2.84669  3.68966  5.24227  4.65372  4.89665  5.69435  4.81722  3.58773  4.93749  4.99163  0.73222  1.34303  4.66934  7.12722  5.91924    305 s - - -
          2.68618  4.42225  2.77519  2.73123  3.46354  2.40513  3.72494  3.29354  2.67741  2.69355  4.24690  2.90347  2.73739  3.18146  2.89801  2.37887  2.77519  2.98518  4.58477  3.61503
          0.00368  6.00380  6.72615  0.61958  0.77255  0.66069  0.72670
    270   3.57423  4.94492  5.54235  4.92869  1.00201  4.74778  5.07622  2.10298  3.63710  2.05632  4.04418  4.91050  5.10783  4.84129  4.71969  4.06043  3.28040  2.39353  5.55942  2.32770    306 f - - -
          2.68618  4.42225  2.77519  2.73123  3.46354  2.40513  3.72494  3.29354  2.67741  2.69355  4.24690  2.90347  2.73739  3.18146  2.89801  2.37887  2.77519  2.98518  4.58477  3.61503
          0.03072  6.00380  3.58329  0.61958  0.77255  0.66069  0.72670
    271   3.40808  5.89888  3.66431  2.80474  5.23762  4.18358  4.36926  4.71726  2.39485  3.63036  4.94172  3.18947  1.03425  2.37471  2.86409  2.68980  3.15525  3.10711  6.33434  4.92995    307 p - - -
          2.68618  4.42225  2.77519  2.73123  3.46354  2.40513  3.72494  3.29354  2.67741  2.69355  4.24690  2.90347  2.73739  3.18146  2.89801  2.37887  2.77519  2.98518  4.58477  3.61503
          0.00378  5.97686  6.69920  0.61958  0.77255  0.81916  0.58125
    272   1.82194  0.92744  5.40448  4.79559  3.33061  4.67545  5.01071  2.64157  4.59751  2.55444  4.02245  4.81557  5.04190  3.67796  4.63315  2.93860  3.74898  2.84206  5.52782  4.35007    308 c - - -
          2.68618  4.42225  2.77519  2.73123  3.46354  2.40513  3.72494  3.29354  2.67741  2.69355  4.24690  2.90347  2.73739  3.18146  2.89801  2.37887  2.77519  2.98518  4.58477  3.61503
          0.00378  5.97686  6.69920  0.61958  0.77255  0.81916  0.58125
    273   3.40546  5.79156  3.20285  2.84745  5.08815  4.19994  4.39287  2.38008  2.43683  1.76064  4.84529  2.72706  4.59210  3.09411  2.58695  2.00336  2.81780  3.45917  6.25439  3.04283    309 l - - -
          2.68618  4.42225  2.77519  2.73123  3.46354  2.40513  3.72494  3.29354  2.67741  2.69355  4.24690  2.90347  2.73739  3.18146  2.89801  2.37887  2.77519  2.98518  4.58477  3.61503
          0.00378  5.97686  6.69920  0.61958  0.77255  0.81916  0.58125
    274   1.84284  4.02706  3.65498  2.37492  5.22906  2.81946  3.64898  3.77261  2.58261  4.19363  4.93424  3.21644  4.56899  2.83569  2.59195  1.61494  3.11859  3.16857  6.32884  3.81381    310 s - - -
          2.68618  4.42225  2.77519  2.73123  3.46354  2.40513  3.72494  3.29354  2.67741  2.69355  4.24690  2.90347  2.73739  3.18146  2.89801  2.37887  2.77519  2.98518  4.58477  3.61503
          0.00378  5.97686  6.69920  0.61958  0.77255  0.81916  0.58125
    275   1.33566  5.02272  5.65206  5.04638  3.34783  4.87119  5.22310  1.84304  4.83963  2.03350  3.44857  5.03632  5.22358  4.97294  4.85161  4.18943  2.44794  1.60464  5.70308  4.52744    311 a - - -
          2.68618  4.42225  2.77519  2.73123  3.46354  2.40513  3.72494  3.29354  2.67741  2.69355  4.24690  2.90347  2.73739  3.18146  2.89801  2.37887  2.77519  2.98518  4.58477  3.61503
          0.00378  5.97686  6.69920  0.61958  0.77255  0.81916  0.58125
    276   3.06584  5.48246  3.93382  2.77367  1.67043  3.54121  3.58955  3.71037  2.34337  2.60525  4.56474  3.87242  4.68491  2.89446  3.24927  2.81800  2.46236  2.71294  6.01301  2.52849    312 f - - -
          2.68618  4.42225  2.77519  2.73123  3.46354  2.40513  3.72494  3.29354  2.67741  2.69355  4.24690  2.90347  2.73739  3.18146  2.89801  2.37887  2.77519  2.98518  4.58477  3.61503
          0.02909  5.97686  3.64450  0.61958  0.77255  0.32253  1.28850
    277   2.21130  4.91070  3.27976  4.83205  2.32774  4.69270  5.02375  2.47209  4.62758  1.20222  4.02906  4.83919  5.05681  3.66778  4.65281  4.00192  2.86576  2.08204  5.53184  2.83868    313 l - - -
          2.68618  4.42225  2.77519  2.73123  3.46354  2.40513  3.72494  3.29354  2.67741  2.69355  4.24690  2.90347  2.73739  3.18146  2.89801  2.37887  2.77519  2.98518  4.58477  3.61503
          0.00367  6.00440  6.72675  0.61958  0.77255  0.65678  0.73089
    278   3.44632  5.96075  1.48823  2.50147  5.30517  1.58494  4.40342  4.79243  2.82778  4.26583  5.00262  2.19390  4.60688  3.50105  3.19090  2.80714  2.86011  3.55741  6.39315  4.97962    314 d - - -
          2.68618  4.42225  2.77519  2.73123  3.46354  2.40513  3.72494  3.29354  2.67741  2.69355  4.24690  2.90347  2.73739  3.18146  2.89801  2.37887  2.77519  2.98518  4.58477  3.61503
          0.00367  6.00440  6.72675  0.61958  0.77255  0.65678  0.73089
    279   2.63098  5.92923  2.24415  2.25669  5.27540  2.01998  3.56160  4.76214  1.95105  3.76869  4.19275  3.18407  4.58289  2.47351  3.60360  2.64271  2.36300  3.80246  6.36127  4.94965    315 k - - -
          2.68618  4.42225  2.77519  2.73123  3.46354  2.40513  3.72494  3.29354  2.67741  2.69355  4.24690  2.90347  2.73739  3.18146  2.89801  2.37887  2.77519  2.98518  4.58477  3.61503
          0.00367  6.00440  6.72675  0.61958  0.77255  0.39199  1.12612
    280   2.79558  4.14772  2.22041  2.64557  4.03334  3.10963  2.92307  4.73797  2.63517  2.44345  4.96530  2.59933  4.60364  2.87825  3.16614  3.04090  2.53814  3.23491  6.36039  2.27737    316 d - - -
          2.68618  4.42225  2.77519  2.73123  3.46354  2.40513  3.72494  3.29354  2.67741  2.69355  4.24690  2.90347  2.73739  3.18146  2.89801  2.37887  2.77519  2.98518  4.58477  3.61503
          0.00359  6.02834  6.75069  0.61958  0.77255  0.48576  0.95510
    281   3.43370  5.94680  3.68121  1.25435  5.29326  3.08815  3.56316  4.77987  2.15524  3.47190  4.98719  3.15524  4.60025  2.06560  2.71158  2.38274  2.92478  4.33821  6.37844  4.96713    317 e - - -
          2.68618  4.42225  2.77519  2.73123  3.46354  2.40513  3.72494  3.29354  2.67741  2.69355  4.24690  2.90347  2.73739  3.18146  2.89801  2.37887  2.77519  2.98518  4.58477  3.61503
          0.00359  6.02834  6.75069  0.61958  0.77255  0.48576  0.95510
    282   2.23814  4.95317  5.28566  4.68417  4.04923  4.68466  5.00594  2.67784  3.12786  1.11169  2.39193  3.68326  5.05063  4.68645  3.60401  2.93592  3.77327  1.92841  5.57132  4.38967    318 l - - -
          2.68618  4.42225  2.77519  2.73123  3.46354  2.40513  3.72494  3.29354  2.67741  2.69355  4.24690  2.90347  2.73739  3.18146  2.89801  2.37887  2.77519  2.98518  4.58477  3.61503
          0.00359  6.02834  6.75069  0.61958  0.77255  0.48576  0.95510
    283   3.44053  5.81171  3.24919  2.84688  4.05032  4.23772  2.92807  3.15990  2.18718  2.75020  3.73220  2.69770  4.62971  1.87828  2.51421  3.43189  3.67176  3.47461  3.05305  2.37076    319 q - - -
          2.68618  4.42225  2.77519  2.73123  3.46354  2.40513  3.72494  3.29354  2.67741  2.69355  4.24690  2.90347  2.73739  3.18146  2.89801  2.37887  2.77519  2.98518  4.58477  3.61503
          0.02822  6.02834  3.67254  0.61958  0.77255  0.48576  0.95510
    284   2.33728  5.51848  3.93526  2.51937  3.68274  4.30898  4.52249  2.60818  1.39423  3.11010  2.73243  3.87736  2.72091  3.26061  3.34500  3.13890  2.96276  3.28015  6.04557  3.75537    320 k - - -
          2.68618  4.42225  2.77519  2.73123  3.46354  2.40513  3.72494  3.29354  2.67741  2.69355  4.24690  2.90347  2.73739  3.18146  2.89801  2.37887  2.77519  2.98518  4.58477  3.61503
          0.05154  6.00380  3.04150  0.61958  0.77255  0.66069  0.72670
    285   2.75327  5.82594  3.70325  3.16463  5.13428  3.39839  3.57471  4.58899  2.90025  3.36812  4.88637  2.83559  0.76922  3.07122  3.63728  3.41806  3.21455  4.19880  6.28937  4.90937    321 p - - -
          2.68618  4.42225  2.77519  2.73123  3.46354  2.40513  3.72494  3.29354  2.67741  2.69355  4.24690  2.90347  2.73739  3.18146  2.89801  2.37887  2.77519  2.98518  4.58477  3.61503
          0.00386  5.95612  6.67846  0.61958  0.77255  0.67869  0.70782
    286   2.05392  5.90338  3.23888  2.19765  5.24541  4.17485  3.58918  3.34382  1.95700  3.04999  3.74513  3.16509  4.56825  2.93542  2.64234  2.21615  2.48633  3.10587  6.33789  4.92878    322 k - - -
          2.68618  4.42225  2.77519  2.73123  3.46354  2.40513  3.72494  3.29354  2.67741  2.69355  4.24690  2.90347  2.73739  3.18146  2.89801  2.37887  2.77519  2.98518  4.58477  3.61503
          0.23296  5.97913  1.58337  0.61958  0.77255  0.32725  1.27621
    287   3.19215  6.71401  0.49538  2.42801  6.11804  2.89366  4.98627  5.66325  4.00522  5.12170  5.94608  3.90136  5.04730  4.14278  4.62042  2.70310  3.30938  5.17845  7.26431  5.73527    323 D - - -
          2.68618  4.42225  2.77519  2.73123  3.46354  2.40513  3.72494  3.29354  2.67741  2.69355  4.24690  2.90347  2.73739  3.18146  2.89801  2.37887  2.77519  2.98518  4.58477  3.61503
          0.00445  5.81235  6.53470  0.61958  0.77255  1.41468  0.27840
    288   2.71499  5.81497  2.24706  1.14416  5.16058  4.07138  4.26096  4.64740  2.99683  4.12046  4.85573  3.02690  3.11653  2.28277  2.69991  3.26292  3.13190  4.20594  6.24706  3.67240    324 e - - -
          2.68618  4.42225  2.77519  2.73123  3.46354  2.40513  3.72494  3.29354  2.67741  2.69355  4.24690  2.90347  2.73739  3.18146  2.89801  2.37887  2.77519  2.98518  4.58477  3.61503
          0.00445  5.81235  6.53470  0.61958  0.77255  0.99782  0.45995
    289   2.92814  3.88250  3.58137  2.80979  3.33392  2.38026  3.54660  4.63434  1.58693  4.11869  3.66051  2.06576  4.49515  2.94675  2.54445  2.46385  3.55629  4.20317  6.25424  3.68234    325 k - - -
          2.68618  4.42225  2.77519  2.73123  3.46354  2.40513  3.72494  3.29354  2.67741  2.69355  4.24690  2.90347  2.73739  3.18146  2.89801  2.37887  2.77519  2.98518  4.58477  3.61503
          0.00424  5.86122  6.58357  0.61958  0.77255  1.28037  0.32564
    290   3.02338  4.85011  3.68734  4.47117  2.81269  4.54917  3.26706  2.92620  4.31987  1.03719  3.52624  4.60138  4.91627  2.67056  4.43806  3.20400  3.65064  2.76728  5.46597  2.15823    326 l - - -
          2.68618  4.42225  2.77519  2.73123  3.46354  2.40513  3.72494  3.29354  2.67741  2.69355  4.24690  2.90347  2.73739  3.18146  2.89801  2.37887  2.77519  2.98518  4.58477  3.61503
          0.05917  5.86122  2.90762  0.61958  0.77255  1.28037  0.32564
    291   3.29205  5.80572  1.88724  1.41608  5.15191  3.38808  3.55720  4.63880  2.70556  4.11148  3.67599  3.01293  3.53573  2.31326  3.47987  2.44883  2.81466  4.19697  6.23768  4.82584    327 e - - -
          2.68618  4.42225  2.77519  2.73123  3.46354  2.40513  3.72494  3.29354  2.67741  2.69355  4.24690  2.90347  2.73739  3.18146  2.89801  2.37887  2.77519  2.98518  4.58477  3.61503
          0.00448  5.80653  6.52887  0.61958  0.77255  1.16846  0.37229
    292   3.02766  5.82134  2.59583  1.55406  5.16768  3.52587  3.60600  4.65455  1.97963  4.12716  3.18194  2.88334  3.55665  2.98714  2.75102  2.23451  3.02498  4.21266  6.25326  3.73103    328 e - - -
          2.68618  4.42225  2.77519  2.73123  3.46354  2.40513  3.72494  3.29354  2.67741  2.69355  4.24690  2.90347  2.73739  3.18146  2.89801  2.37887  2.77519  2.98518  4.58477  3.61503
          0.06351  5.83512  2.83676  0.61958  0.77255  0.17590  1.82448
    293   3.06338  3.14447  5.46874  4.85387  0.86325  4.67984  5.01323  3.31865  4.64011  2.33588  2.75547  4.84034  3.25859  4.77247  4.65048  3.26393  3.17765  2.79455  5.50880  3.10542    329 f - - -
          2.68618  4.42225  2.77519  2.73123  3.46354  2.40513  3.72494  3.29354  2.67741  2.69355  4.24690  2.90347  2.73739  3.18146  2.89801  2.37887  2.77519  2.98518  4.58477  3.61503
          0.00376  5.98005  6.70239  0.61958  0.77255  0.80186  0.59510
    294   6.24157  6.99801  6.88110  6.94383  1.98004  6.53966  5.02146  5.73333  6.69762  3.43688  6.20885  5.99495  6.76718  6.20690  6.40055  5.96352  6.41182  5.71722  0.43966  1.88835    330 W - - -
          2.68618  4.42225  2.77519  2.73123  3.46354  2.40513  3.72494  3.29354  2.67741  2.69355  4.24690  2.90347  2.73739  3.18146  2.89801  2.37887  2.77519  2.98518  4.58477  3.61503
          0.00376  5.98005  6.70239  0.61958  0.77255  0.80186  0.59510
    295   4.31555  3.08576  6.41569  5.89900  3.59612  5.80034  6.36186  0.97361  5.78377  2.47432  4.72103  5.96941  6.07260  5.98597  5.87162  5.18342  3.62171  0.95999  6.76065  5.55368    331 v - - -
          2.68618  4.42225  2.77519  2.73123  3.46354  2.40513  3.72494  3.29354  2.67741  2.69355  4.24690  2.90347  2.73739  3.18146  2.89801  2.37887  2.77519  2.98518  4.58477  3.61503
          0.00376  5.98005  6.70239  0.61958  0.77255  0.80186  0.59510
    296   4.35182  6.76421  0.32295  3.58048  3.50259  3.71370  3.58315  5.51491  4.22527  4.98061  5.89774  3.28543  5.27926  4.36777  4.80309  4.25180  4.62920  5.15098  6.53473  3.54469    332 D - - -
          2.68618  4.42225  2.77519  2.73123  3.46354  2.40513  3.72494  3.29354  2.67741  2.69355  4.24690  2.90347  2.73739  3.18146  2.89801  2.37887  2.77519  2.98518  4.58477  3.61503
          0.05261  5.98005  3.02163  0.61958  0.77255  0.32919  1.27120
    297   3.40884  5.82604  6.58363  6.04745  0.34636  5.92758  6.23110  2.88980  5.90050  2.63195  4.35685  6.09749  6.13667  5.91204  5.89520  5.30891  4.81145  2.58955  6.42022  5.18167    333 F - - -
          2.68618  4.42225  2.77519  2.73123  3.46354  2.40513  3.72494  3.29354  2.67741  2.69355  4.24690  2.90347  2.73739  3.18146  2.89801  2.37887  2.77519  2.98518  4.58477  3.61503
          0.02679  5.98203  3.73352  0.61958  0.77255  0.79093  0.60408
    298   3.91153  6.32373  3.71771  3.47034  5.84621  3.49096  4.89126  5.33213  3.07295  4.81287  5.59913  0.45492  5.00116  3.24289  4.14089  2.59439  3.33832  4.86811  6.94181  5.53360    334 N - - -
          2.68618  4.42225  2.77519  2.73123  3.46354  2.40513  3.72494  3.29354  2.67741  2.69355  4.24690  2.90347  2.73739  3.18146  2.89801  2.37887  2.77519  2.98518  4.58477  3.61503
          0.00384  5.95909  6.68143  0.61958  0.77255  0.90947  0.51540
    299   2.38018  5.61717  3.79933  2.92668  4.85824  4.23450  3.60497  3.10614  2.68418  1.72885  3.67380  2.92653  2.93102  3.11208  3.14387  2.78105  2.00251  2.80688  6.11766  4.77992    335 l - - -
          2.68618  4.42225  2.77519  2.73123  3.46354  2.40513  3.72494  3.29354  2.67741  2.69355  4.24690  2.90347  2.73739  3.18146  2.89801  2.37887  2.77519  2.98518  4.58477  3.61503
          0.12559  5.95909  2.15900  0.61958  0.77255  0.45607  1.00449
    300   2.95968  4.18266  3.11695  2.75765  5.09427  1.13388  3.57283  4.55892  2.33840  3.38115  4.82917  3.61359  4.52574  3.43094  3.08460  2.56548  2.82428  3.55904  3.45029  4.84052    336 g - - -
          2.68618  4.42225  2.77519  2.73123  3.46354  2.40513  3.72494  3.29354  2.67741  2.69355  4.24690  2.90347  2.73739  3.18146  2.89801  2.37887  2.77519  2.98518  4.58477  3.61503
          0.00412  5.89057  6.61292  0.61958  0.77255  0.93637  0.49766
    301   3.55333  5.93227  3.84967  3.32175  5.38872  4.29450  4.54059  4.84715  2.54193  4.33863  5.10247  3.21314  3.60414  3.65210  3.09955  0.63613  2.41580  4.41659  6.46854  5.10643    337 S - - -
          2.68618  4.42225  2.77519  2.73123  3.46354  2.40513  3.72494  3.29354  2.67741  2.69355  4.24690  2.90347  2.73739  3.18146  2.89801  2.37887  2.77519  2.98518  4.58477  3.61503
          0.00401  5.91568  6.63803  0.61958  0.77255  0.69948  0.68685
    302   3.38749  5.86270  3.65037  2.48205  5.19315  3.42909  2.86781  2.95658  2.03408  2.80870  3.74621  3.64011  4.55995  1.76490  2.23566  2.53879  2.83645  3.48552  6.30420  4.90229    338 q - - -
          2.68618  4.42225  2.77519  2.73123  3.46354  2.40513  3.72494  3.29354  2.67741  2.69355  4.24690  2.90347  2.73739  3.18146  2.89801  2.37887  2.77519  2.98518  4.58477  3.61503
          0.00385  5.95725  6.67960  0.61958  0.77255  0.91827  0.50951
    303   3.39751  2.74500  3.71352  3.15674  5.04402  2.46269  3.55245  4.49077  3.15266  4.03681  3.18482  3.20604  4.58892  3.07399  2.28060  1.40403  2.03102  4.11563  6.22541  4.85316    339 s - - -
          2.68618  4.42225  2.77519  2.73123  3.46354  2.40513  3.72494  3.29354  2.67741  2.69355  4.24690  2.90347  2.73739  3.18146  2.89801  2.37887  2.77519  2.98518  4.58477  3.61503
          0.00385  5.95725  6.67960  0.61958  0.77255  0.91827  0.50951
    304   4.47018  5.67955  6.58595  6.08558  4.89632  6.02255  6.62719  0.96500  5.99569  1.58383  3.59862  6.19337  6.23962  6.16692  6.08664  5.42835  2.71565  1.30502  6.92194  5.75387    340 i - - -
          2.68618  4.42225  2.77519  2.73123  3.46354  2.40513  3.72494  3.29354  2.67741  2.69355  4.24690  2.90347  2.73739  3.18146  2.89801  2.37887  2.77519  2.98518  4.58477  3.61503
          0.00385  5.95725  6.67960  0.61958  0.77255  0.91827  0.50951
    305   2.57635  5.53070  3.34159  3.31532  3.75998  3.51366  4.47970  4.15613  3.30561  3.30812  4.61362  2.89596  4.65526  3.65012  3.75815  1.15422  1.57111  3.85438  4.02282  4.73889    341 s - - -
          2.68618  4.42225  2.77519  2.73123  3.46354  2.40513  3.72494  3.29354  2.67741  2.69355  4.24690  2.90347  2.73739  3.18146  2.89801  2.37887  2.77519  2.98518  4.58477  3.61503
          0.00385  5.95725  6.67960  0.61958  0.77255  0.91827  0.50951
    306   3.12559  4.94935  5.55277  4.93992  0.81286  4.75971  5.08941  2.26814  4.72604  2.01352  4.02062  4.92336  3.71246  4.84999  4.73098  4.07354  3.81381  2.37108  5.56543  3.46744    342 f - - -
          2.68618  4.42225  2.77519  2.73123  3.46354  2.40513  3.72494  3.29354  2.67741  2.69355  4.24690  2.90347  2.73739  3.18146  2.89801  2.37887  2.77519  2.98518  4.58477  3.61503
          0.02944  5.95725  3.63350  0.61958  0.77255  0.91827  0.50951
    307   2.74775  3.20744  3.48309  3.73809  1.94716  4.40983  3.81521  3.13776  3.19907  2.65817  3.54904  3.46552  4.78924  2.90334  3.34895  3.19930  2.62870  3.42753  5.73558  1.59512    343 y - - -
          2.68618  4.42225  2.77519  2.73123  3.46354  2.40513  3.72494  3.29354  2.67741  2.69355  4.24690  2.90347  2.73739  3.18146  2.89801  2.37887  2.77519  2.98518  4.58477  3.61503
          0.00395  5.93176  6.65411  0.61958  0.77255  1.03154  0.44077
    308   2.53133  2.05995  5.37037  3.61694  3.12382  4.63656  3.72891  1.65091  4.55945  2.71160  3.30376  3.61006  5.00094  4.70349  4.59170  2.65325  2.93360  1.69307  5.48086  4.30330    344 i - - -
          2.68618  4.42225  2.77519  2.73123  3.46354  2.40513  3.72494  3.29354  2.67741  2.69355  4.24690  2.90347  2.73739  3.18146  2.89801  2.37887  2.77519  2.98518  4.58477  3.61503
          0.15360  5.93176  1.96806  0.61958  0.77255  1.03154  0.44077
    309   1.93687  5.77518  2.80055  1.70875  5.11528  4.05197  4.23958  4.59774  2.12828  3.08450  4.81717  3.52136  3.09585  3.33752  3.00885  2.51529  2.78593  2.55469  6.21086  4.80293    345 e - - -
          2.68656  4.42359  2.77492  2.72900  3.46402  2.40570  3.72455  3.29488  2.67762  2.69489  4.24660  2.90282  2.73721  3.18103  2.89892  2.37818  2.77357  2.98653  4.58611  3.61537
          1.13671  0.74362  1.59093  1.13418  0.38815  0.52558  0.89455
    310   2.41050  3.84457  2.28694  1.94386  5.10875  2.92249  3.34249  4.59535  2.16377  4.06845  4.80322  2.84514  2.85541  2.47111  3.43777  2.87978  3.01738  2.97891  6.19494  4.78344    351 e - - -
          2.68618  4.42225  2.77519  2.73123  3.46354  2.40513  3.72494  3.29354  2.67741  2.69355  4.24690  2.90347  2.73739  3.18146  2.89801  2.37887  2.77519  2.98518  4.58477  3.61503
          0.00479  5.74031  6.46265  0.61958  0.77255  1.57547  0.23182
    311   2.89450  5.77214  1.44411  1.99026  5.11794  3.30919  4.21737  4.60499  2.45958  4.07775  4.81287  2.49884  4.42302  2.68045  3.44702  2.20419  3.04222  3.56876  6.20414  4.79183    352 d - - -
          2.68618  4.42225  2.77519  2.73123  3.46354  2.40513  3.72494  3.29354  2.67741  2.69355  4.24690  2.90347  2.73739  3.18146  2.89801  2.37887  2.77519  2.98518  4.58477  3.61503
          0.00479  5.74031  6.46265  0.61958  0.77255  1.28843  0.32255
    312   2.23074  3.92333  1.70656  2.39699  5.12628  2.85254  4.23175  3.89371  2.78664  4.08656  4.82203  2.82995  2.47898  2.47189  3.45935  2.49149  3.03339  4.17190  6.21407  4.80315    353 d - - -
          2.68618  4.42225  2.77519  2.73123  3.46354  2.40513  3.72494  3.29354  2.67741  2.69355  4.24690  2.90347  2.73739  3.18146  2.89801  2.37887  2.77519  2.98518  4.58477  3.61503
          0.00463  5.77432  6.49667  0.61958  0.77255  0.90348  0.51946
    313   2.77519  5.83432  2.09936  1.26730  5.17808  2.38708  3.61914  3.17818  3.02252  4.13905  4.87551  3.05346  3.68455  2.47694  3.51560  3.28794  3.55695  3.48026  6.26762  4.85681    354 e - - -
          2.68618  4.42225  2.77519  2.73123  3.46354  2.40513  3.72494  3.29354  2.67741  2.69355  4.24690  2.90347  2.73739  3.18146  2.89801  2.37887  2.77519  2.98518  4.58477  3.61503
          0.05068  5.85389  3.06735  0.61958  0.77255  1.30213  0.31739
    314   2.66236  5.80351  2.18601  1.77018  3.86835  2.20651  3.42843  3.52187  2.52796  4.10914  4.84396  2.47898  3.53662  2.96145  3.47872  2.45815  3.18779  4.19459  6.23571  4.82425    355 e - - -
          2.68618  4.42225  2.77519  2.73123  3.46354  2.40513  3.72494  3.29354  2.67741  2.69355  4.24690  2.90347  2.73739  3.18146  2.89801  2.37887  2.77519  2.98518  4.58477  3.61503
          0.00447  5.80769  6.53004  0.61958  0.77255  1.42628  0.27470
    315   2.60996  3.93198  1.64894  2.46556  3.97427  4.06530  2.80625  4.62764  2.65558  3.67368  4.83972  2.73435  3.77900  2.82257  3.04967  2.22100  2.93238  2.92739  6.23217  4.82197    356 d - - -
          2.68618  4.42225  2.77519  2.73123  3.46354  2.40513  3.72494  3.29354  2.67741  2.69355  4.24690  2.90347  2.73739  3.18146  2.89801  2.37887  2.77519  2.98518  4.58477  3.61503
          0.03197  5.80769  3.55912  0.61958  0.77255  1.42628  0.27470
    316   3.29182  5.60924  2.82674  2.46274  4.88239  3.43192  4.29514  4.32067  3.06840  1.17219  4.67031  3.59881  3.50375  2.29819  3.54561  2.63974  3.15332  2.65360  6.08802  4.72479    357 l - - -
          2.68618  4.42225  2.77519  2.73123  3.46354  2.40513  3.72494  3.29354  2.67741  2.69355  4.24690  2.90347  2.73739  3.18146  2.89801  2.37887  2.77519  2.98518  4.58477  3.61503
          0.00460  5.78032  6.50266  0.61958  0.77255  1.49083  0.25513
    317   3.38111  4.78160  5.18043  4.57732  3.18688  4.53042  4.84249  2.85812  4.39640  2.39517  3.89948  3.03019  3.03027  4.55632  4.46094  3.12723  3.61321  2.71633  0.93570  2.94247    358 w - - -
          2.68618  4.42225  2.77519  2.73123  3.46354  2.40513  3.72494  3.29354  2.67741  2.69355  4.24690  2.90347  2.73739  3.18146  2.89801  2.37887  2.77519  2.98518  4.58477  3.61503
          0.00460  5.78032  6.50266  0.61958  0.77255  0.15179  1.96016
    318   3.08321  3.34623  1.94079  1.17648  3.87818  3.64506  4.39625  4.75153  2.38153  3.59913  3.84763  3.33192  3.82876  3.49440  3.15915  2.73638  3.66391  3.55111  6.36610  4.95855    359 e - - -
          2.68618  4.42225  2.77519  2.73123  3.46354  2.40513  3.72494  3.29354  2.67741  2.69355  4.24690  2.90347  2.73739  3.18146  2.89801  2.37887  2.77519  2.98518  4.58477  3.61503
          0.00359  6.02834  6.75069  0.61958  0.77255  0.48576  0.95510
    319   2.57966  5.02961  3.72294  4.31714  3.48417  4.61420  4.91036  2.48021  4.21116  2.13872  3.55404  3.63057  3.40048  4.44512  3.53225  2.29305  1.31727  2.28042  5.63806  4.44196    360 t - - -
          2.68618  4.42225  2.77519  2.73123  3.46354  2.40513  3.72494  3.29354  2.67741  2.69355  4.24690  2.90347  2.73739  3.18146  2.89801  2.37887  2.77519  2.98518  4.58477  3.61503
          0.00359  6.02834  6.75069  0.61958  0.77255  0.48576  0.95510
    320   2.91276  5.23540  5.91656  5.32463  2.68567  5.15931  5.53684  1.34948  5.13122  1.78373  3.11439  5.32720  5.49200  5.26443  5.14869  4.48800  3.53696  1.18303  5.99105  4.81926    361 v - - -
          2.68618  4.42225  2.77519  2.73123  3.46354  2.40513  3.72494  3.29354  2.67741  2.69355  4.24690  2.90347  2.73739  3.18146  2.89801  2.37887  2.77519  2.98518  4.58477  3.61503
          0.00359  6.02834  6.75069  0.61958  0.77255  0.48576  0.95510
    321   2.61096  3.09230  2.93529  1.94393  5.18960  4.22186  2.94203  3.24619  2.94803  3.54766  4.92246  3.32969  4.61459  3.51892  2.68880  2.10035  2.23207  2.27873  6.32467  4.93219    362 e - - -
          2.68618  4.42225  2.77519  2.73123  3.46354  2.40513  3.72494  3.29354  2.67741  2.69355  4.24690  2.90347  2.73739  3.18146  2.89801  2.37887  2.77519  2.98518  4.58477  3.61503
          0.00359  6.02834  6.75069  0.61958  0.77255  0.48576  0.95510
    322   3.11628  5.66014  6.44128  5.87794  2.98380  5.76785  6.18972  0.85808  5.72405  1.36361  3.69628  5.93989  6.00716  5.80223  5.73947  5.12861  4.63046  1.88972  6.49562  5.38218    363 i - - -
          2.68618  4.42225  2.77519  2.73123  3.46354  2.40513  3.72494  3.29354  2.67741  2.69355  4.24690  2.90347  2.73739  3.18146  2.89801  2.37887  2.77519  2.98518  4.58477  3.61503
          0.00359  6.02834  6.75069  0.61958  0.77255  0.48576  0.95510
    323   2.38539  4.06780  3.72106  2.72398  5.17331  3.60920  3.80228  4.63590  1.56168  2.55480  4.91215  3.70675  2.08232  2.66092  3.65163  2.50464  2.96312  3.68935  3.48113  4.92665    364 k - - -
          2.68618  4.42225  2.77519  2.73123  3.46354  2.40513  3.72494  3.29354  2.67741  2.69355  4.24690  2.90347  2.73739  3.18146  2.89801  2.37887  2.77519  2.98518  4.58477  3.61503
          0.00359  6.02834  6.75069  0.61958  0.77255  0.48576  0.95510
    324   2.39312  5.76108  3.77972  2.10173  2.19513  4.25169  3.74934  4.47216  1.88509  3.17716  4.82149  3.32304  3.75870  3.57502  3.31907  3.09899  3.67556  3.14746  6.23949  1.83621    365 y - - -
          2.68618  4.42225  2.77519  2.73123  3.46354  2.40513  3.72494  3.29354  2.67741  2.69355  4.24690  2.90347  2.73739  3.18146  2.89801  2.37887  2.77519  2.98518  4.58477  3.61503
          0.00359  6.02834  6.75069  0.61958  0.77255  0.48576  0.95510
    325   3.08341  5.94613  2.45321  1.56803  5.29250  2.88111  3.69423  4.77942  2.58170  4.25197  3.81440  2.33442  3.76343  2.80248  3.61984  1.71169  3.19433  4.33747  6.37802  4.96624    366 e - - -
          2.68618  4.42225  2.77519  2.73123  3.46354  2.40513  3.72494  3.29354  2.67741  2.69355  4.24690  2.90347  2.73739  3.18146  2.89801  2.37887  2.77519  2.98518  4.58477  3.61503
          0.00359  6.02834  6.75069  0.61958  0.77255  0.48576  0.95510
    326   2.44943  5.94525  1.96938  2.24323  5.29150  3.68491  2.86832  3.08676  2.15897  4.25103  4.98560  3.22366  4.59868  2.56892  2.95660  1.96152  3.14911  3.66611  6.37723  4.96557    367 s - - -
          2.68618  4.42225  2.77519  2.73123  3.46354  2.40513  3.72494  3.29354  2.67741  2.69355  4.24690  2.90347  2.73739  3.18146  2.89801  2.37887  2.77519  2.98518  4.58477  3.61503
          0.00359  6.02834  6.75069  0.61958  0.77255  0.48576  0.95510
    327   4.75018  5.91802  6.89362  6.41875  3.76493  6.41299  7.09340  1.17690  6.37117  2.37038  3.15803  6.58860  6.53539  6.48396  6.46283  5.86094  4.99755  0.70127  7.19835  6.09363    368 v - - -
          2.68618  4.42225  2.77519  2.73123  3.46354  2.40513  3.72494  3.29354  2.67741  2.69355  4.24690  2.90347  2.73739  3.18146  2.89801  2.37887  2.77519  2.98518  4.58477  3.61503
          0.00359  6.02834  6.75069  0.61958  0.77255  0.48576  0.95510
    328   2.44110  5.93333  3.01908  2.38886  5.27426  4.20785  3.58007  3.81002  1.94853  3.05915  2.84252  3.16035  4.60123  2.30415  2.65126  2.38822  2.84405  2.86653  4.18345  4.96007    369 k - - -
          2.68618  4.42225  2.77519  2.73123  3.46354  2.40513  3.72494  3.29354  2.67741  2.69355  4.24690  2.90347  2.73739  3.18146  2.89801  2.37887  2.77519  2.98518  4.58477  3.61503
          0.00359  6.02834  6.75069  0.61958  0.77255  0.48576  0.95510
    329   3.43332  4.45880  2.96169  2.17904  3.99684  3.01727  3.27119  3.43513  2.48781  3.57569  3.80337  2.57877  4.60397  3.49831  2.11457  1.88181  2.71140  3.70608  6.35929  3.25673    370 s - - -
          2.68618  4.42225  2.77519  2.73123  3.46354  2.40513  3.72494  3.29354  2.67741  2.69355  4.24690  2.90347  2.73739  3.18146  2.89801  2.37887  2.77519  2.98518  4.58477  3.61503
          0.00359  6.02834  6.75069  0.61958  0.77255  0.48576  0.95510
    330   2.83009  5.10338  5.67101  5.08150  1.83563  4.89207  3.80921  2.51119  4.86448  2.61688  3.39507  5.02174  5.25015  4.97021  4.86079  4.20726  3.97304  3.35877  2.00721  1.16716    371 y - - -
          2.68618  4.42225  2.77519  2.73123  3.46354  2.40513  3.72494  3.29354  2.67741  2.69355  4.24690  2.90347  2.73739  3.18146  2.89801  2.37887  2.77519  2.98518  4.58477  3.61503
          0.00359  6.02834  6.75069  0.61958  0.77255  0.48576  0.95510
    331   2.68162  5.93965  2.54905  2.28609  5.28338  3.26548  4.39362  3.42185  2.56784  3.70787  3.33946  2.63729  4.59986  3.13916  2.92799  1.49834  2.59911  3.23966  6.37313  4.96298    372 s - - -
          2.68618  4.42225  2.77519  2.73123  3.46354  2.40513  3.72494  3.29354  2.67741  2.69355  4.24690  2.90347  2.73739  3.18146  2.89801  2.37887  2.77519  2.98518  4.58477  3.61503
          0.00359  6.02834  6.75069  0.61958  0.77255  0.48576  0.95510
    332   3.07461  4.92017  5.52064  3.67940  3.10012  4.71724  5.05131  1.91489  4.68712  1.47920  3.39889  4.88297  5.08082  4.81638  3.67059  4.02895  3.22310  1.31608  3.84422  3.11210    373 v - - -
          2.68618  4.42225  2.77519  2.73123  3.46354  2.40513  3.72494  3.29354  2.67741  2.69355  4.24690  2.90347  2.73739  3.18146  2.89801  2.37887  2.77519  2.98518  4.58477  3.61503
          0.00359  6.02834  6.75069  0.61958  0.77255  0.48576  0.95510
    333   3.03573  5.94293  2.31070  1.64152  5.28813  3.60114  4.39275  3.37554  2.22922  3.51260  4.98355  3.67313  4.59918  2.30182  2.90319  2.25396  2.43888  3.17105  6.37553  4.96450    374 e - - -
          2.68618  4.42225  2.77519  2.73123  3.46354  2.40513  3.72494  3.29354  2.67741  2.69355  4.24690  2.90347  2.73739  3.18146  2.89801  2.37887  2.77519  2.98518  4.58477  3.61503
          0.02761  6.02834  3.69599  0.61958  0.77255  0.48576  0.95510
    334   3.41762  4.13093  2.74931  1.48692  3.86183  3.10996  3.11827  4.71489  2.01114  3.20342  3.82789  2.85408  4.58870  3.48357  3.20203  3.05908  3.13358  2.23046  6.34147  4.93714    375 e - - -
          2.68618  4.42225  2.77519  2.73123  3.46354  2.40513  3.72494  3.29354  2.67741  2.69355  4.24690  2.90347  2.73739  3.18146  2.89801  2.37887  2.77519  2.98518  4.58477  3.61503
          0.00367  6.00440  6.72675  0.61958  0.77255  0.65678  0.73089
    335   3.07305  3.55366  2.99423  2.48947  5.26949  3.29658  4.37741  3.96566  2.04842  3.56419  4.96600  2.17621  3.32922  3.47398  2.46285  2.17705  1.97386  3.59098  6.35827  4.94776    376 t - - -
          2.68618  4.42225  2.77519  2.73123  3.46354  2.40513  3.72494  3.29354  2.67741  2.69355  4.24690  2.90347  2.73739  3.18146  2.89801  2.37887  2.77519  2.98518  4.58477  3.61503
          0.00367  6.00440  6.72675  0.61958  0.77255  0.65678  0.73089
    336   2.58540  5.92780  2.26398  2.24456  3.80716  2.78186  3.27787  4.75963  2.77968  4.23328  3.89690  2.66026  4.58317  3.24807  3.13625  1.85061  2.03657  3.65364  6.36021  4.94898    377 s - - -
          2.68618  4.42225  2.77519  2.73123  3.46354  2.40513  3.72494  3.29354  2.67741  2.69355  4.24690  2.90347  2.73739  3.18146  2.89801  2.37887  2.77519  2.98518  4.58477  3.61503
          0.00367  6.00440  6.72675  0.61958  0.77255  0.65678  0.73089
    337   2.81483  5.92868  2.40403  2.59756  5.27460  2.12794  3.63789  4.76117  1.82955  2.37687  4.96912  3.20801  3.74375  3.06156  2.75888  2.45130  3.15995  3.18037  6.36085  4.94939    378 k - - -
          2.68618  4.42225  2.77519  2.73123  3.46354  2.40513  3.72494  3.29354  2.67741  2.69355  4.24690  2.90347  2.73739  3.18146  2.89801  2.37887  2.77519  2.98518  4.58477  3.61503
          0.35040  6.00440  1.22715  0.61958  0.77255  0.39199  1.12612
    338   2.87406  3.97174  3.07182  2.43829  4.97481  2.42440  3.44910  2.75870  1.98006  2.62321  3.75406  3.49182  4.40423  2.85148  2.07635  3.20299  2.96589  4.03440  6.11166  3.55733    379 k - - -
          2.68618  4.42225  2.77519  2.73123  3.46354  2.40513  3.72494  3.29354  2.67741  2.69355  4.24690  2.90347  2.73739  3.18146  2.89801  2.37887  2.77519  2.98518  4.58477  3.61503
          0.00502  5.69284  6.41518  0.61958  0.77255  1.20802  0.35495
    339   2.26785  4.13969  3.54660  2.64649  4.99819  3.30501  4.24117  3.31050  1.24228  3.35497  4.73720  2.73129  4.44278  2.46335  3.47708  2.65750  3.49367  3.40840  6.14112  3.67401    380 k - - -
          2.68618  4.42225  2.77519  2.73123  3.46354  2.40513  3.72494  3.29354  2.67741  2.69355  4.24690  2.90347  2.73739  3.18146  2.89801  2.37887  2.77519  2.98518  4.58477  3.61503
          0.00472  5.75392  6.47626  0.61958  0.77255  0.93336  0.49961
    340   2.93052  3.68685  4.63743  2.92891  4.04275  4.45169  4.73813  1.69803  3.30881  1.91600  2.84375  3.37227  3.57580  3.00187  3.47344  3.72382  2.79588  1.89595  5.53497  4.33205    381 i - - -
          2.68618  4.42225  2.77519  2.73123  3.46354  2.40513  3.72494  3.29354  2.67741  2.69355  4.24690  2.90347  2.73739  3.18146  2.89801  2.37887  2.77519  2.98518  4.58477  3.61503
          0.00434  5.83746  6.55980  0.61958  0.77255  1.34875  0.30052
    341   3.31691  5.51303  6.22506  5.62972  1.81814  5.50716  5.85100  2.23718  5.44928  0.84970  3.28699  5.68025  5.73823  5.47022  5.42701  4.85144  4.44551  1.79846  6.13142  5.05332    382 l - - -
          2.68618  4.42225  2.77519  2.73123  3.46354  2.40513  3.72494  3.29354  2.67741  2.69355  4.24690  2.90347  2.73739  3.18146  2.89801  2.37887  2.77519  2.98518  4.58477  3.61503
          0.00434  5.83746  6.55980  0.61958  0.77255  1.34875  0.30052
    342   2.78693  5.78183  3.07385  2.55294  5.11035  3.63768  3.36941  2.77290  2.14477  2.99729  3.34630  3.22328  4.48453  3.38218  1.98187  2.72928  2.01415  4.16354  6.22455  3.20352    383 r - - -
          2.68618  4.42225  2.77519  2.73123  3.46354  2.40513  3.72494  3.29354  2.67741  2.69355  4.24690  2.90347  2.73739  3.18146  2.89801  2.37887  2.77519  2.98518  4.58477  3.61503
          0.00434  5.83746  6.55980  0.61958  0.77255  1.08673  0.41146
    343   3.94318  5.26470  5.94226  5.34506  2.86461  5.19389  5.55087  0.99931  3.72026  1.46486  2.91873  5.36244  5.49314  5.24229  5.15362  4.52516  4.17372  1.78827  5.94341  4.80876    384 i - - -
          2.68618  4.42225  2.77519  2.73123  3.46354  2.40513  3.72494  3.29354  2.67741  2.69355  4.24690  2.90347  2.73739  3.18146  2.89801  2.37887  2.77519  2.98518  4.58477  3.61503
          0.00422  5.86535  6.58770  0.61958  0.77255  1.26781  0.33052
    344   3.32730  5.82608  2.82052  2.14480  5.16616  3.38753  3.21927  3.13649  2.34209  2.98417  4.86805  2.65212  4.49628  2.32038  3.51911  2.95854  2.23576  3.19380  6.26176  2.34406    385 e - - -
          2.68618  4.42225  2.77519  2.73123  3.46354  2.40513  3.72494  3.29354  2.67741  2.69355  4.24690  2.90347  2.73739  3.18146  2.89801  2.37887  2.77519  2.98518  4.58477  3.61503
          0.03232  5.86535  3.54160  0.61958  0.77255  1.26781  0.33052
    345   4.42671  5.70671  6.39651  5.78772  2.28394  5.69646  5.99044  2.91813  3.62137  0.49323  2.37593  5.86872  5.86509  5.55078  5.55240  5.04415  4.63755  2.98631  6.17677  5.15305    386 L - - -
          2.68618  4.42225  2.77519  2.73123  3.46354  2.40513  3.72494  3.29354  2.67741  2.69355  4.24690  2.90347  2.73739  3.18146  2.89801  2.37887  2.77519  2.98518  4.58477  3.61503
          0.00434  5.83737  6.55972  0.61958  0.77255  1.34898  0.30044
    346   3.31151  3.94983  3.11630  2.28118  2.84150  4.09121  4.27993  4.58860  1.23158  2.81465  4.82895  3.19307  4.48432  3.38151  3.07124  2.07196  2.90343  4.16635  6.22627  4.82502    387 k - - -
          2.68618  4.42225  2.77519  2.73123  3.46354  2.40513  3.72494  3.29354  2.67741  2.69355  4.24690  2.90347  2.73739  3.18146  2.89801  2.37887  2.77519  2.98518  4.58477  3.61503
          0.00434  5.83737  6.55972  0.61958  0.77255  1.34898  0.30044
    347   2.71930  3.95042  2.71779  2.42916  5.16208  2.26666  4.27058  3.55049  2.29428  4.12280  4.85878  2.28455  3.12646  3.08474  3.09868  2.32648  2.52927  2.81163  6.25111  4.84068    388 g - - -
          2.68618  4.42225  2.77519  2.73123  3.46354  2.40513  3.72494  3.29354  2.67741  2.69355  4.24690  2.90347  2.73739  3.18146  2.89801  2.37887  2.77519  2.98518  4.58477  3.61503
          0.00434  5.83737  6.55972  0.61958  0.77255  1.34898  0.30044
    348   2.91323  5.81196  2.58579  2.68081  5.15339  2.31059  3.51423  3.96223  2.75675  4.11570  4.85360  3.55383  1.39631  3.37000  2.92147  2.42183  2.69340  3.61788  6.24684  4.83808    389 p - - -
          2.68524  4.42048  2.77499  2.73044  3.46349  2.40612  3.72389  3.29056  2.67857  2.69135  4.24578  2.90430  2.73835  3.17921  2.89887  2.37977  2.77666  2.98538  4.58697  3.61549
          0.69836  0.69079  6.55972  1.51677  0.24772  0.36146  1.19289
    349   2.46946  4.94846  5.09639  4.50317  2.94185  3.64006  4.93843  2.05579  3.05641  1.78193  2.82330  3.66341  3.26615  3.51279  3.52854  3.01671  2.90922  1.94496  5.56317  3.54536    399 l - - -
          2.68618  4.42225  2.77519  2.73123  3.46354  2.40513  3.72494  3.29354  2.67741  2.69355  4.24690  2.90347  2.73739  3.18146  2.89801  2.37887  2.77519  2.98518  4.58477  3.61503
          0.15831  5.98501  1.93864  0.61958  0.77255  0.77423  0.61815
    350   3.35150  2.60093  3.36607  3.49684  3.15190  3.47901  4.52082  2.46143  2.28659  3.09869  3.42106  3.34426  4.66699  3.19814  2.99785  2.37179  2.21746  2.08045  5.75868  4.50090    400 v - - -
          2.68618  4.42225  2.77519  2.73123  3.46354  2.40513  3.72494  3.29354  2.67741  2.69355  4.24690  2.90347  2.73739  3.18146  2.89801  2.37887  2.77519  2.98518  4.58477  3.61503
          0.00437  5.83107  6.55341  0.61958  0.77255  1.36611  0.29450
    351   2.48850  4.81010  5.15735  4.55525  2.61825  4.54556  3.22026  1.69918  4.38353  1.46148  3.02321  3.63224  3.66502  3.64010  3.50821  2.84883  3.63257  2.50236  5.42838  4.24709    401 l - - -
          2.68618  4.42225  2.77519  2.73123  3.46354  2.40513  3.72494  3.29354  2.67741  2.69355  4.24690  2.90347  2.73739  3.18146  2.89801  2.37887  2.77519  2.98518  4.58477  3.61503
          0.00437  5.83107  6.55341  0.61958  0.77255  1.36611  0.29450
    352   2.54499  3.00108  2.89146  2.47258  5.16228  2.14923  3.12392  4.64852  2.67583  4.12227  4.85739  2.28370  3.17472  2.99555  3.02967  2.14137  3.09593  3.02399  6.24928  4.83810    402 s - - -
          2.68618  4.42225  2.77519  2.73123  3.46354  2.40513  3.72494  3.29354  2.67741  2.69355  4.24690  2.90347  2.73739  3.18146  2.89801  2.37887  2.77519  2.98518  4.58477  3.61503
          0.00437  5.83107  6.55341  0.61958  0.77255  1.36611  0.29450
    353   2.37167  4.21021  2.38784  2.69143  5.15972  2.72027  4.26639  3.87706  2.02215  2.79749  4.85582  2.17856  3.62061  2.67945  3.17155  2.67540  2.64126  4.20547  6.24798  4.05993    403 k - - -
          2.68618  4.42225  2.77519  2.73123  3.46354  2.40513  3.72494  3.29354  2.67741  2.69355  4.24690  2.90347  2.73739  3.18146  2.89801  2.37887  2.77519  2.98518  4.58477  3.61503
          0.00437  5.83107  6.55341  0.61958  0.77255  1.36611  0.29450
    354   3.30858  3.46111  3.15297  2.73755  3.83055  3.40292  3.53360  3.16943  1.97013  3.45247  3.70478  2.30529  4.48539  2.45051  2.74166  2.63594  2.77402  2.33594  6.20407  4.80923    404 k - - -
          2.68618  4.42225  2.77519  2.73123  3.46354  2.40513  3.72494  3.29354  2.67741  2.69355  4.24690  2.90347  2.73739  3.18146  2.89801  2.37887  2.77519  2.98518  4.58477  3.61503
          0.00437  5.83107  6.55341  0.61958  0.77255  1.36611  0.29450
    355   3.30662  5.82045  2.10359  1.28874  5.16678  3.00625  2.82476  4.65371  2.46552  4.12625  4.86082  3.16944  4.47310  2.69742  2.80792  2.97897  2.85858  4.21177  6.25232  3.73858    405 e - - -
          2.68618  4.42225  2.77519  2.73123  3.46354  2.40513  3.72494  3.29354  2.67741  2.69355  4.24690  2.90347  2.73739  3.18146  2.89801  2.37887  2.77519  2.98518  4.58477  3.61503
          0.00437  5.83107  6.55341  0.61958  0.77255  1.36611  0.29450
    356   2.16006  5.79029  2.79396  2.72379  5.12394  1.66904  4.27349  3.91951  2.12332  4.09072  3.66244  2.53442  4.47836  3.37361  3.50367  2.17021  3.53833  2.87512  6.22993  4.82595    406 g - - -
          2.68618  4.42225  2.77519  2.73123  3.46354  2.40513  3.72494  3.29354  2.67741  2.69355  4.24690  2.90347  2.73739  3.18146  2.89801  2.37887  2.77519  2.98518  4.58477  3.61503
          0.00437  5.83107  6.55341  0.61958  0.77255  1.36611  0.29450
    357   2.91201  5.81693  2.51345  2.43037  5.16243  4.07891  2.54956  3.87865  1.58413  4.12240  3.34597  3.16966  4.47239  2.80186  2.52135  2.55141  2.69236  3.08728  6.24936  4.83815    407 k - - -
          2.68618  4.42225  2.77519  2.73123  3.46354  2.40513  3.72494  3.29354  2.67741  2.69355  4.24690  2.90347  2.73739  3.18146  2.89801  2.37887  2.77519  2.98518  4.58477  3.61503
          0.00437  5.83107  6.55341  0.61958  0.77255  0.25188  1.50210
    358   2.56847  5.89316  2.52273  2.14073  3.25286  4.20121  3.68539  3.23034  2.05330  3.11489  3.92435  3.67506  4.59430  2.77618  2.40675  3.03479  2.19443  2.88699  6.33554  4.93445    408 k - - -
          2.68618  4.42225  2.77519  2.73123  3.46354  2.40513  3.72494  3.29354  2.67741  2.69355  4.24690  2.90347  2.73739  3.18146  2.89801  2.37887  2.77519  2.98518  4.58477  3.61503
          0.00366  6.00885  6.73119  0.61958  0.77255  0.62746  0.76345
    359   3.56797  5.74666  6.56619  6.01555  3.97081  5.92802  6.37471  1.14665  5.87889  1.21267  2.63450  6.10174  6.13204  5.93998  5.89619  5.30339  4.74018  1.50029  6.62391  5.52984    409 i - - -
          2.68618  4.42225  2.77519  2.73123  3.46354  2.40513  3.72494  3.29354  2.67741  2.69355  4.24690  2.90347  2.73739  3.18146  2.89801  2.37887  2.77519  2.98518  4.58477  3.61503
          0.00366  6.00885  6.73119  0.61958  0.77255  0.62746  0.76345
    360   2.60632  3.92065  3.31903  2.06676  2.86141  4.29893  4.50926  2.60574  1.78704  3.02410  4.63617  2.74566  4.68731  3.68089  3.33773  3.50715  2.35018  2.56484  6.07816  3.75021    410 k - - -
          2.68618  4.42225  2.77519  2.73123  3.46354  2.40513  3.72494  3.29354  2.67741  2.69355  4.24690  2.90347  2.73739  3.18146  2.89801  2.37887  2.77519  2.98518  4.58477  3.61503
          0.00366  6.00885  6.73119  0.61958  0.77255  0.62746  0.76345
    361   3.12285  3.63885  5.51249  4.89622  3.16146  4.70571  5.04012  1.33212  4.67796  1.28240  2.72168  4.87275  3.84249  4.80643  4.68113  3.37672  3.76679  2.24856  5.52958  3.48667    411 l - - -
          2.68618  4.42225  2.77519  2.73123  3.46354  2.40513  3.72494  3.29354  2.67741  2.69355  4.24690  2.90347  2.73739  3.18146  2.89801  2.37887  2.77519  2.98518  4.58477  3.61503
          0.00366  6.00885  6.73119  0.61958  0.77255  0.62746  0.76345
    362   2.61013  4.48350  3.28542  2.62876  5.06834  2.77167  2.65751  2.48963  2.48491  2.21206  4.83973  3.48283  4.62068  2.90622  3.22273  3.07653  2.69073  3.10013  6.25299  2.44249    412 l - - -
          2.68618  4.42225  2.77519  2.73123  3.46354  2.40513  3.72494  3.29354  2.67741  2.69355  4.24690  2.90347  2.73739  3.18146  2.89801  2.37887  2.77519  2.98518  4.58477  3.61503
          0.00366  6.00885  6.73119  0.61958  0.77255  0.62746  0.76345
    363   3.54519  4.92527  5.46821  4.85596  0.70677  4.71078  5.03997  2.64829  3.55756  2.35521  4.03696  4.85935  5.07376  3.63739  4.67076  4.02068  3.24536  2.37272  5.54293  3.58896    413 f - - -
          2.68618  4.42225  2.77519  2.73123  3.46354  2.40513  3.72494  3.29354  2.67741  2.69355  4.24690  2.90347  2.73739  3.18146  2.89801  2.37887  2.77519  2.98518  4.58477  3.61503
          0.00366  6.00885  6.73119  0.61958  0.77255  0.62746  0.76345
    364   2.72422  5.93392  1.54099  2.09234  5.28006  2.75037  4.38060  3.70078  2.45006  4.23966  4.97435  2.88301  3.31200  3.09436  3.60827  1.95159  2.96634  4.32514  6.36593  4.95417    414 d - - -
          2.68618  4.42225  2.77519  2.73123  3.46354  2.40513  3.72494  3.29354  2.67741  2.69355  4.24690  2.90347  2.73739  3.18146  2.89801  2.37887  2.77519  2.98518  4.58477  3.61503
          0.00366  6.00885  6.73119  0.61958  0.77255  0.62746  0.76345
    365   2.33932  5.90951  2.43626  2.94788  3.91876  4.19742  4.38542  3.65257  2.31114  2.28809  3.81689  2.88403  2.72665  2.59164  3.29643  1.75599  3.30903  4.29533  6.34759  4.94209    415 s - - -
          2.68618  4.42225  2.77519  2.73123  3.46354  2.40513  3.72494  3.29354  2.67741  2.69355  4.24690  2.90347  2.73739  3.18146  2.89801  2.37887  2.77519  2.98518  4.58477  3.61503
          0.02543  6.00885  3.78739  0.61958  0.77255  0.62746  0.76345
    366   2.15187  5.91689  2.92433  2.03517  3.85665  3.47497  4.36524  3.80167  2.08802  4.22246  4.95738  2.81666  3.68388  2.64952  2.84187  2.19540  2.67004  2.80520  6.34919  4.93784    416 e - - -
          2.68618  4.42225  2.77519  2.73123  3.46354  2.40513  3.72494  3.29354  2.67741  2.69355  4.24690  2.90347  2.73739  3.18146  2.89801  2.37887  2.77519  2.98518  4.58477  3.61503
          0.02718  5.98715  3.71708  0.61958  0.77255  0.76202  0.62871
    367   3.03130  4.01038  2.74960  2.45280  2.78863  4.24485  2.89816  2.76423  2.94256  1.87769  4.66946  3.24459  3.74128  3.15608  2.83494  2.78088  3.64162  2.98680  6.10303  2.66399    417 l - - -
          2.68618  4.42225  2.77519  2.73123  3.46354  2.40513  3.72494  3.29354  2.67741  2.69355  4.24690  2.90347  2.73739  3.18146  2.89801  2.37887  2.77519  2.98518  4.58477  3.61503
          0.05815  5.96380  2.92023  0.61958  0.77255  0.44583  1.02246
    368   2.40542  5.89720  1.45868  2.07820  5.24283  3.64749  3.52579  3.15738  2.93495  4.20273  3.76716  2.74817  3.75003  3.12851  3.17492  2.15327  3.15254  4.28814  6.32955  4.91826    418 d - - -
          2.68618  4.42225  2.77519  2.73123  3.46354  2.40513  3.72494  3.29354  2.67741  2.69355  4.24690  2.90347  2.73739  3.18146  2.89801  2.37887  2.77519  2.98518  4.58477  3.61503
          0.00385  5.95718  6.67953  0.61958  0.77255  0.91859  0.50930
    369   3.04148  4.88289  5.43229  4.82007  3.97758  4.67117  5.00415  1.07074  4.61326  1.84913  3.30429  3.62274  3.69454  4.75190  3.68259  3.98134  3.20275  1.66723  5.50828  4.33133    419 i - - -
          2.68618  4.42225  2.77519  2.73123  3.46354  2.40513  3.72494  3.29354  2.67741  2.69355  4.24690  2.90347  2.73739  3.18146  2.89801  2.37887  2.77519  2.98518  4.58477  3.61503
          0.00385  5.95718  6.67953  0.61958  0.77255  0.91859  0.50930
    370   3.02342  3.82506  4.39479  3.13691  3.23940  3.52917  4.70851  2.43977  2.36633  2.17110  2.92580  4.21317  2.93011  2.76233  4.11076  2.15792  2.10750  3.40607  3.99484  4.49562    420 t - - -
          2.68618  4.42225  2.77519  2.73123  3.46354  2.40513  3.72494  3.29354  2.67741  2.69355  4.24690  2.90347  2.73739  3.18146  2.89801  2.37887  2.77519  2.98518  4.58477  3.61503
          0.00385  5.95718  6.67953  0.61958  0.77255  0.91859  0.50930
    371   3.01363  5.89829  2.39056  2.53860  5.24443  3.51230  3.54355  4.73116  2.11146  2.81107  3.84918  2.55271  3.61148  2.25901  2.59593  2.62192  2.33843  3.21608  6.33033  4.91873    421 k - - -
          2.68618  4.42225  2.77519  2.73123  3.46354  2.40513  3.72494  3.29354  2.67741  2.69355  4.24690  2.90347  2.73739  3.18146  2.89801  2.37887  2.77519  2.98518  4.58477  3.61503
          0.00385  5.95718  6.67953  0.61958  0.77255  0.91859  0.50930
    372   1.23039  4.94746  3.77420  4.39429  3.00705  3.63044  4.89541  2.02619  4.26830  2.56890  4.06276  3.60669  3.27070  4.48174  4.43583  2.51786  3.33358  2.26747  5.55985  3.49559    422 a - - -
          2.68618  4.42225  2.77519  2.73123  3.46354  2.40513  3.72494  3.29354  2.67741  2.69355  4.24690  2.90347  2.73739  3.18146  2.89801  2.37887  2.77519  2.98518  4.58477  3.61503
          0.00385  5.95718  6.67953  0.61958  0.77255  0.91859  0.50930
    373   1.91744  5.01610  4.71500  4.13643  4.12798  4.53357  4.81949  2.31949  3.41495  1.46314  3.42976  4.42614  4.90636  3.00834  3.16209  2.66260  1.96157  2.91439  5.61970  4.41647    423 l - - -
          2.68618  4.42225  2.77519  2.73123  3.46354  2.40513  3.72494  3.29354  2.67741  2.69355  4.24690  2.90347  2.73739  3.18146  2.89801  2.37887  2.77519  2.98518  4.58477  3.61503
          0.00385  5.95718  6.67953  0.61958  0.77255  0.91859  0.50930
    374   2.98902  3.98365  2.68080  2.30730  5.24010  3.36535  4.34626  3.06535  1.84590  3.10425  4.93603  2.93732  4.55264  2.15271  2.65104  2.37040  2.61866  3.57919  6.32815  4.91735    424 k - - -
          2.68618  4.42225  2.77519  2.73123  3.46354  2.40513  3.72494  3.29354  2.67741  2.69355  4.24690  2.90347  2.73739  3.18146  2.89801  2.37887  2.77519  2.98518  4.58477  3.61503
          0.00385  5.95718  6.67953  0.61958  0.77255  0.91859  0.50930
    375   2.54830  3.52937  3.65215  2.23633  5.18956  4.16780  4.35638  2.96944  1.70866  2.59953  4.90507  3.25931  4.56086  2.50839  1.90940  2.99714  2.81968  4.24239  6.30235  4.90129    425 k - - -
          2.68618  4.42225  2.77519  2.73123  3.46354  2.40513  3.72494  3.29354  2.67741  2.69355  4.24690  2.90347  2.73739  3.18146  2.89801  2.37887  2.77519  2.98518  4.58477  3.61503
          0.00385  5.95718  6.67953  0.61958  0.77255  0.91859  0.50930
    376   2.97210  3.30493  5.48599  4.87066  3.27977  4.68202  5.01787  1.91806  4.65350  1.69412  2.94214  4.84860  5.04483  4.78283  4.65781  2.69882  2.83777  1.27779  5.50733  4.33146    426 v - - -
          2.68618  4.42225  2.77519  2.73123  3.46354  2.40513  3.72494  3.29354  2.67741  2.69355  4.24690  2.90347  2.73739  3.18146  2.89801  2.37887  2.77519  2.98518  4.58477  3.61503
          0.02747  5.95718  3.70861  0.61958  0.77255  0.91859  0.50930
    377   3.45808  4.97135  4.79708  3.02653  1.54947  4.53899  3.75644  3.01075  2.95104  1.58990  3.39787  3.47325  4.91032  3.45896  4.33420  3.81702  3.12997  2.89374  5.57857  2.19215    427 f - - -
          2.68618  4.42225  2.77519  2.73123  3.46354  2.40513  3.72494  3.29354  2.67741  2.69355  4.24690  2.90347  2.73739  3.18146  2.89801  2.37887  2.77519  2.98518  4.58477  3.61503
          0.00394  5.93365  6.65600  0.61958  0.77255  1.02365  0.44516
    378   2.55270  4.02189  2.58849  2.55076  5.21869  1.41279  4.33242  3.75395  2.08008  4.18018  4.91712  2.69226  4.53854  3.42948  2.40239  3.00100  3.60171  3.49064  6.30989  4.90030    428 g - - -
          2.68618  4.42225  2.77519  2.73123  3.46354  2.40513  3.72494  3.29354  2.67741  2.69355  4.24690  2.90347  2.73739  3.18146  2.89801  2.37887  2.77519  2.98518  4.58477  3.61503
          0.00394  5.93365  6.65600  0.61958  0.77255  1.02365  0.44516
    379   2.49116  4.32310  2.52552  2.22873  5.20218  3.24536  4.33530  3.11643  2.12427  2.68658  3.82596  2.88380  4.54078  2.80986  2.89769  2.70967  2.28952  3.08351  6.30140  4.89485    429 k - - -
          2.68618  4.42225  2.77519  2.73123  3.46354  2.40513  3.72494  3.29354  2.67741  2.69355  4.24690  2.90347  2.73739  3.18146  2.89801  2.37887  2.77519  2.98518  4.58477  3.61503
          0.00394  5.93365  6.65600  0.61958  0.77255  1.02365  0.44516
    380   2.79504  5.88263  2.46016  1.89706  5.22856  3.19511  4.33039  3.20791  2.60008  4.18828  4.92307  2.31147  3.18279  2.38349  3.13773  2.34577  2.74404  3.16035  6.31480  3.74959    430 e - - -
          2.68618  4.42225  2.77519  2.73123  3.46354  2.40513  3.72494  3.29354  2.67741  2.69355  4.24690  2.90347  2.73739  3.18146  2.89801  2.37887  2.77519  2.98518  4.58477  3.61503
          0.40775  5.93365  1.10200  0.61958  0.77255  0.73661  0.65149
    381   3.17032  5.67888  2.63163  2.54028  5.02285  3.93742  3.35765  4.50801  1.01738  3.98312  4.72050  3.40493  2.95283  2.80714  3.35509  2.70782  3.40175  2.97985  6.11127  4.70080    431 k - - -
          2.68618  4.42225  2.77519  2.73123  3.46354  2.40513  3.72494  3.29354  2.67741  2.69355  4.24690  2.90347  2.73739  3.18146  2.89801  2.37887  2.77519  2.98518  4.58477  3.61503
          0.00566  5.57354  6.29588  0.61958  0.77255  1.84198  0.17257
    382   2.56775  3.67667  3.90120  2.91754  3.24643  4.12374  2.67954  3.23666  2.88801  2.44284  3.21933  2.57050  4.50651  2.17721  3.70343  2.85628  2.90156  2.59701  5.59653  2.78102    432 q - - -
          2.68618  4.42225  2.77519  2.73123  3.46354  2.40513  3.72494  3.29354  2.67741  2.69355  4.24690  2.90347  2.73739  3.18146  2.89801  2.37887  2.77519  2.98518  4.58477  3.61503
          0.00566  5.57354  6.29588  0.61958  0.77255  1.84198  0.17257
    383   2.88595  5.62545  3.42065  2.14719  4.95375  3.28482  2.93913  3.40797  1.65378  2.99301  2.87979  3.40999  3.37798  3.22660  2.57904  2.36756  2.87077  4.00705  6.06829  4.66773    433 k - - -
          2.68618  4.42225  2.77519  2.73123  3.46354  2.40513  3.72494  3.29354  2.67741  2.69355  4.24690  2.90347  2.73739  3.18146  2.89801  2.37887  2.77519  2.98518  4.58477  3.61503
          0.05747  5.57354  2.95543  0.61958  0.77255  1.84198  0.17257
    384   2.59025  5.62770  3.03736  2.02671  4.96908  2.70420  4.08837  3.43137  1.88278  3.06669  4.66933  2.88024  3.60527  3.18589  2.57700  2.75940  2.36596  3.19704  6.06259  4.65387    434 k - - -
          2.68618  4.42225  2.77519  2.73123  3.46354  2.40513  3.72494  3.29354  2.67741  2.69355  4.24690  2.90347  2.73739  3.18146  2.89801  2.37887  2.77519  2.98518  4.58477  3.61503
          0.00596  5.52202  6.24437  0.61958  0.77255  1.90471  0.16119
    385   3.18066  4.76354  4.32872  3.75350  2.12325  4.22399  4.50195  3.23182  3.07087  2.24872  2.57763  2.88674  3.09149  3.94509  3.24656  2.20380  2.35942  2.34924  5.36277  3.32073    435 f - - -
          2.68618  4.42225  2.77519  2.73123  3.46354  2.40513  3.72494  3.29354  2.67741  2.69355  4.24690  2.90347  2.73739  3.18146  2.89801  2.37887  2.77519  2.98518  4.58477  3.61503
          0.07314  5.52202  2.71013  0.61958  0.77255  1.14993  0.38076
    386   2.65906  5.39817  3.57436  2.38211  4.64036  4.01095  4.21389  2.80651  2.69910  3.07986  4.46765  3.53805  2.22226  2.60309  3.47599  2.35292  1.91839  2.52782  5.89795  4.55936    436 t - - -
          2.68618  4.42225  2.77519  2.73123  3.46354  2.40513  3.72494  3.29354  2.67741  2.69355  4.24690  2.90347  2.73739  3.18146  2.89801  2.37887  2.77519  2.98518  4.58477  3.61503
          0.00551  5.60021  6.32255  0.61958  0.77255  1.36575  0.29463
    387   3.20947  4.11154  3.48902  2.93275  4.96000  3.15063  4.18555  4.42515  1.88832  2.71886  3.56297  2.60487  2.67411  1.92945  2.31661  2.86566  3.44062  2.99997  6.09603  4.70421    437 k - - -
          2.68618  4.42225  2.77519  2.73123  3.46354  2.40513  3.72494  3.29354  2.67741  2.69355  4.24690  2.90347  2.73739  3.18146  2.89801  2.37887  2.77519  2.98518  4.58477  3.61503
          0.06317  5.66441  2.85164  0.61958  0.77255  1.71115  0.19925
    388   2.46571  5.68248  3.42290  2.68257  5.02710  2.66645  3.31007  3.01058  1.61463  3.98742  4.72332  3.03773  3.42135  2.58963  2.19713  2.36316  3.40462  4.07289  6.11530  4.70497    438 k - - -
          2.68618  4.42225  2.77519  2.73123  3.46354  2.40513  3.72494  3.29354  2.67741  2.69355  4.24690  2.90347  2.73739  3.18146  2.89801  2.37887  2.77519  2.98518  4.58477  3.61503
          0.04240  5.60671  3.27436  0.61958  0.77255  1.79752  0.18117
    389   2.28891  5.66190  3.00075  2.17998  5.00668  3.21191  3.41893  4.49246  2.84767  3.96706  3.44569  3.06736  2.13739  2.27739  2.67698  2.29024  3.04056  4.05238  6.09475  3.57079    439 p - - -
          2.68618  4.42225  2.77519  2.73123  3.46354  2.40513  3.72494  3.29354  2.67741  2.69355  4.24690  2.90347  2.73739  3.18146  2.89801  2.37887  2.77519  2.98518  4.58477  3.61503
          0.00568  5.56999  6.29234  0.61958  0.77255  0.83896  0.56591
    390   2.81992  5.77872  3.02581  2.59663  5.12499  2.74676  3.50120  4.61176  1.33344  4.08447  4.81911  2.99724  3.50149  3.32145  1.94521  2.61164  2.85847  4.17001  6.21064  4.79901    440 k - - -
          2.68618  4.42225  2.77519  2.73123  3.46354  2.40513  3.72494  3.29354  2.67741  2.69355  4.24690  2.90347  2.73739  3.18146  2.89801  2.37887  2.77519  2.98518  4.58477  3.61503
          0.02231  5.76438  3.96717  0.61958  0.77255  1.29360  0.32059
    391   2.63479  3.59733  5.22914  4.62039  3.23767  4.52190  3.55009  2.23571  3.37566  2.44733  2.49812  4.65154  4.88658  3.61865  4.46940  2.78097  1.96044  1.51821  5.37407  4.19575    441 v - - -
          2.68618  4.42225  2.77519  2.73123  3.46354  2.40513  3.72494  3.29354  2.67741  2.69355  4.24690  2.90347  2.73739  3.18146  2.89801  2.37887  2.77519  2.98518  4.58477  3.61503
          0.00463  5.77349  6.49584  0.61958  0.77255  1.12316  0.39341
    392   3.31506  5.80855  2.83468  2.82636  5.14567  4.08461  3.46149  4.62661  2.83151  4.11032  3.60260  3.55466  3.59414  2.78198  3.50887  0.78300  3.07018  4.19505  6.24558  4.83842    442 s - - -
          2.68618  4.42225  2.77519  2.73123  3.46354  2.40513  3.72494  3.29354  2.67741  2.69355  4.24690  2.90347  2.73739  3.18146  2.89801  2.37887  2.77519  2.98518  4.58477  3.61503
          0.02779  5.81938  3.71176  0.61958  0.77255  1.39682  0.28420
    393   2.89782  5.15446  3.03907  2.39807  4.30854  4.27388  4.51406  2.31483  3.47351  2.95230  4.25242  3.94852  4.65652  3.16331  3.86350  3.20332  2.16616  1.19167  5.72366  4.46999    443 v - - -
          2.68618  4.42225  2.77519  2.73123  3.46354  2.40513  3.72494  3.29354  2.67741  2.69355  4.24690  2.90347  2.73739  3.18146  2.89801  2.37887  2.77519  2.98518  4.58477  3.61503
          0.03398  5.79612  3.49437  0.61958  0.77255  1.23988  0.34167
    394   1.45048  3.75909  4.22004  3.65286  4.19828  2.96785  3.45001  3.55975  3.17754  2.66670  4.16488  4.05725  2.52045  3.90863  3.96060  2.33072  3.04503  1.89092  5.64359  4.40951    444 a - - -
          2.68618  4.42225  2.77519  2.73123  3.46354  2.40513  3.72494  3.29354  2.67741  2.69355  4.24690  2.90347  2.73739  3.18146  2.89801  2.37887  2.77519  2.98518  4.58477  3.61503
          0.03173  5.79075  3.56930  0.61958  0.77255  1.46692  0.26219
    395   2.68929  5.74845  2.83448  2.96931  5.08201  3.04082  4.23189  2.50866  1.69959  3.37091  3.63121  2.68735  4.43681  2.18281  2.99924  2.23052  3.49665  3.36216  6.18808  4.78418    445 k - - -
          2.68618  4.42225  2.77519  2.73123  3.46354  2.40513  3.72494  3.29354  2.67741  2.69355  4.24690  2.90347  2.73739  3.18146  2.89801  2.37887  2.77519  2.98518  4.58477  3.61503
          0.02494  5.76369  3.84006  0.61958  0.77255  1.52728  0.24478
    396   2.69527  5.70973  3.11620  2.68138  2.93568  2.62737  3.38727  3.50756  2.41878  4.00530  3.61031  2.64386  4.43023  2.64158  3.45974  2.45777  1.84706  3.37402  6.15623  3.59141    446 t - - -
          2.68632  4.42239  2.77534  2.73137  3.46368  2.40527  3.72509  3.29234  2.67755  2.69304  4.24513  2.90361  2.73754  3.18160  2.89815  2.37878  2.77534  2.98532  4.58491  3.61517
          0.15700  2.14772  3.55620  0.40878  1.09202  0.61090  0.78277
    397   2.96868  5.81463  3.09749  2.83478  5.14727  4.11239  4.30078  3.61564  3.04044  3.39550  3.67886  2.55397  1.47348  2.72311  2.86238  2.09974  2.34785  4.19857  6.25482  4.85148    449 p - - -
          2.68618  4.42225  2.77519  2.73123  3.46354  2.40513  3.72494  3.29354  2.67741  2.69355  4.24690  2.90347  2.73739  3.18146  2.89801  2.37887  2.77519  2.98518  4.58477  3.61503
          0.03195  5.87428  3.55329  0.61958  0.77255  1.06061  0.42502
    398   3.60256  4.96042  5.57830  4.96978  4.02027  4.79878  3.86361  1.28883  4.76145  1.61824  2.55979  4.96265  3.77612  4.88626  4.77026  4.11608  3.83506  1.39075  5.61296  4.44502    450 i - - -
          2.68618  4.42225  2.77519  2.73123  3.46354  2.40513  3.72494  3.29354  2.67741  2.69355  4.24690  2.90347  2.73739  3.18146  2.89801  2.37887  2.77519  2.98518  4.58477  3.61503
          0.00422  5.86485  6.58719  0.61958  0.77255  1.26935  0.32991
    399   3.01293  3.15484  3.85340  2.86865  3.56113  4.22091  1.80931  2.74912  2.88633  2.57410  3.54749  2.73095  3.63833  3.19144  2.10264  3.01901  3.17122  3.19880  5.94426  4.64094    451 h - - -
          2.68618  4.42225  2.77519  2.73123  3.46354  2.40513  3.72494  3.29354  2.67741  2.69355  4.24690  2.90347  2.73739  3.18146  2.89801  2.37887  2.77519  2.98518  4.58477  3.61503
          0.00422  5.86485  6.58719  0.61958  0.77255  1.26935  0.32991
    400   2.65333  4.86896  3.63816  2.83590  3.08571  4.53714  4.84710  1.38737  4.25577  2.37913  3.22341  4.55809  4.90529  3.54740  4.40209  2.66003  2.97171  1.72355  5.48311  4.29542    452 i - - -
          2.68618  4.42225  2.77519  2.73123  3.46354  2.40513  3.72494  3.29354  2.67741  2.69355  4.24690  2.90347  2.73739  3.18146  2.89801  2.37887  2.77519  2.98518  4.58477  3.61503
          0.39770  5.86485  1.12302  0.61958  0.77255  1.26935  0.32991
    401   3.09934  5.61264  2.40085  2.37206  4.95884  2.84455  2.62165  3.41263  2.05546  3.91840  4.65301  2.66182  3.39506  2.74858  2.56614  2.45079  2.54712  4.00389  6.04465  4.63301    453 k - - -
          2.68618  4.42225  2.77519  2.73123  3.46354  2.40513  3.72494  3.29354  2.67741  2.69355  4.24690  2.90347  2.73739  3.18146  2.89801  2.37887  2.77519  2.98518  4.58477  3.61503
          0.03420  5.47340  3.52577  0.61958  0.77255  1.95784  0.15218
    402   3.08615  5.58826  2.88837  2.78210  4.93010  2.77931  4.04845  4.41355  1.91446  3.89222  4.63013  2.53977  3.44893  3.14597  2.15857  1.98987  2.83612  2.52963  6.02316  4.61444    454 k - - -
          2.68618  4.42225  2.77519  2.73123  3.46354  2.40513  3.72494  3.29354  2.67741  2.69355  4.24690  2.90347  2.73739  3.18146  2.89801  2.37887  2.77519  2.98518  4.58477  3.61503
          0.59542  5.44563  0.81114  0.61958  0.77255  0.60678  0.78768
    403   2.45634  3.58147  3.44167  2.38469  4.60282  2.73591  3.35804  2.44801  2.61478  2.25993  4.41071  3.08653  3.32214  2.85349  2.88272  2.45501  3.31063  3.11116  5.83496  4.48436    455 l - - -
          2.68618  4.42225  2.77519  2.73123  3.46354  2.40513  3.72494  3.29354  2.67741  2.69355  4.24690  2.90347  2.73739  3.18146  2.89801  2.37887  2.77519  2.98518  4.58477  3.61503
          0.00661  5.41819  6.14053  0.61958  0.77255  2.01214  0.14353
    404   2.69806  5.35152  3.43810  2.88078  2.54022  2.75284  3.35685  3.16378  2.22540  2.80716  3.59541  2.33383  4.28612  2.78236  2.95333  2.50625  2.54047  3.69499  5.83949  4.48745    456 k - - -
          2.68618  4.42225  2.77519  2.73123  3.46354  2.40513  3.72494  3.29354  2.67741  2.69355  4.24690  2.90347  2.73739  3.18146  2.89801  2.37887  2.77519  2.98518  4.58477  3.61503
          0.00661  5.41819  6.14053  0.61958  0.77255  2.01214  0.14353
    405   2.74647  3.23424  1.70687  2.10666  4.91733  2.94968  2.88311  4.40125  2.76969  3.87927  4.61676  3.02556  4.23955  2.87448  2.85155  2.47681  3.30275  3.96430  6.00973  2.93979    457 d - - -
          2.68536  4.42381  2.77598  2.73025  3.46431  2.40504  3.72467  3.29510  2.67855  2.69330  4.24661  2.90259  2.73896  3.18110  2.89886  2.37532  2.77572  2.98675  4.58633  3.61659
          2.06627  0.17811  3.31057  1.08756  0.41104  1.83281  0.17431
    406   3.06894  5.56119  2.53446  2.76846  4.89866  3.23728  4.03335  3.39493  2.28567  3.86332  4.60410  2.67836  3.46718  2.74520  3.26283  1.31284  2.83264  3.38128  5.99866  4.59232    461 s - - -
          2.68618  4.42225  2.77519  2.73123  3.46354  2.40513  3.72494  3.29354  2.67741  2.69355  4.24690  2.90347  2.73739  3.18146  2.89801  2.37887  2.77519  2.98518  4.58477  3.61503
          0.00665  5.41204  6.13438  0.61958  0.77255  2.01783  0.14265
    407   2.68229  5.57703  2.91527  2.23085  4.92034  3.84287  3.15930  4.40525  2.76713  3.88156  3.52659  2.54956  4.23707  1.74833  3.25986  1.75833  2.79477  3.96674  6.01069  4.60049    462 q - - -
          2.68618  4.42225  2.77519  2.73123  3.46354  2.40513  3.72494  3.29354  2.67741  2.69355  4.24690  2.90347  2.73739  3.18146  2.89801  2.37887  2.77519  2.98518  4.58477  3.61503
          0.00665  5.41204  6.13438  0.61958  0.77255  2.01783  0.14265
    408   2.02603  3.29474  4.94841  4.34286  3.62568  4.28466  3.32109  2.10029  4.15934  2.43519  2.51094  4.39738  4.64993  4.31814  4.21959  2.11393  2.35555  1.98426  5.15069  3.97106    463 v - - -
          2.68591  4.42277  2.77572  2.73140  3.46406  2.40541  3.72444  3.29248  2.67757  2.69286  4.24451  2.90399  2.73792  3.18198  2.89853  2.37888  2.77572  2.98337  4.58260  3.61555
          1.85380  0.17293  6.13438  0.02449  3.72153  1.23864  0.34218
    409   2.14624  5.32035  3.11835  2.75490  4.54512  2.54031  4.21843  2.53322  2.69470  3.57267  3.49710  3.55517  4.40013  2.90015  3.49064  2.48445  2.51491  1.85602  5.83262  4.50867    465 v - - -
          2.68618  4.42225  2.77519  2.73123  3.46354  2.40513  3.72494  3.29354  2.67741  2.69355  4.24690  2.90347  2.73739  3.18146  2.89801  2.37887  2.77519  2.98518  4.58477  3.61503
          0.06992  5.56944  2.75321  0.61958  0.77255  1.84724  0.17159
    410   2.69888  5.50871  3.46509  2.62061  4.85441  3.93421  4.16899  4.30622  2.42334  3.84450  4.61656  3.45677  1.27867  3.28731  3.40492  1.78675  2.91479  3.37510  6.02383  4.64953    466 p - - -
          2.68618  4.42225  2.77519  2.73123  3.46354  2.40513  3.72494  3.29354  2.67741  2.69355  4.24690  2.90347  2.73739  3.18146  2.89801  2.37887  2.77519  2.98518  4.58477  3.61503
          0.00606  5.50557  6.22792  0.61958  0.77255  1.92329  0.15797
    411   2.73072  5.62693  2.94577  1.71216  3.63061  3.33488  3.37903  4.45775  1.73968  3.93216  3.54527  3.35794  4.28389  2.59048  2.94456  2.41269  2.64961  4.01750  6.05969  4.64882    467 e - - -
          2.68618  4.42225  2.77519  2.73123  3.46354  2.40513  3.72494  3.29354  2.67741  2.69355  4.24690  2.90347  2.73739  3.18146  2.89801  2.37887  2.77519  2.98518  4.58477  3.61503
          0.00606  5.50557  6.22792  0.61958  0.77255  1.92329  0.15797
    412   3.11695  5.61801  2.72019  2.25632  3.61281  3.33559  4.07969  4.44218  2.81595  3.92157  3.73788  2.60696  2.92803  2.76051  2.88121  1.79410  2.06553  4.00648  6.05312  3.62680    468 s - - -
          2.68618  4.42225  2.77519  2.73123  3.46354  2.40513  3.72494  3.29354  2.67741  2.69355  4.24690  2.90347  2.73739  3.18146  2.89801  2.37887  2.77519  2.98518  4.58477  3.61503
          0.00606  5.50557  6.22792  0.61958  0.77255  1.92329  0.15797
    413   3.12197  5.63318  2.94537  2.81308  4.97913  3.89394  3.43776  4.46506  1.85317  3.93834  4.67390  2.87017  2.02053  1.77175  2.94316  2.70253  2.59635  4.02436  6.06481  4.65422    469 q - - -
          2.68618  4.42225  2.77519  2.73123  3.46354  2.40513  3.72494  3.29354  2.67741  2.69355  4.24690  2.90347  2.73739  3.18146  2.89801  2.37887  2.77519  2.98518  4.58477  3.61503
          0.04995  5.50557  3.10864  0.61958  0.77255  1.92329  0.15797
    414   2.00544  3.47089  4.29869  3.72330  3.45641  4.18950  4.46799  2.61686  2.39533  2.23474  3.83578  4.04422  3.03529  3.23522  3.92412  2.41885  2.31446  2.19010  5.32510  4.11588    470 a - - -
          2.68618  4.42225  2.77519  2.73123  3.46354  2.40513  3.72494  3.29354  2.67741  2.69355  4.24690  2.90347  2.73739  3.18146  2.89801  2.37887  2.77519  2.98518  4.58477  3.61503
          0.00633  5.46195  6.18429  0.61958  0.77255  1.96960  0.15026
    415   2.70583  5.61324  3.35638  2.81309  4.95566  3.88818  2.89078  4.43561  2.27646  3.91687  4.65935  2.90261  3.06150  2.48711  3.29451  1.13757  3.35316  4.00351  6.04926  4.64486    471 s - - -
          2.68618  4.42225  2.77519  2.73123  3.46354  2.40513  3.72494  3.29354  2.67741  2.69355  4.24690  2.90347  2.73739  3.18146  2.89801  2.37887  2.77519  2.98518  4.58477  3.61503
          0.00633  5.46195  6.18429  0.61958  0.77255  1.48939  0.25555
    416   2.83561  5.13463  3.03299  2.37867  2.99596  3.29387  3.34119  2.70385  3.15830  2.99292  4.22270  3.65997  1.99987  3.49222  3.58566  2.56053  3.03817  1.98292  5.67925  4.39518    472 v - - -
          2.69037  4.41725  2.78011  2.72808  3.47622  2.41351  3.72506  3.29262  2.67211  2.69410  4.24657  2.90091  2.73818  3.16554  2.89932  2.37025  2.77533  2.98516  4.59620  3.62445
          1.89590  0.16497  6.26563  3.24160  0.03989  0.90850  0.51605
    417   2.87379  5.74803  1.87786  2.07777  4.00826  3.38768  4.20815  4.57312  2.94419  3.05063  3.86719  2.86444  2.46060  2.59963  2.97986  2.82048  2.33732  3.50712  6.18281  4.77396    546 d - - -
          2.68618  4.42225  2.77519  2.73123  3.46354  2.40513  3.72494  3.29354  2.67741  2.69355  4.24690  2.90347  2.73739  3.18146  2.89801  2.37887  2.77519  2.98518  4.58477  3.61503
          0.03452  5.73223  3.48365  0.61958  0.77255  1.59134  0.22772
    418   3.22807  5.73931  3.20993  1.70949  5.08469  4.00170  3.43199  4.57082  2.18116  3.52277  2.91127  3.46907  2.82284  1.74675  2.99036  2.55752  2.94823  4.13012  6.17177  4.76071    547 e - - -
          2.68618  4.42225  2.77519  2.73123  3.46354  2.40513  3.72494  3.29354  2.67741  2.69355  4.24690  2.90347  2.73739  3.18146  2.89801  2.37887  2.77519  2.98518  4.58477  3.61503
          0.00497  5.70267  6.42502  0.61958  0.77255  1.64633  0.21413
    419   2.19990  5.73564  3.05863  2.47894  5.07946  3.27336  4.18936  2.74372  2.50063  3.50379  4.77663  2.73869  3.71586  2.60933  3.07061  1.88728  2.08932  4.12561  6.16907  4.75887    548 s - - -
          2.68618  4.42225  2.77519  2.73123  3.46354  2.40513  3.72494  3.29354  2.67741  2.69355  4.24690  2.90347  2.73739  3.18146  2.89801  2.37887  2.77519  2.98518  4.58477  3.61503
          0.00497  5.70267  6.42502  0.61958  0.77255  1.64633  0.21413
    420   2.28376  5.69901  3.22331  2.63396  5.02696  3.42590  4.19919  3.11490  2.56118  3.99699  4.74424  2.36831  4.40330  2.89026  3.43072  1.99305  1.75855  2.70115  6.14211  4.74170    549 t - - -
          2.68618  4.42225  2.77519  2.73123  3.46354  2.40513  3.72494  3.29354  2.67741  2.69355  4.24690  2.90347  2.73739  3.18146  2.89801  2.37887  2.77519  2.98518  4.58477  3.61503
          0.00497  5.70267  6.42502  0.61958  0.77255  1.64633  0.21413
    421   3.22954  3.70802  3.18548  2.93628  5.03613  2.95898  4.19749  3.85968  2.28998  4.00460  4.74994  2.66970  3.82942  2.20234  3.42827  2.42351  1.36099  3.54014  6.14687  4.74478    550 t - - -
          2.68618  4.42225  2.77519  2.73123  3.46354  2.40513  3.72494  3.29354  2.67741  2.69355  4.24690  2.90347  2.73739  3.18146  2.89801  2.37887  2.77519  2.98518  4.58477  3.61503
          0.03371  5.70267  3.51300  0.61958  0.77255  1.64633  0.21413
    422   2.46894  5.51423  3.56972  2.12690  3.50349  4.03382  4.23193  3.39685  2.54976  2.36779  4.57689  3.54255  2.44004  2.93597  3.48338  1.77524  2.48227  3.86120  5.99792  4.64107    551 s - - -
          2.68618  4.42225  2.77519  2.73123  3.46354  2.40513  3.72494  3.29354  2.67741  2.69355  4.24690  2.90347  2.73739  3.18146  2.89801  2.37887  2.77519  2.98518  4.58477  3.61503
          0.00511  5.67408  6.39643  0.61958  0.77255  1.69539  0.20276
    423   2.35299  3.87259  2.78608  2.65969  3.04231  2.69147  4.22564  3.27009  2.59537  2.81943  4.59401  3.53299  3.48433  2.57143  2.54532  2.49846  3.45176  2.30948  6.01255  4.65083    552 v - - -
          2.68618  4.42225  2.77519  2.73123  3.46354  2.40513  3.72494  3.29354  2.67741  2.69355  4.24690  2.90347  2.73739  3.18146  2.89801  2.37887  2.77519  2.98518  4.58477  3.61503
          0.00511  5.67408  6.39643  0.61958  0.77255  1.69539  0.20276
    424   2.82101  5.70678  3.46761  2.38892  5.04517  2.62064  4.17624  3.54075  1.26842  3.42158  4.74923  2.81238  4.38196  2.35141  3.13430  3.17788  2.71888  3.26473  6.14339  4.73672    553 k - - -
          2.68618  4.42225  2.77519  2.73123  3.46354  2.40513  3.72494  3.29354  2.67741  2.69355  4.24690  2.90347  2.73739  3.18146  2.89801  2.37887  2.77519  2.98518  4.58477  3.61503
          0.00511  5.67408  6.39643  0.61958  0.77255  1.69539  0.20276
    425   3.21314  5.70105  3.47094  2.07432  5.03691  3.99032  4.17802  4.51616  2.26328  2.87418  3.99938  2.78131  3.08821  2.39526  1.60987  2.81713  3.44423  3.05720  3.74934  4.73418    554 r - - -
          2.68618  4.42225  2.77519  2.73123  3.46354  2.40513  3.72494  3.29354  2.67741  2.69355  4.24690  2.90347  2.73739  3.18146  2.89801  2.37887  2.77519  2.98518  4.58477  3.61503
          0.00511  5.67408  6.39643  0.61958  0.77255  1.46360  0.26319
    426   2.65165  5.74094  3.05744  2.70728  3.55892  4.00184  3.70451  4.57328  1.10780  4.04650  4.78143  2.44470  3.50046  2.57996  2.75807  2.80616  3.45973  4.13203  6.17306  4.76174    555 k - - -
          2.68618  4.42225  2.77519  2.73123  3.46354  2.40513  3.72494  3.29354  2.67741  2.69355  4.24690  2.90347  2.73739  3.18146  2.89801  2.37887  2.77519  2.98518  4.58477  3.61503
          0.00497  5.70267  6.42502  0.61958  0.77255  1.64633  0.21413
    427   2.58193  5.68693  2.86042  2.44365  3.63648  2.99637  4.20212  3.14446  2.40847  3.55706  2.50829  3.48907  3.50260  2.55386  2.67843  2.29785  2.50204  3.16516  6.13304  4.73577    556 s - - -
          2.68618  4.42225  2.77519  2.73123  3.46354  2.40513  3.72494  3.29354  2.67741  2.69355  4.24690  2.90347  2.73739  3.18146  2.89801  2.37887  2.77519  2.98518  4.58477  3.61503
          0.00497  5.70267  6.42502  0.61958  0.77255  1.64633  0.21413
    428   2.65087  5.64707  3.52086  2.50396  4.95411  2.78725  3.70023  3.14879  2.53513  3.29261  4.69794  2.64673  3.76909  3.32342  3.45030  1.41751  2.43189  3.00239  6.10324  4.71648    557 s - - -
          2.68618  4.42225  2.77519  2.73123  3.46354  2.40513  3.72494  3.29354  2.67741  2.69355  4.24690  2.90347  2.73739  3.18146  2.89801  2.37887  2.77519  2.98518  4.58477  3.61503
          0.00497  5.70267  6.42502  0.61958  0.77255  1.64633  0.21413
    429   2.87886  5.73316  3.20172  1.69387  5.07583  4.00284  3.35949  4.56009  1.86928  2.55220  4.77446  3.47123  2.98478  1.96176  3.41811  2.80294  3.45939  3.49136  6.16727  3.64573    558 e - - -
          2.68618  4.42225  2.77519  2.73123  3.46354  2.40513  3.72494  3.29354  2.67741  2.69355  4.24690  2.90347  2.73739  3.18146  2.89801  2.37887  2.77519  2.98518  4.58477  3.61503
          0.00497  5.70267  6.42502  0.61958  0.77255  1.64633  0.21413
    430   1.98343  5.66058  3.22107  2.74543  4.97294  3.50491  3.42754  3.07824  2.79020  3.26603  3.10779  2.69957  4.41122  2.89996  3.10558  1.98463  2.03939  3.29131  6.11336  4.72304    559 a - - -
          2.68618  4.42225  2.77519  2.73123  3.46354  2.40513  3.72494  3.29354  2.67741  2.69355  4.24690  2.90347  2.73739  3.18146  2.89801  2.37887  2.77519  2.98518  4.58477  3.61503
          0.00497  5.70267  6.42502  0.61958  0.77255  1.64633  0.21413
    431   3.22836  5.73266  2.83270  1.91056  4.15404  4.00299  4.19043  4.55913  2.18327  4.03680  3.78523  2.68614  2.18056  3.28764  3.41858  1.74163  2.64877  3.51304  6.16696  4.75761    560 s - - -
          2.68618  4.42225  2.77519  2.73123  3.46354  2.40513  3.72494  3.29354  2.67741  2.69355  4.24690  2.90347  2.73739  3.18146  2.89801  2.37887  2.77519  2.98518  4.58477  3.61503
          0.02653  5.70267  3.77904  0.61958  0.77255  1.64633  0.21413
    432   2.15364  5.59327  2.65484  2.16760  3.87719  4.01883  4.21253  3.43049  2.21050  2.20640  3.18518  3.51098  4.41083  2.96918  2.87769  2.85098  2.36851  3.32801  6.05946  4.68340    561 a - - -
          2.68618  4.42225  2.77519  2.73123  3.46354  2.40513  3.72494  3.29354  2.67741  2.69355  4.24690  2.90347  2.73739  3.18146  2.89801  2.37887  2.77519  2.98518  4.58477  3.61503
          0.06992  5.68122  2.74693  0.61958  0.77255  1.68349  0.20546
    433   3.18158  5.61058  2.73561  2.49427  3.86965  3.18797  4.15940  2.77305  1.88867  3.28434  3.06420  2.39673  3.40682  2.89771  3.39495  2.58402  2.96879  2.52061  6.06336  4.67304    562 k - - -
          2.68618  4.42225  2.77519  2.73123  3.46354  2.40513  3.72494  3.29354  2.67741  2.69355  4.24690  2.90347  2.73739  3.18146  2.89801  2.37887  2.77519  2.98518  4.58477  3.61503
          0.02316  5.61671  3.95001  0.61958  0.77255  0.79284  0.60250
    434   2.90523  3.70778  2.91446  3.77200  4.11529  2.39067  4.61554  2.40834  3.15873  1.97466  2.39023  4.14105  4.72734  2.91366  2.84189  3.60472  2.50380  2.30292  5.58037  4.35901    563 l - - -
          2.68294  4.42825  2.77297  2.72984  3.46577  2.41090  3.72942  3.29581  2.67206  2.69551  4.25267  2.90704  2.73407  3.18346  2.90261  2.37254  2.77255  2.98122  4.59783  3.62454
          1.93654  0.24013  2.66970  3.08947  0.04660  0.64139  0.74773
    435   2.91659  4.02835  3.26695  2.71184  5.14500  3.37562  4.27979  4.01615  2.51319  4.10961  3.60314  3.56237  3.67950  2.82708  2.68134  1.49398  1.62810  4.19411  6.24490  4.83862    647 s - - -
          2.68618  4.42225  2.77519  2.73123  3.46354  2.40513  3.72494  3.29354  2.67741  2.69355  4.24690  2.90347  2.73739  3.18146  2.89801  2.37887  2.77519  2.98518  4.58477  3.61503
          0.08899  5.84559  2.49792  0.61958  0.77255  1.06984  0.42017
    436   2.50237  5.99157  3.05598  3.08221  5.34133  3.37318  4.43344  4.82961  2.49274  4.31074  5.06475  3.10873  0.77945  3.13633  3.71793  3.08424  3.73055  4.39190  6.44720  5.02493    648 p - - -
          2.67844  4.42736  2.77582  2.73446  3.46963  2.40734  3.73008  3.29346  2.66620  2.69709  4.24877  2.90403  2.73996  3.18199  2.89612  2.37899  2.77297  2.98526  4.59287  3.62038
          1.46593  0.69484  1.30940  2.86097  0.05892  1.46726  0.26209
    437   1.77601  5.51203  3.39912  2.66141  4.81592  3.89733  4.08908  4.27363  2.51624  2.35865  4.56388  3.38296  2.86333  2.30778  2.81106  2.11961  2.93917  3.16538  5.97018  4.58585    704 a - - -
          2.68618  4.42225  2.77519  2.73123  3.46354  2.40513  3.72494  3.29354  2.67741  2.69355  4.24690  2.90347  2.73739  3.18146  2.89801  2.37887  2.77519  2.98518  4.58477  3.61503
          0.04474  5.47795  3.22944  0.61958  0.77255  1.71427  0.19857
    438   3.55943  5.87781  3.79299  3.26106  5.32188  4.23682  4.35739  4.73264  2.44428  4.19123  4.99448  3.74967  0.84174  2.83902  2.70931  2.00908  3.77582  4.34410  6.27868  4.99296    705 p - - -
          2.68618  4.42225  2.77519  2.73123  3.46354  2.40513  3.72494  3.29354  2.67741  2.69355  4.24690  2.90347  2.73739  3.18146  2.89801  2.37887  2.77519  2.98518  4.58477  3.61503
          0.00623  5.47689  6.19924  0.61958  0.77255  1.51468  0.24831
    439   2.82756  4.63771  4.91547  3.19224  3.73437  4.35486  4.67363  2.39367  4.15562  1.10436  2.61745  4.42534  4.72112  4.33620  3.26591  2.50994  3.44905  2.13810  5.25574  4.07280    706 l - - -
          2.68618  4.42225  2.77519  2.73123  3.46354  2.40513  3.72494  3.29354  2.67741  2.69355  4.24690  2.90347  2.73739  3.18146  2.89801  2.37887  2.77519  2.98518  4.58477  3.61503
          0.00580  5.54898  6.27133  0.61958  0.77255  1.36832  0.29375
    440   3.18552  5.69879  2.65305  2.44483  5.04503  3.95858  4.14561  3.75018  1.79315  4.00452  4.73919  2.76008  2.20445  2.05914  2.61433  2.42158  3.01944  4.09007  6.13071  4.71913    707 k - - -
          2.68618  4.42225  2.77519  2.73123  3.46354  2.40513  3.72494  3.29354  2.67741  2.69355  4.24690  2.90347  2.73739  3.18146  2.89801  2.37887  2.77519  2.98518  4.58477  3.61503
          0.08069  5.62841  2.60471  0.61958  0.77255  1.76648  0.18745
    441   2.08801  3.41541  3.46725  4.37912  2.40293  3.69003  4.68577  2.80825  4.20592  2.28434  2.24523  3.60817  4.72900  4.37407  4.28417  2.61844  2.35821  2.13878  5.24379  3.24557    708 a - - -
          2.68658  4.42015  2.77370  2.73270  3.46048  2.40622  3.72503  3.29507  2.67731  2.69431  4.24387  2.90326  2.73494  3.18122  2.89742  2.37922  2.77538  2.98597  4.58704  3.61638
          0.61775  0.77878  6.27584  1.90492  0.16115  1.11496  0.39739
    442   2.19883  5.64999  3.50370  2.41301  4.96225  4.00832  3.57433  2.90295  1.94321  3.40430  3.66166  3.03022  2.73406  2.95273  2.92393  2.35603  3.19977  2.51386  6.10283  4.03080    732 k - - -
          2.68618  4.42225  2.77519  2.73123  3.46354  2.40513  3.72494  3.29354  2.67741  2.69355  4.24690  2.90347  2.73739  3.18146  2.89801  2.37887  2.77519  2.98518  4.58477  3.61503
          0.00506  5.68516  6.40751  0.61958  0.77255  1.53836  0.24173
    443   2.62554  4.13042  2.65301  2.73832  5.07317  2.99764  4.18953  4.55708  2.12591  2.91140  4.77245  2.69818  3.14010  2.90867  2.74349  2.03465  2.56792  2.98530  6.16547  3.77821    733 s - - -
          2.68618  4.42225  2.77519  2.73123  3.46354  2.40513  3.72494  3.29354  2.67741  2.69355  4.24690  2.90347  2.73739  3.18146  2.89801  2.37887  2.77519  2.98518  4.58477  3.61503
          0.00498  5.70136  6.42371  0.61958  0.77255  1.64867  0.21357
    444   2.55651  5.56641  3.56413  2.77376  4.84393  3.04962  2.63433  3.35098  3.00507  2.84666  4.62552  3.21801  4.43201  2.66723  3.14431  1.51988  2.28496  3.31909  6.04180  3.69431    734 s - - -
          2.68618  4.42225  2.77519  2.73123  3.46354  2.40513  3.72494  3.29354  2.67741  2.69355  4.24690  2.90347  2.73739  3.18146  2.89801  2.37887  2.77519  2.98518  4.58477  3.61503
          0.00498  5.70136  6.42371  0.61958  0.77255  1.64867  0.21357
    445   2.88995  3.82315  3.65040  3.65431  2.76684  3.56779  4.69278  2.54818  4.00913  1.71655  3.91085  2.82355  3.52948  4.23875  4.20956  3.25240  1.64064  2.25824  5.40611  4.21138    735 t - - -
          2.68618  4.42225  2.77519  2.73123  3.46354  2.40513  3.72494  3.29354  2.67741  2.69355  4.24690  2.90347  2.73739  3.18146  2.89801  2.37887  2.77519  2.98518  4.58477  3.61503
          0.00498  5.70136  6.42371  0.61958  0.77255  1.64867  0.21357
    446   2.57964  4.28228  2.66665  1.29654  5.08552  3.55082  4.18741  3.85201  2.22992  4.04524  4.78004  3.12317  3.02993  2.86844  2.70438  2.89007  2.74342  4.13069  6.17178  4.76032    736 e - - -
          2.68618  4.42225  2.77519  2.73123  3.46354  2.40513  3.72494  3.29354  2.67741  2.69355  4.24690  2.90347  2.73739  3.18146  2.89801  2.37887  2.77519  2.98518  4.58477  3.61503
          0.00498  5.70136  6.42371  0.61958  0.77255  1.64867  0.21357
    447   2.61151  5.73980  2.95415  1.99151  5.08579  2.51415  4.18739  4.57241  2.26407  2.72300  4.78023  2.74196  3.54300  2.81718  2.13143  2.35116  3.45815  4.13094  6.17193  3.59714    737 e - - -
          2.68618  4.42225  2.77519  2.73123  3.46354  2.40513  3.72494  3.29354  2.67741  2.69355  4.24690  2.90347  2.73739  3.18146  2.89801  2.37887  2.77519  2.98518  4.58477  3.61503
          0.02243  5.70136  3.97196  0.61958  0.77255  1.64867  0.21357
    448   2.56781  5.72627  2.65146  2.05989  3.94920  3.31907  4.17798  3.60282  2.26403  4.03133  3.59206  2.97455  3.32334  2.52550  3.40560  1.80880  2.48255  4.11662  6.15928  4.74865    738 s - - -
          2.68618  4.42225  2.77519  2.73123  3.46354  2.40513  3.72494  3.29354  2.67741  2.69355  4.24690  2.90347  2.73739  3.18146  2.89801  2.37887  2.77519  2.98518  4.58477  3.61503
          0.00506  5.68400  6.40634  0.61958  0.77255  1.53117  0.24371
    449   1.61978  5.71187  2.66568  2.42948  5.04570  3.33101  3.64964  3.12211  2.93369  4.01236  3.99097  2.87025  3.07695  3.29454  3.00048  2.13974  2.46630  3.32248  6.15134  4.74726    739 a - - -
          2.68618  4.42225  2.77519  2.73123  3.46354  2.40513  3.72494  3.29354  2.67741  2.69355  4.24690  2.90347  2.73739  3.18146  2.89801  2.37887  2.77519  2.98518  4.58477  3.61503
          0.00498  5.70136  6.42371  0.61958  0.77255  1.64867  0.21357
    450   2.47143  3.94112  2.69487  2.32296  5.04477  4.00639  4.19467  3.27181  2.43689  3.30429  4.75491  2.78982  4.39959  3.00378  2.68957  1.65516  2.80848  2.70662  6.15086  4.74695    740 s - - -
          2.68618  4.42225  2.77519  2.73123  3.46354  2.40513  3.72494  3.29354  2.67741  2.69355  4.24690  2.90347  2.73739  3.18146  2.89801  2.37887  2.77519  2.98518  4.58477  3.61503
          0.00498  5.70136  6.42371  0.61958  0.77255  1.64867  0.21357
    451   3.22864  5.70341  3.15357  2.35442  3.64282  4.00808  3.20808  3.55856  2.93742  3.01707  4.74798  2.28234  3.65388  2.79103  2.63482  1.61533  2.56381  3.04041  6.14507  4.74324    741 s - - -
          2.68618  4.42225  2.77519  2.73123  3.46354  2.40513  3.72494  3.29354  2.67741  2.69355  4.24690  2.90347  2.73739  3.18146  2.89801  2.37887  2.77519  2.98518  4.58477  3.61503
          0.00498  5.70136  6.42371  0.61958  0.77255  1.64867  0.21357
    452   1.97267  5.73979  2.30913  2.65101  5.08580  3.27227  3.31940  4.57243  2.41277  3.49464  4.78020  2.11273  3.04145  2.85833  2.74337  2.56311  3.00896  3.18472  6.17191  4.76039    742 a - - -
          2.68618  4.42225  2.77519  2.73123  3.46354  2.40513  3.72494  3.29354  2.67741  2.69355  4.24690  2.90347  2.73739  3.18146  2.89801  2.37887  2.77519  2.98518  4.58477  3.61503
          0.00498  5.70136  6.42371  0.61958  0.77255  1.64867  0.21357
    453   2.37455  3.15278  3.86152  2.67113  4.37920  4.16017  4.38561  1.78484  2.62609  2.32631  4.29291  3.15737  3.88478  3.61040  2.57664  2.73087  2.42634  3.04406  5.75217  4.47404    743 i - - -
          2.68618  4.42225  2.77519  2.73123  3.46354  2.40513  3.72494  3.29354  2.67741  2.69355  4.24690  2.90347  2.73739  3.18146  2.89801  2.37887  2.77519  2.98518  4.58477  3.61503
          0.00498  5.70136  6.42371  0.61958  0.77255  1.64867  0.21357
    454   3.22787  5.72159  3.48329  2.57886  5.05959  4.00428  3.38957  4.54058  2.64680  3.62914  3.57736  1.84781  2.15755  2.94531  2.98842  1.81874  2.66165  3.59908  6.15851  3.98964    744 s - - -
          2.68618  4.42225  2.77519  2.73123  3.46354  2.40513  3.72494  3.29354  2.67741  2.69355  4.24690  2.90347  2.73739  3.18146  2.89801  2.37887  2.77519  2.98518  4.58477  3.61503
          0.00498  5.70136  6.42371  0.61958  0.77255  1.64867  0.21357
    455   2.01749  5.73340  3.07431  2.02586  5.07656  3.04755  3.42353  4.56119  2.46757  3.34775  4.77457  3.46992  3.45347  2.67212  3.41692  1.90858  2.64680  2.71830  6.16723  4.75742    745 s - - -
          2.68618  4.42225  2.77519  2.73123  3.46354  2.40513  3.72494  3.29354  2.67741  2.69355  4.24690  2.90347  2.73739  3.18146  2.89801  2.37887  2.77519  2.98518  4.58477  3.61503
          0.00498  5.70136  6.42371  0.61958  0.77255  1.64867  0.21357
    456   2.04356  3.72729  3.60257  3.04519  4.76077  3.29798  3.48664  4.18879  2.78631  3.03635  3.08354  2.37300  4.44784  2.74228  2.85909  2.70250  1.81436  2.88154  5.99373  4.64350    746 t - - -
          2.68618  4.42225  2.77519  2.73123  3.46354  2.40513  3.72494  3.29354  2.67741  2.69355  4.24690  2.90347  2.73739  3.18146  2.89801  2.37887  2.77519  2.98518  4.58477  3.61503
          0.10199  5.70136  2.36851  0.61958  0.77255  1.64867  0.21357
    457   2.80314  5.68460  2.28343  2.56756  5.03077  3.50459  3.37546  4.51752  2.53681  3.99035  4.72498  2.22055  3.39438  2.53433  2.06355  2.35829  2.79426  2.92423  6.11662  4.70500    747 r - - -
          2.68618  4.42225  2.77519  2.73123  3.46354  2.40513  3.72494  3.29354  2.67741  2.69355  4.24690  2.90347  2.73739  3.18146  2.89801  2.37887  2.77519  2.98518  4.58477  3.61503
          0.03141  5.60485  3.60304  0.61958  0.77255  1.80011  0.18066
    458   2.13006  3.67768  3.95835  2.84808  3.51870  4.14479  4.38674  3.17161  3.35920  2.65667  3.56510  2.73574  3.17122  2.71793  3.74267  2.24122  2.14193  2.22242  5.56841  4.31884    748 a - - -
          2.68618  4.42225  2.77519  2.73123  3.46354  2.40513  3.72494  3.29354  2.67741  2.69355  4.24690  2.90347  2.73739  3.18146  2.89801  2.37887  2.77519  2.98518  4.58477  3.61503
          0.00563  5.57907  6.30141  0.61958  0.77255  1.83481  0.17393
    459   3.15849  4.05977  2.76543  2.64918  5.01687  3.22282  3.36092  4.50325  1.76306  3.97631  4.71128  3.39878  2.51504  1.82263  2.20557  2.70788  3.38957  4.06199  6.10269  4.69154    749 k - - -
          2.68618  4.42225  2.77519  2.73123  3.46354  2.40513  3.72494  3.29354  2.67741  2.69355  4.24690  2.90347  2.73739  3.18146  2.89801  2.37887  2.77519  2.98518  4.58477  3.61503
          0.00563  5.57907  6.30141  0.61958  0.77255  1.83481  0.17393
    460   2.35739  5.66570  3.02712  2.38898  5.00989  3.93117  4.11835  3.89044  2.85340  3.97061  4.70660  2.18310  3.04693  2.57037  2.60048  1.86790  2.22443  4.05587  6.09891  3.90888    750 s - - -
          2.68618  4.42225  2.77519  2.73123  3.46354  2.40513  3.72494  3.29354  2.67741  2.69355  4.24690  2.90347  2.73739  3.18146  2.89801  2.37887  2.77519  2.98518  4.58477  3.61503
          0.04737  5.57907  3.15856  0.61958  0.77255  1.83481  0.17393
    461   1.66642  5.61569  3.39585  2.39867  4.94827  2.97788  4.10203  3.58796  2.56121  3.53389  3.78618  2.56860  3.42190  2.09853  2.63298  2.86658  3.36631  3.10717  6.05591  4.65263    751 a - - -
          2.68618  4.42225  2.77519  2.73123  3.46354  2.40513  3.72494  3.29354  2.67741  2.69355  4.24690  2.90347  2.73739  3.18146  2.89801  2.37887  2.77519  2.98518  4.58477  3.61503
          0.05809  5.53757  2.94698  0.61958  0.77255  1.88652  0.16440
    462   2.42913  5.61565  2.89921  2.17624  4.96035  3.87979  3.45427  4.44606  2.12195  3.01667  4.65640  3.05953  2.92026  2.26307  2.86700  2.75179  2.34050  3.26632  6.04855  3.57128    752 k - - -
          2.68609  4.42274  2.77569  2.73134  3.46403  2.40534  3.72544  3.29403  2.67704  2.69404  4.24739  2.90351  2.73789  3.17784  2.89784  2.37907  2.77433  2.98567  4.58526  3.61552
          1.93982  0.30296  2.14010  0.02586  3.66787  1.34329  0.30244
    463   2.75412  5.60280  3.35792  2.24375  4.94287  3.88000  4.06740  3.00245  2.13728  2.92000  4.64482  2.38778  2.33057  2.16339  2.89410  2.40664  3.33558  3.99076  6.03837  4.63070    754 k - - -
          2.68618  4.42225  2.77519  2.73123  3.46354  2.40513  3.72494  3.29354  2.67741  2.69355  4.24690  2.90347  2.73739  3.18146  2.89801  2.37887  2.77519  2.98518  4.58477  3.61503
          0.00621  5.48079  6.20313  0.61958  0.77255  0.97993  0.47054
    464   2.55741  5.65637  3.13822  2.69762  4.97227  2.99364  3.44340  2.73912  2.12232  2.36370  3.28915  3.11129  2.79405  2.65489  2.96717  2.95520  3.03272  2.73908  6.10692  4.71427    755 k - - -
          2.68134  4.42156  2.77971  2.72742  3.47146  2.41962  3.73085  3.29480  2.66108  2.69928  4.24173  2.90454  2.73870  3.17322  2.89540  2.37646  2.76829  2.98058  4.60867  3.62927
          2.32856  0.10435  6.40283  3.53613  0.02956  0.70545  0.68100
    465   2.91872  3.90070  1.99140  2.45827  5.15369  2.62657  4.28076  3.50300  2.15349  3.12495  4.85646  2.51605  3.71687  2.70443  3.50952  2.49695  3.15361  2.77472  6.25042  3.78955    873 d - - -
          2.68618  4.42225  2.77519  2.73123  3.46354  2.40513  3.72494  3.29354  2.67741  2.69355  4.24690  2.90347  2.73739  3.18146  2.89801  2.37887  2.77519  2.98518  4.58477  3.61503
          0.11661  5.84911  2.23320  0.61958  0.77255  1.31600  0.31226
    466   2.22713  4.73333  5.18416  4.57683  3.32541  3.50298  4.82298  2.05868  2.94283  2.42874  3.11000  4.61807  4.86053  4.54109  4.43781  2.77575  2.81000  1.21215  5.35366  4.17478    874 v - - -
          2.68618  4.42225  2.77519  2.73123  3.46354  2.40513  3.72494  3.29354  2.67741  2.69355  4.24690  2.90347  2.73739  3.18146  2.89801  2.37887  2.77519  2.98518  4.58477  3.61503
          0.00480  5.73730  6.45965  0.61958  0.77255  1.35014  0.30003
    467   2.61368  4.73454  5.32582  4.71036  2.84838  4.52975  4.86348  1.37503  4.49478  2.26963  3.32461  4.69284  4.89338  3.50295  4.50225  3.26983  2.79419  1.49491  3.58561  4.18069    875 i - - -
          2.68618  4.42225  2.77519  2.73123  3.46354  2.40513  3.72494  3.29354  2.67741  2.69355  4.24690  2.90347  2.73739  3.18146  2.89801  2.37887  2.77519  2.98518  4.58477  3.61503
          0.00467  5.76410  6.48645  0.61958  0.77255  1.28145  0.32522
    468   3.60209  6.01237  3.59023  2.87645  5.36113  3.31654  4.52874  4.81993  2.84346  3.78797  5.11043  3.75233  0.63508  3.09772  3.71254  2.58250  3.84470  4.41750  6.47879  5.09544    876 P - - -
          2.68618  4.42225  2.77519  2.73123  3.46354  2.40513  3.72494  3.29354  2.67741  2.69355  4.24690  2.90347  2.73739  3.18146  2.89801  2.37887  2.77519  2.98518  4.58477  3.61503
          0.00454  5.79191  6.51426  0.61958  0.77255  1.46420  0.26301
    469   2.33176  5.79058  1.73642  2.16238  5.13503  4.05537  4.24251  4.62057  1.95628  3.30960  3.62285  3.24165  2.87824  2.95260  3.47015  2.43502  3.03252  3.44141  6.22363  4.81305    877 d - - -
          2.68423  4.42264  2.77682  2.73213  3.46289  2.40706  3.72740  3.29405  2.67669  2.69488  4.24762  2.90449  2.73756  3.18281  2.89426  2.37920  2.77087  2.98353  4.58722  3.61749
          1.04554  0.74174  1.75903  1.71741  0.19788  0.70650  0.67997
    470   2.85387  5.65889  2.82692  2.98740  4.96565  4.04133  4.23501  3.60917  2.98798  3.25912  4.71265  2.80026  3.47413  3.34629  3.00666  1.21556  1.81029  4.02935  6.11872  4.73364    889 s - - -
          2.68618  4.42225  2.77519  2.73123  3.46354  2.40513  3.72494  3.29354  2.67741  2.69355  4.24690  2.90347  2.73739  3.18146  2.89801  2.37887  2.77519  2.98518  4.58477  3.61503
          0.03038  5.73140  3.62378  0.61958  0.77255  1.59294  0.22731
    471   2.83364  5.74334  2.69253  2.35254  5.08957  3.01376  4.19022  4.57634  1.83618  3.59387  4.78371  2.98241  4.39679  1.63171  2.48936  2.45276  3.46116  3.52111  6.17530  4.76368    890 q - - -
          2.68618  4.42225  2.77519  2.73123  3.46354  2.40513  3.72494  3.29354  2.67741  2.69355  4.24690  2.90347  2.73739  3.18146  2.89801  2.37887  2.77519  2.98518  4.58477  3.61503
          0.00495  5.70598  6.42832  0.61958  0.77255  1.64041  0.21555
    472   1.66239  4.15199  3.52067  2.39304  5.02531  4.02988  3.36639  4.49342  2.22562  3.99605  4.74928  3.50868  1.37187  3.32358  3.19987  3.00029  3.48151  4.08053  6.14588  4.75289    891 p - - -
          2.68618  4.42225  2.77519  2.73123  3.46354  2.40513  3.72494  3.29354  2.67741  2.69355  4.24690  2.90347  2.73739  3.18146  2.89801  2.37887  2.77519  2.98518  4.58477  3.61503
          0.04090  5.70598  3.30361  0.61958  0.77255  1.64041  0.21555
    473   2.60783  4.69736  3.73481  4.47943  3.30722  4.44327  4.76750  2.06025  4.30135  1.63951  3.81531  4.54649  3.04789  4.46506  3.59499  3.21811  3.25594  1.30372  5.31678  4.13640    892 v - - -
          2.68618  4.42225  2.77519  2.73123  3.46354  2.40513  3.72494  3.29354  2.67741  2.69355  4.24690  2.90347  2.73739  3.18146  2.89801  2.37887  2.77519  2.98518  4.58477  3.61503
          0.00513  5.67021  6.39256  0.61958  0.77255  1.70175  0.20134
    474   3.21134  5.66492  3.07057  2.13391  3.73795  2.57356  4.18387  3.47070  2.26398  3.01022  3.61001  2.43172  2.28918  3.28819  3.41689  2.63832  2.40082  4.04300  6.11178  3.74912    893 e - - -
          2.68618  4.42225  2.77519  2.73123  3.46354  2.40513  3.72494  3.29354  2.67741  2.69355  4.24690  2.90347  2.73739  3.18146  2.89801  2.37887  2.77519  2.98518  4.58477  3.61503
          0.00513  5.67021  6.39256  0.61958  0.77255  1.70175  0.20134
    475   2.39740  5.70664  3.17973  2.48643  3.98046  3.98530  4.17294  4.52808  2.06787  2.65583  4.74878  2.71631  3.54097  3.27110  1.91632  1.89619  3.17774  3.53619  6.14271  4.73519    894 s - - -
          2.68618  4.42225  2.77519  2.73123  3.46354  2.40513  3.72494  3.29354  2.67741  2.69355  4.24690  2.90347  2.73739  3.18146  2.89801  2.37887  2.77519  2.98518  4.58477  3.61503
          0.03077  5.67021  3.61731  0.61958  0.77255  1.70175  0.20134
    476   2.53578  5.70282  2.97093  2.58503  5.04705  3.43583  4.15541  4.53242  2.16717  2.98180  4.74370  2.13380  4.36172  2.50080  2.17067  2.37269  2.72750  3.09733  4.42848  4.72557    895 n - - -
          2.68618  4.42225  2.77519  2.73123  3.46354  2.40513  3.72494  3.29354  2.67741  2.69355  4.24690  2.90347  2.73739  3.18146  2.89801  2.37887  2.77519  2.98518  4.58477  3.61503
          0.00527  5.64471  6.36705  0.61958  0.77255  1.53864  0.24165
    477   2.48189  5.72772  2.81386  2.32271  5.07343  3.98505  4.17411  4.56023  2.63048  4.03329  4.76843  2.51901  3.03066  2.21199  3.40311  1.62551  2.20011  4.11874  6.15988  4.74790    896 s - - -
          2.68618  4.42225  2.77519  2.73123  3.46354  2.40513  3.72494  3.29354  2.67741  2.69355  4.24690  2.90347  2.73739  3.18146  2.89801  2.37887  2.77519  2.98518  4.58477  3.61503
          0.02801  5.67021  3.72257  0.61958  0.77255  1.70175  0.20134
    478   2.66112  5.70167  2.99393  2.71901  3.58449  3.97040  3.13897  3.72708  1.95458  3.25839  4.74287  2.54714  3.03933  2.57404  2.95478  1.90579  2.74246  3.52910  6.13558  4.72586    897 s - - -
          2.68618  4.42225  2.77519  2.73123  3.46354  2.40513  3.72494  3.29354  2.67741  2.69355  4.24690  2.90347  2.73739  3.18146  2.89801  2.37887  2.77519  2.98518  4.58477  3.61503
          0.00525  5.64745  6.36980  0.61958  0.77255  1.19308  0.36138
    479   3.24850  5.63586  3.22922  2.68983  4.07422  4.04260  3.22139  4.38638  2.46645  3.42399  4.68952  3.53168  1.66076  3.35012  3.47560  1.91257  2.06373  2.72682  6.09843  4.71847    898 p - - -
          2.69192  4.41921  2.77638  2.70943  3.47731  2.43380  3.74489  3.29381  2.64120  2.70083  4.25187  2.90777  2.74816  3.15569  2.89958  2.36431  2.76042  2.99394  4.63074  3.65174
          2.37499  0.20886  2.34891  4.61448  0.00996  1.31652  0.31207
    480   2.19211  3.92354  2.47522  2.30448  5.04324  3.37245  4.17052  2.95164  1.93925  2.88738  4.74609  2.72421  3.77777  2.78777  2.98905  2.68572  3.15893  3.39093  6.14006  3.85962   1452 k - - -
          2.68618  4.42225  2.77519  2.73123  3.46354  2.40513  3.72494  3.29354  2.67741  2.69355  4.24690  2.90347  2.73739  3.18146  2.89801  2.37887  2.77519  2.98518  4.58477  3.61503
          0.24276  5.66599  1.55079  0.61958  0.77255  1.70860  0.19982
    481   2.07566  3.43843  3.54190  2.65879  2.56864  2.13269  3.02273  3.27333  2.59649  3.46646  4.29406  3.49282  3.55152  3.31843  2.90017  2.45328  3.32323  3.53762  5.73458  3.28020   1453 a - - -
          2.68618  4.42225  2.77519  2.73123  3.46354  2.40513  3.72494  3.29354  2.67741  2.69355  4.24690  2.90347  2.73739  3.18146  2.89801  2.37887  2.77519  2.98518  4.58477  3.61503
          0.00653  5.42976  6.15211  0.61958  0.77255  2.00124  0.14522
    482   2.67825  5.21572  3.13128  2.63517  4.43319  3.45531  4.15095  2.45071  2.09616  3.06287  3.50438  2.96795  3.42275  3.31949  3.42794  3.14898  2.37978  1.82083  5.73334  4.41580   1454 v - - -
          2.68618  4.42225  2.77519  2.73123  3.46354  2.40513  3.72494  3.29354  2.67741  2.69355  4.24690  2.90347  2.73739  3.18146  2.89801  2.37887  2.77519  2.98518  4.58477  3.61503
          0.00653  5.42976  6.15211  0.61958  0.77255  2.00124  0.14522
    483   2.01490  4.62880  4.52942  3.94509  3.08417  3.27721  4.52213  2.35592  3.14378  1.82826  2.83775  3.26252  4.59474  2.76754  3.39714  2.90689  3.36517  2.48195  3.72525  3.39171   1455 l - - -
          2.68618  4.42225  2.77519  2.73123  3.46354  2.40513  3.72494  3.29354  2.67741  2.69355  4.24690  2.90347  2.73739  3.18146  2.89801  2.37887  2.77519  2.98518  4.58477  3.61503
          0.00653  5.42976  6.15211  0.61958  0.77255  1.74502  0.19194
    484   1.99781  5.55950  3.36886  2.59388  3.59014  3.88155  4.07089  4.35536  2.38595  3.85590  4.60572  2.57576  2.81655  3.17431  2.78445  1.83249  2.30260  3.93895  6.00484  3.55247   1456 s - - -
          2.68618  4.42225  2.77519  2.73123  3.46354  2.40513  3.72494  3.29354  2.67741  2.69355  4.24690  2.90347  2.73739  3.18146  2.89801  2.37887  2.77519  2.98518  4.58477  3.61503
          0.00627  5.47038  6.19273  0.61958  0.77255  1.68002  0.20625
    485   2.77192  5.63336  2.75564  2.09666  4.97914  3.22296  4.08152  3.35702  2.04412  3.09713  4.67384  2.28199  4.28804  2.46570  2.15052  2.48782  3.35222  4.02438  6.06560  4.65424   1457 k - - -
          2.68618  4.42225  2.77519  2.73123  3.46354  2.40513  3.72494  3.29354  2.67741  2.69355  4.24690  2.90347  2.73739  3.18146  2.89801  2.37887  2.77519  2.98518  4.58477  3.61503
          0.00601  5.51365  6.23600  0.61958  0.77255  1.50666  0.25058
    486   2.92355  5.66885  2.26410  2.64740  4.04746  3.22863  3.45424  4.50114  2.13843  3.97444  4.70934  2.04232  3.55171  2.82666  3.34433  2.13946  2.09295  4.05987  6.10109  4.68964   1458 n - - -
          2.68618  4.42225  2.77519  2.73123  3.46354  2.40513  3.72494  3.29354  2.67741  2.69355  4.24690  2.90347  2.73739  3.18146  2.89801  2.37887  2.77519  2.98518  4.58477  3.61503
          0.00564  5.57727  6.29962  0.61958  0.77255  1.83715  0.17349
    487   2.56997  5.44671  2.94599  2.96332  4.70823  3.33945  4.17947  4.13923  2.69644  2.33634  3.71469  3.00560  2.38586  3.31292  2.94227  2.26842  2.42451  2.16143  5.93297  4.57896   1459 v - - -
          2.68618  4.42225  2.77519  2.73123  3.46354  2.40513  3.72494  3.29354  2.67741  2.69355  4.24690  2.90347  2.73739  3.18146  2.89801  2.37887  2.77519  2.98518  4.58477  3.61503
          0.00564  5.57727  6.29962  0.61958  0.77255  1.83715  0.17349
    488   2.89184  5.66935  2.91920  2.41925  5.01533  2.33367  4.11680  4.50195  2.57565  3.97500  3.93244  1.94400  4.32328  2.13244  2.61182  2.02699  3.12496  4.06048  6.10146  4.68993   1460 n - - -
          2.68618  4.42225  2.77519  2.73123  3.46354  2.40513  3.72494  3.29354  2.67741  2.69355  4.24690  2.90347  2.73739  3.18146  2.89801  2.37887  2.77519  2.98518  4.58477  3.61503
          0.00564  5.57727  6.29962  0.61958  0.77255  1.83715  0.17349
    489   2.06480  5.66890  2.95721  2.04984  5.01485  3.92952  4.11655  4.50143  2.22200  3.32251  4.70934  2.36486  4.32307  2.43738  2.68064  2.50074  2.22562  4.06001  6.10103  4.68956   1461 e - - -
          2.68618  4.42225  2.77519  2.73123  3.46354  2.40513  3.72494  3.29354  2.67741  2.69355  4.24690  2.90347  2.73739  3.18146  2.89801  2.37887  2.77519  2.98518  4.58477  3.61503
          0.00564  5.57727  6.29962  0.61958  0.77255  1.83715  0.17349
    490   2.13646  5.66747  2.91966  2.17938  5.01272  2.70754  3.50306  4.49884  2.85174  3.52646  4.70811  2.01986  3.02889  3.21334  2.57478  2.30628  2.59203  4.05821  6.10005  4.68894   1462 n - - -
          2.68618  4.42225  2.77519  2.73123  3.46354  2.40513  3.72494  3.29354  2.67741  2.69355  4.24690  2.90347  2.73739  3.18146  2.89801  2.37887  2.77519  2.98518  4.58477  3.61503
          0.00564  5.57727  6.29962  0.61958  0.77255  1.83715  0.17349
    491   2.51659  5.22792  3.68881  3.12912  4.42838  4.04892  4.26540  2.87532  1.62276  2.49062  4.31167  2.57901  4.43667  3.45490  3.55541  2.00373  2.34636  2.83710  5.76051  4.45992   1463 k - - -
          2.68388  4.42240  2.77439  2.73087  3.46392  2.40639  3.72699  3.29466  2.67457  2.69355  4.24789  2.90379  2.73620  3.18186  2.89912  2.37951  2.77535  2.98618  4.58451  3.61707
          1.76645  0.29902  2.43594  1.31296  0.31337  1.83715  0.17349
    492   2.48370  2.77733  3.98240  3.41595  4.03600  3.30724  4.36459  2.61117  3.37467  2.73335  3.99668  3.83348  2.57399  2.55200  3.06787  2.37329  2.03916  2.80105  5.47317  3.37412   1468 t - - -
          2.68618  4.42225  2.77519  2.73123  3.46354  2.40513  3.72494  3.29354  2.67741  2.69355  4.24690  2.90347  2.73739  3.18146  2.89801  2.37887  2.77519  2.98518  4.58477  3.61503
          0.03239  5.48770  3.58513  0.61958  0.77255  1.94277  0.15467
    493   2.38222  5.61524  2.12359  2.00010  4.96072  3.87040  4.06085  4.44762  2.23399  3.92071  4.65613  2.61559  3.62709  2.87580  3.29100  2.45955  1.91862  4.00616  6.04740  4.63512   1469 t - - -
          2.68618  4.42225  2.77519  2.73123  3.46354  2.40513  3.72494  3.29354  2.67741  2.69355  4.24690  2.90347  2.73739  3.18146  2.89801  2.37887  2.77519  2.98518  4.58477  3.61503
          0.02800  5.46164  3.75651  0.61958  0.77255  1.96992  0.15021
    494   2.09800  5.59676  2.81087  2.45244  4.94127  3.85978  2.88125  4.42646  1.31547  3.90145  4.63795  3.32749  4.25427  3.14474  2.98473  2.26911  2.90164  3.98718  6.02938  4.61921   1470 k - - -
          2.68618  4.42225  2.77519  2.73123  3.46354  2.40513  3.72494  3.29354  2.67741  2.69355  4.24690  2.90347  2.73739  3.18146  2.89801  2.37887  2.77519  2.98518  4.58477  3.61503
          0.00647  5.44010  6.16245  0.61958  0.77255  1.99129  0.14678
    495   2.05511  4.85042  4.02855  3.46356  4.00821  2.33796  4.38365  2.85631  3.41768  3.08313  2.73814  3.42257  4.49088  3.71814  3.76940  1.64090  2.13383  2.73833  5.45322  4.22005   1471 s - - -
          2.68618  4.42225  2.77519  2.73123  3.46354  2.40513  3.72494  3.29354  2.67741  2.69355  4.24690  2.90347  2.73739  3.18146  2.89801  2.37887  2.77519  2.98518  4.58477  3.61503
          0.00647  5.44010  6.16245  0.61958  0.77255  1.99129  0.14678
    496   2.27313  5.48736  3.07528  2.48320  4.78957  3.87738  4.06956  2.72687  2.82360  3.77418  3.56077  3.05064  2.04764  2.46930  2.89384  2.12238  3.31689  2.89149  5.94659  4.56309   1472 p - - -
          2.68618  4.42225  2.77519  2.73123  3.46354  2.40513  3.72494  3.29354  2.67741  2.69355  4.24690  2.90347  2.73739  3.18146  2.89801  2.37887  2.77519  2.98518  4.58477  3.61503
          0.00647  5.44010  6.16245  0.61958  0.77255  1.99129  0.14678
    497   1.96135  5.59154  2.81186  1.98806  4.93536  3.20971  4.04495  4.42052  2.56571  3.89636  4.63275  3.32489  3.33020  2.51851  3.27334  1.69975  2.84762  3.46449  6.02509  4.61473   1473 s - - -
          2.68618  4.42225  2.77519  2.73123  3.46354  2.40513  3.72494  3.29354  2.67741  2.69355  4.24690  2.90347  2.73739  3.18146  2.89801  2.37887  2.77519  2.98518  4.58477  3.61503
          0.06061  5.44010  2.91006  0.61958  0.77255  1.66017  0.21085
    498   1.72988  3.14662  2.75329  2.58442  4.84971  3.86992  4.06024  3.28850  2.18420  3.82509  4.57891  3.01419  2.62487  3.16581  3.29416  2.50135  2.33266  3.90743  5.98007  4.58569   1474 a - - -
          2.68618  4.42225  2.77519  2.73123  3.46354  2.40513  3.72494  3.29354  2.67741  2.69355  4.24690  2.90347  2.73739  3.18146  2.89801  2.37887  2.77519  2.98518  4.58477  3.61503
          0.00645  5.44289  6.16523  0.61958  0.77255  1.46925  0.26149
    499   2.73599  5.51687  3.44253  2.88594  4.81111  3.93335  4.12653  2.94634  2.25653  3.30700  4.57130  2.61099  3.04463  2.86551  2.27910  1.81199  2.89882  2.47781  5.98121  4.60335   1475 s - - -
          2.68722  4.42133  2.77546  2.73110  3.46842  2.40877  3.72699  3.29780  2.66992  2.69407  4.24329  2.90287  2.73963  3.17853  2.89616  2.37743  2.77251  2.98620  4.58735  3.61919
          1.30961  0.47493  2.22429  2.87600  0.05801  1.32415  0.30929
    500   2.26990  5.63851  2.93445  2.03537  3.99904  3.36984  4.08797  4.46998  1.99692  3.94389  3.98506  3.36833  3.67487  2.48497  1.77390  2.75985  3.01594  4.02929  6.07103  4.65993   1525 r - - -
          2.68618  4.42225  2.77519  2.73123  3.46354  2.40513  3.72494  3.29354  2.67741  2.69355  4.24690  2.90347  2.73739  3.18146  2.89801  2.37887  2.77519  2.98518  4.58477  3.61503
          0.02326  5.52524  3.96288  0.61958  0.77255  1.90098  0.16184
    501   3.11812  5.62432  2.94816  2.14885  4.96752  3.89257  4.07981  2.97119  1.51339  2.94673  4.66547  2.74595  3.51399  2.59311  2.92403  2.53829  2.97554  4.01395  6.05811  3.42312   1526 k - - -
          2.68618  4.42225  2.77519  2.73123  3.46354  2.40513  3.72494  3.29354  2.67741  2.69355  4.24690  2.90347  2.73739  3.18146  2.89801  2.37887  2.77519  2.98518  4.58477  3.61503
          0.00604  5.50802  6.23037  0.61958  0.77255  1.79630  0.18142
    502   2.77824  5.64055  2.97261  2.19957  4.98670  3.45101  4.08767  4.47342  1.44591  3.40708  4.68094  2.83149  3.66153  2.57700  2.86194  2.15841  2.73612  4.03177  6.07258  4.66099   1527 k - - -
          2.68618  4.42225  2.77519  2.73123  3.46354  2.40513  3.72494  3.29354  2.67741  2.69355  4.24690  2.90347  2.73739  3.18146  2.89801  2.37887  2.77519  2.98518  4.58477  3.61503
          0.00594  5.52524  6.24759  0.61958  0.77255  1.90098  0.16184
    503   1.94704  5.63841  3.04774  2.36225  4.98346  3.23927  4.08854  3.87462  2.20381  3.94368  4.67911  2.63131  4.29491  2.92932  2.93274  1.54952  2.89615  4.02904  6.07109  4.66013   1528 s - - -
          2.68618  4.42225  2.77519  2.73123  3.46354  2.40513  3.72494  3.29354  2.67741  2.69355  4.24690  2.90347  2.73739  3.18146  2.89801  2.37887  2.77519  2.98518  4.58477  3.61503
          0.00594  5.52524  6.24759  0.61958  0.77255  1.90098  0.16184
    504   2.89458  5.63709  2.51841  2.21924  3.87887  3.32196  4.08830  4.46752  1.83976  3.94222  3.71643  2.88052  2.91260  3.18476  2.59396  1.82263  3.35845  3.52243  6.06999  4.65925   1529 s - - -
          2.68618  4.42225  2.77519  2.73123  3.46354  2.40513  3.72494  3.29354  2.67741  2.69355  4.24690  2.90347  2.73739  3.18146  2.89801  2.37887  2.77519  2.98518  4.58477  3.61503
          0.00594  5.52524  6.24759  0.61958  0.77255  1.90098  0.16184
    505   2.31579  5.62788  2.72262  1.89704  4.96844  2.77048  2.36086  3.40040  2.82738  3.93126  4.66976  3.37241  2.99649  2.76971  3.31946  2.16076  2.94579  3.38742  6.06329  4.65504   1530 e - - -
          2.68618  4.42225  2.77519  2.73123  3.46354  2.40513  3.72494  3.29354  2.67741  2.69355  4.24690  2.90347  2.73739  3.18146  2.89801  2.37887  2.77519  2.98518  4.58477  3.61503
          0.00594  5.52524  6.24759  0.61958  0.77255  1.90098  0.16184
    506   2.75576  5.63734  1.96062  2.13337  4.98204  3.34558  2.97686  4.46776  1.91298  3.25019  3.09615  2.43482  4.29483  2.62752  3.31607  3.08996  3.35868  3.33423  6.07022  4.65947   1531 k - - -
          2.68618  4.42225  2.77519  2.73123  3.46354  2.40513  3.72494  3.29354  2.67741  2.69355  4.24690  2.90347  2.73739  3.18146  2.89801  2.37887  2.77519  2.98518  4.58477  3.61503
          0.00594  5.52524  6.24759  0.61958  0.77255  1.90098  0.16184
    507   2.47673  5.63883  2.99667  1.54559  4.98431  3.90084  3.34985  4.47057  2.28090  2.91474  4.67938  3.02363  3.48699  2.58957  2.68600  2.51613  2.91785  3.19486  6.07126  4.66006   1532 e - - -
          2.68618  4.42225  2.77519  2.73123  3.46354  2.40513  3.72494  3.29354  2.67741  2.69355  4.24690  2.90347  2.73739  3.18146  2.89801  2.37887  2.77519  2.98518  4.58477  3.61503
          0.03566  5.52524  3.47235  0.61958  0.77255  1.90098  0.16184
    508   2.46331  5.49233  2.99818  1.93734  2.67525  3.17277  3.27384  3.25492  2.86536  2.75650  3.44325  2.42098  2.88963  2.81138  3.34757  2.84073  3.34763  3.47395  5.95753  4.58039   1533 e - - -
          2.68618  4.42225  2.77519  2.73123  3.46354  2.40513  3.72494  3.29354  2.67741  2.69355  4.24690  2.90347  2.73739  3.18146  2.89801  2.37887  2.77519  2.98518  4.58477  3.61503
          0.00612  5.49570  6.21805  0.61958  0.77255  1.73072  0.19499
    509   2.53662  5.59534  3.39539  2.19847  3.60895  3.90971  4.09874  4.39558  2.52419  3.43778  3.01514  2.77606  2.67773  2.53242  2.38258  2.78214  2.07186  3.42295  6.03906  4.63934   1534 t - - -
          2.68618  4.42225  2.77519  2.73123  3.46354  2.40513  3.72494  3.29354  2.67741  2.69355  4.24690  2.90347  2.73739  3.18146  2.89801  2.37887  2.77519  2.98518  4.58477  3.61503
          0.00594  5.52524  6.24759  0.61958  0.77255  1.90098  0.16184
    510   2.64649  5.63851  1.79242  2.48461  4.98377  3.46067  4.08814  3.60428  1.98703  3.94386  4.67913  3.11567  4.29458  2.80241  2.01081  2.75144  2.75010  4.02925  6.07106  3.60293   1535 d - - -
          2.68618  4.42225  2.77519  2.73123  3.46354  2.40513  3.72494  3.29354  2.67741  2.69355  4.24690  2.90347  2.73739  3.18146  2.89801  2.37887  2.77519  2.98518  4.58477  3.61503
          0.00594  5.52524  6.24759  0.61958  0.77255  1.90098  0.16184
    511   1.90546  3.61782  2.87857  2.58684  4.86389  2.90347  4.10973  3.15945  2.62540  3.33216  4.60376  2.60139  3.44639  2.82340  3.34590  2.05647  3.11699  2.68534  6.00794  4.61909   1536 a - - -
          2.68618  4.42225  2.77519  2.73123  3.46354  2.40513  3.72494  3.29354  2.67741  2.69355  4.24690  2.90347  2.73739  3.18146  2.89801  2.37887  2.77519  2.98518  4.58477  3.61503
          0.00594  5.52524  6.24759  0.61958  0.77255  1.90098  0.16184
    512   2.16308  5.63946  2.88880  1.84963  4.98505  3.90093  3.28088  4.47141  2.13866  3.94496  4.67999  2.99153  3.04015  2.84112  3.31552  2.16832  2.43374  3.23287  6.07182  4.66051   1537 e - - -
          2.68618  4.42225  2.77519  2.73123  3.46354  2.40513  3.72494  3.29354  2.67741  2.69355  4.24690  2.90347  2.73739  3.18146  2.89801  2.37887  2.77519  2.98518  4.58477  3.61503
          0.00594  5.52524  6.24759  0.61958  0.77255  1.90098  0.16184
    513   2.83261  5.63914  2.44372  2.11306  4.98476  3.36869  4.08778  3.46855  2.37221  3.94466  4.67966  2.22968  3.15501  2.57545  2.38794  2.86435  2.58455  2.87547  6.07150  4.66021   1538 e - - -
          2.68618  4.42225  2.77519  2.73123  3.46354  2.40513  3.72494  3.29354  2.67741  2.69355  4.24690  2.90347  2.73739  3.18146  2.89801  2.37887  2.77519  2.98518  4.58477  3.61503
          0.00594  5.52524  6.24759  0.61958  0.77255  1.52745  0.24474
    514   2.05587  5.66740  2.65442  2.54198  5.01165  3.93276  4.11990  4.49704  2.45904  3.39954  4.70827  2.47751  4.32622  2.48472  2.67745  1.72900  3.06665  3.27141  6.10057  3.71081   1539 s - - -
          2.68618  4.42225  2.77519  2.73123  3.46354  2.40513  3.72494  3.29354  2.67741  2.69355  4.24690  2.90347  2.73739  3.18146  2.89801  2.37887  2.77519  2.98518  4.58477  3.61503
          0.00561  5.58204  6.30438  0.61958  0.77255  1.83092  0.17467
    515   2.34504  4.91363  4.10561  3.18969  2.85929  4.19138  4.44683  2.96012  3.14211  2.03533  2.21337  3.93727  3.53588  2.63977  2.96185  2.35831  2.63445  2.75192  5.49727  4.26541   1540 l - - -
          2.68618  4.42225  2.77519  2.73123  3.46354  2.40513  3.72494  3.29354  2.67741  2.69355  4.24690  2.90347  2.73739  3.18146  2.89801  2.37887  2.77519  2.98518  4.58477  3.61503
          0.00561  5.58204  6.30438  0.61958  0.77255  1.83092  0.17467
    516   2.19362  4.86158  4.21302  3.64223  3.15196  4.22165  3.43540  2.01398  2.98012  2.50154  3.96840  4.01170  2.94442  3.13239  3.15131  2.49652  2.77412  1.93621  5.45257  4.23109   1541 v - - -
          2.68618  4.42225  2.77519  2.73123  3.46354  2.40513  3.72494  3.29354  2.67741  2.69355  4.24690  2.90347  2.73739  3.18146  2.89801  2.37887  2.77519  2.98518  4.58477  3.61503
          0.00561  5.58204  6.30438  0.61958  0.77255  1.83092  0.17467
    517   2.67064  5.66508  2.89715  2.57285  5.00833  3.46545  4.12043  3.80222  1.66406  3.34356  3.56967  2.23693  3.49033  2.89434  2.96764  2.27640  2.65587  3.26714  6.09885  4.68900   1542 k - - -
          2.68618  4.42225  2.77519  2.73123  3.46354  2.40513  3.72494  3.29354  2.67741  2.69355  4.24690  2.90347  2.73739  3.18146  2.89801  2.37887  2.77519  2.98518  4.58477  3.61503
          0.00561  5.58204  6.30438  0.61958  0.77255  1.83092  0.17467
    518   3.15892  5.66322  2.53491  2.50331  5.00564  3.93366  4.12097  3.11277  1.79903  2.98604  2.92863  2.61440  4.32707  2.51145  2.64861  2.26477  2.72457  4.05244  6.09748  4.68816   1543 k - - -
          2.68618  4.42225  2.77519  2.73123  3.46354  2.40513  3.72494  3.29354  2.67741  2.69355  4.24690  2.90347  2.73739  3.18146  2.89801  2.37887  2.77519  2.98518  4.58477  3.61503
          0.00561  5.58204  6.30438  0.61958  0.77255  1.83092  0.17467
    519   2.53117  4.97333  5.63257  3.43236  4.17984  4.95244  5.36312  1.06719  4.89176  2.42001  3.20369  5.10047  5.28063  5.05791  4.94659  4.28812  3.89755  1.20918  5.84014  4.65282   1544 i - - -
          2.68618  4.42225  2.77519  2.73123  3.46354  2.40513  3.72494  3.29354  2.67741  2.69355  4.24690  2.90347  2.73739  3.18146  2.89801  2.37887  2.77519  2.98518  4.58477  3.61503
          0.00561  5.58204  6.30438  0.61958  0.77255  1.23829  0.34232
    520   1.76544  5.71839  2.68980  2.72279  5.06144  3.98699  3.47906  3.84586  2.59824  4.02281  4.75958  2.43215  2.37983  3.27125  2.96757  2.26833  2.34672  4.10794  6.15227  3.63035   1545 a - - -
          2.68469  4.42874  2.77272  2.73126  3.46139  2.41231  3.72985  3.30040  2.66034  2.70027  4.25031  2.90461  2.73591  3.18378  2.89102  2.37286  2.77667  2.99272  4.59507  3.62300
          2.32415  0.10484  6.39842  3.22125  0.04072  1.69210  0.20350
    521   2.60862  5.72568  2.84203  1.67746  5.07195  3.11902  2.97161  3.52013  1.88468  4.03147  4.76603  3.17153  4.37903  2.26979  3.00070  2.51824  2.93260  4.11696  6.15764  4.74597   1715 e - - -
          2.68618  4.42225  2.77519  2.73123  3.46354  2.40513  3.72494  3.29354  2.67741  2.69355  4.24690  2.90347  2.73739  3.18146  2.89801  2.37887  2.77519  2.98518  4.58477  3.61503
          0.10657  5.67607  2.32627  0.61958  0.77255  1.69210  0.20350
    522   2.92293  5.79687  3.60626  2.75184  5.17286  4.08427  4.21478  4.63116  0.93312  4.08572  4.84161  3.55410  4.46882  2.58481  2.03456  2.70530  3.01347  4.20672  6.18585  4.82447   1716 k - - -
          2.68618  4.42225  2.77519  2.73123  3.46354  2.40513  3.72494  3.29354  2.67741  2.69355  4.24690  2.90347  2.73739  3.18146  2.89801  2.37887  2.77519  2.98518  4.58477  3.61503
          0.00565  5.57515  6.29749  0.61958  0.77255  1.83990  0.17297
    523   1.66805  5.48541  3.49553  2.42126  4.76027  3.96928  4.16564  3.37760  2.64230  3.26710  4.54532  2.53088  3.55998  3.29128  2.59847  2.88550  2.45195  2.14684  5.96260  4.59856   1717 a - - -
          2.68618  4.42225  2.77519  2.73123  3.46354  2.40513  3.72494  3.29354  2.67741  2.69355  4.24690  2.90347  2.73739  3.18146  2.89801  2.37887  2.77519  2.98518  4.58477  3.61503
          0.00565  5.57515  6.29749  0.61958  0.77255  1.83990  0.17297
    524   2.66864  5.66710  2.65118  2.45086  5.01291  3.92821  4.11520  4.49939  2.52503  3.97269  3.74490  2.65126  3.55420  1.76749  2.43805  1.96609  3.05159  4.05813  6.09934  3.50480   1718 q - - -
          2.68618  4.42225  2.77519  2.73123  3.46354  2.40513  3.72494  3.29354  2.67741  2.69355  4.24690  2.90347  2.73739  3.18146  2.89801  2.37887  2.77519  2.98518  4.58477  3.61503
          0.00565  5.57515  6.29749  0.61958  0.77255  1.83990  0.17297
    525   2.88313  5.67968  3.06598  2.85642  5.02470  1.94568  3.35034  4.51032  2.13911  3.98472  4.72157  1.77941  4.33387  3.22545  2.77331  1.89701  3.40145  4.07055  6.11228  4.70146   1719 n - - -
          2.68618  4.42225  2.77519  2.73123  3.46354  2.40513  3.72494  3.29354  2.67741  2.69355  4.24690  2.90347  2.73739  3.18146  2.89801  2.37887  2.77519  2.98518  4.58477  3.61503
          0.00565  5.57515  6.29749  0.61958  0.77255  1.83990  0.17297
    526   3.33586  5.77782  3.61902  2.69996  5.14695  4.08924  4.22056  4.60000  1.07958  4.06524  4.82639  3.56334  3.02859  3.32376  1.58313  2.95350  3.24622  3.33110  6.17362  4.81717   1720 k - - -
          2.68571  4.42321  2.77645  2.73167  3.46486  2.40976  3.72751  3.29534  2.67243  2.69556  4.24572  2.90262  2.73946  3.18034  2.89519  2.37823  2.77147  2.98249  4.59032  3.61634
          1.48673  0.37450  2.45041  2.38183  0.09693  1.55286  0.23780
    527   2.47762  5.52209  2.20543  2.34484  3.06683  3.26800  4.12226  2.97821  2.40545  2.88437  4.57574  2.57962  3.05559  3.23682  3.36236  2.84833  2.65505  3.25930  5.98472  3.44739   1786 d - - -
          2.68618  4.42225  2.77519  2.73123  3.46354  2.40513  3.72494  3.29354  2.67741  2.69355  4.24690  2.90347  2.73739  3.18146  2.89801  2.37887  2.77519  2.98518  4.58477  3.61503
          0.12407  5.53056  2.18288  0.61958  0.77255  1.89479  0.16293
    528   2.72787  3.16575  2.98992  2.25768  4.91619  3.84333  2.48376  4.40033  2.76631  3.87778  4.61501  3.31177  3.08171  2.26449  2.10350  1.94507  3.30022  3.96293  6.00773  4.59839   1787 s - - -
          2.68618  4.42225  2.77519  2.73123  3.46354  2.40513  3.72494  3.29354  2.67741  2.69355  4.24690  2.90347  2.73739  3.18146  2.89801  2.37887  2.77519  2.98518  4.58477  3.61503
          0.00664  5.41314  6.13549  0.61958  0.77255  2.01681  0.14281
    529   3.06774  5.58010  2.89637  2.12841  4.92590  3.07307  4.02822  3.80483  1.86597  3.88569  4.62058  2.66497  2.81560  2.53607  2.94421  2.10872  2.70675  3.35835  6.01235  4.60095   1788 k - - -
          2.68618  4.42225  2.77519  2.73123  3.46354  2.40513  3.72494  3.29354  2.67741  2.69355  4.24690  2.90347  2.73739  3.18146  2.89801  2.37887  2.77519  2.98518  4.58477  3.61503
          0.00664  5.41314  6.13549  0.61958  0.77255  2.01681  0.14281
    530   3.08135  3.62980  3.50681  2.61416  4.47048  3.92179  3.22850  2.55186  2.68789  2.75362  4.31701  2.32293  4.31096  2.88649  2.71375  2.14241  2.97642  2.17537  5.75345  4.42730   1789 s - - -
          2.68618  4.42225  2.77519  2.73123  3.46354  2.40513  3.72494  3.29354  2.67741  2.69355  4.24690  2.90347  2.73739  3.18146  2.89801  2.37887  2.77519  2.98518  4.58477  3.61503
          0.00664  5.41314  6.13549  0.61958  0.77255  1.43281  0.27264
    531   2.72895  5.63175  1.96719  2.60625  3.65270  3.89980  3.28683  4.45972  2.23025  3.40026  4.67288  2.79074  3.39812  2.73847  2.81725  2.20114  3.03327  3.33002  6.06551  2.88323   1790 d - - -
          2.68618  4.42225  2.77519  2.73123  3.46354  2.40513  3.72494  3.29354  2.67741  2.69355  4.24690  2.90347  2.73739  3.18146  2.89801  2.37887  2.77519  2.98518  4.58477  3.61503
          0.00596  5.52154  6.24389  0.61958  0.77255  1.90526  0.16109
    532   2.74636  5.68062  1.17465  2.35230  5.02119  3.44918  3.32770  4.50738  2.87251  3.98414  4.72421  2.42319  4.32637  3.22551  3.36898  2.48133  2.90741  4.06918  6.11466  3.67013   1791 d - - -
          2.68618  4.42225  2.77519  2.73123  3.46354  2.40513  3.72494  3.29354  2.67741  2.69355  4.24690  2.90347  2.73739  3.18146  2.89801  2.37887  2.77519  2.98518  4.58477  3.61503
          0.00596  5.52154  6.24389  0.61958  0.77255  1.90526  0.16109
    533   2.46786  4.60895  4.95344  4.35190  2.77042  4.34277  3.55204  1.89183  4.18075  2.80092  3.72732  4.43464  2.59908  4.35084  4.26261  3.17090  2.04279  1.50289  5.22843  4.04704   1792 v - - -
          2.68618  4.42225  2.77519  2.73123  3.46354  2.40513  3.72494  3.29354  2.67741  2.69355  4.24690  2.90347  2.73739  3.18146  2.89801  2.37887  2.77519  2.98518  4.58477  3.61503
          0.00596  5.52154  6.24389  0.61958  0.77255  1.90526  0.16109
    534   3.15810  5.05408  3.80460  2.84657  2.17055  2.90020  3.37577  3.59856  3.21893  3.27977  4.14723  3.70884  4.45629  2.96448  3.62928  2.30896  2.86758  2.91496  5.60886  1.52157   1793 y - - -
          2.68618  4.42225  2.77519  2.73123  3.46354  2.40513  3.72494  3.29354  2.67741  2.69355  4.24690  2.90347  2.73739  3.18146  2.89801  2.37887  2.77519  2.98518  4.58477  3.61503
          0.00596  5.52154  6.24389  0.61958  0.77255  1.90526  0.16109
    535   2.84604  5.63587  1.68075  2.14422  4.98005  3.13037  4.08794  4.46551  2.54036  3.18972  4.67683  2.15030  4.29405  2.59946  3.31614  2.75886  2.80001  2.99346  6.06904  4.65842   1794 d - - -
          2.68618  4.42225  2.77519  2.73123  3.46354  2.40513  3.72494  3.29354  2.67741  2.69355  4.24690  2.90347  2.73739  3.18146  2.89801  2.37887  2.77519  2.98518  4.58477  3.61503
          0.00596  5.52154  6.24389  0.61958  0.77255  1.90526  0.16109
    536   2.78571  4.58312  5.15567  3.34068  1.15855  4.37442  4.70539  2.40221  4.32967  2.24471  2.99963  4.53187  4.73771  4.46286  4.34262  3.68522  3.43867  2.53034  3.50209  2.51503   1795 f - - -
          2.68618  4.42225  2.77519  2.73123  3.46354  2.40513  3.72494  3.29354  2.67741  2.69355  4.24690  2.90347  2.73739  3.18146  2.89801  2.37887  2.77519  2.98518  4.58477  3.61503
          0.00596  5.52154  6.24389  0.61958  0.77255  1.90526  0.16109
    537   3.15371  5.66898  1.90314  2.08799  5.01324  3.91209  4.11010  4.50073  2.57687  3.19943  4.71083  1.70890  4.31322  2.49470  3.34636  2.19295  3.02863  4.05937  6.10108  4.68714   1796 n - - -
          2.68618  4.42225  2.77519  2.73123  3.46354  2.40513  3.72494  3.29354  2.67741  2.69355  4.24690  2.90347  2.73739  3.18146  2.89801  2.37887  2.77519  2.98518  4.58477  3.61503
          0.00596  5.52154  6.24389  0.61958  0.77255  0.81505  0.58450
    538   2.99286  5.68603  2.75943  2.48084  4.99739  3.27026  4.23804  2.96391  2.72883  2.55120  4.73571  2.31188  2.30643  3.34642  3.47390  2.03834  2.77699  2.68207  6.13945  4.74978   1797 s - - -
          2.68350  4.42357  2.77443  2.71988  3.47504  2.42032  3.73565  3.29264  2.66135  2.70079  4.24873  2.90186  2.74258  3.17551  2.89648  2.36823  2.77592  2.98667  4.60403  3.62902
          2.12372  0.27360  2.12211  3.64998  0.02634  1.38172  0.28921
    539   3.00217  5.70598  2.99153  2.61910  5.05136  2.70086  3.55466  3.91411  2.08659  3.26928  4.74656  2.79049  2.16245  2.72279  2.54195  2.82644  2.23791  4.09679  6.13848  3.67045   1954 k - - -
          2.68618  4.42225  2.77519  2.73123  3.46354  2.40513  3.72494  3.29354  2.67741  2.69355  4.24690  2.90347  2.73739  3.18146  2.89801  2.37887  2.77519  2.98518  4.58477  3.61503
          0.23132  5.64568  1.59462  0.61958  0.77255  1.45354  0.26624
    540   2.54049  5.55809  3.36755  2.81148  4.88247  2.58017  4.06937  3.08847  2.04095  3.85448  3.33577  2.97207  3.64699  2.87890  2.19158  2.19500  2.28746  3.93757  6.00336  4.60538   1955 k - - -
          2.68618  4.42225  2.77519  2.73123  3.46354  2.40513  3.72494  3.29354  2.67741  2.69355  4.24690  2.90347  2.73739  3.18146  2.89801  2.37887  2.77519  2.98518  4.58477  3.61503
          0.00629  5.46746  6.18981  0.61958  0.77255  1.12506  0.39250
    541   3.18723  5.69673  2.98747  2.36675  5.04132  2.68298  4.14829  4.52695  1.85357  3.54671  3.96223  2.60332  3.09726  3.24479  2.79127  1.91102  2.45028  3.45372  6.12970  4.03493   1956 k - - -
          2.68618  4.42225  2.77519  2.73123  3.46354  2.40513  3.72494  3.29354  2.67741  2.69355  4.24690  2.90347  2.73739  3.18146  2.89801  2.37887  2.77519  2.98518  4.58477  3.61503
          0.00533  5.63266  6.35500  0.61958  0.77255  1.61318  0.22221
    542   2.91754  5.70753  2.93539  2.22185  3.96440  3.02728  4.15867  4.53800  2.13347  4.01267  3.11178  2.28841  4.36505  2.99966  2.31948  1.78728  3.42884  3.40463  6.14042  4.72967   1957 s - - -
          2.68618  4.42225  2.77519  2.73123  3.46354  2.40513  3.72494  3.29354  2.67741  2.69355  4.24690  2.90347  2.73739  3.18146  2.89801  2.37887  2.77519  2.98518  4.58477  3.61503
          0.00523  5.65085  6.37319  0.61958  0.77255  1.31164  0.31386
    543   2.53488  5.74328  3.47981  2.59316  5.08889  3.48450  3.06008  4.57519  1.72170  4.04876  4.78381  2.58346  4.39853  2.55431  2.09633  2.25150  2.71203  3.42515  6.17561  3.98411   1958 k - - -
          2.68618  4.42225  2.77519  2.73123  3.46354  2.40513  3.72494  3.29354  2.67741  2.69355  4.24690  2.90347  2.73739  3.18146  2.89801  2.37887  2.77519  2.98518  4.58477  3.61503
          0.00494  5.70871  6.43105  0.61958  0.77255  1.17468  0.36950
    544   2.44330  5.77515  3.01608  2.59724  3.92834  3.43722  4.22943  4.60373  2.14947  3.08327  4.81618  2.85061  3.73596  2.57745  2.67542  2.22758  2.14136  3.57989  6.20870  2.84707   1959 t - - -
          2.68618  4.42225  2.77519  2.73123  3.46354  2.40513  3.72494  3.29354  2.67741  2.69355  4.24690  2.90347  2.73739  3.18146  2.89801  2.37887  2.77519  2.98518  4.58477  3.61503
          0.02922  5.76968  3.66206  0.61958  0.77255  0.92337  0.50614
    545   2.92141  5.82304  3.09247  2.68894  5.16935  2.73396  4.26837  4.65609  1.31894  4.12860  4.86373  2.52231  3.58534  3.36469  1.82832  2.43492  3.54080  4.21442  6.25463  4.84297   1960 k - - -
          2.68618  4.42225  2.77519  2.73123  3.46354  2.40513  3.72494  3.29354  2.67741  2.69355  4.24690  2.90347  2.73739  3.18146  2.89801  2.37887  2.77519  2.98518  4.58477  3.61503
          0.00439  5.82537  6.54771  0.61958  0.77255  1.38125  0.28937
    546   2.91326  5.81241  3.06944  2.99496  5.15744  3.36480  4.26273  3.77454  1.27350  4.11767  4.85309  2.87314  2.78594  2.68416  2.81278  2.04542  3.01899  3.49479  6.24511  4.83421   1961 k - - -
          2.68618  4.42225  2.77519  2.73123  3.46354  2.40513  3.72494  3.29354  2.67741  2.69355  4.24690  2.90347  2.73739  3.18146  2.89801  2.37887  2.77519  2.98518  4.58477  3.61503
          0.00439  5.82537  6.54771  0.61958  0.77255  1.18496  0.36494
    547   3.34139  3.79513  3.23413  3.26661  3.57909  4.20255  2.01587  2.97479  2.89676  3.13517  3.57491  2.97384  4.59035  2.83774  1.90435  2.53529  2.95547  2.59737  5.94538  3.39158   1962 r - - -
          2.68618  4.42225  2.77519  2.73123  3.46354  2.40513  3.72494  3.29354  2.67741  2.69355  4.24690  2.90347  2.73739  3.18146  2.89801  2.37887  2.77519  2.98518  4.58477  3.61503
          0.00431  5.84588  6.56823  0.61958  0.77255  1.08639  0.41163
    548   2.97402  3.81276  4.08172  4.78025  2.61751  4.60415  4.93770  2.06629  3.60582  0.94100  3.31131  4.76547  4.96776  4.69782  4.57537  3.39138  3.66706  2.13540  5.43234  4.25631   1963 l - - -
          2.68618  4.42225  2.77519  2.73123  3.46354  2.40513  3.72494  3.29354  2.67741  2.69355  4.24690  2.90347  2.73739  3.18146  2.89801  2.37887  2.77519  2.98518  4.58477  3.61503
          0.00420  5.87083  6.59318  0.61958  0.77255  1.25083  0.33725
    549   3.44277  4.81629  5.41013  4.79505  0.99158  4.61310  4.94481  2.32292  4.57923  2.21315  3.24052  3.64675  4.97608  4.70906  4.58587  3.25540  3.67493  2.02894  5.43504  2.98636   1964 f - - -
          2.68618  4.42225  2.77519  2.73123  3.46354  2.40513  3.72494  3.29354  2.67741  2.69355  4.24690  2.90347  2.73739  3.18146  2.89801  2.37887  2.77519  2.98518  4.58477  3.61503
          0.00420  5.87083  6.59318  0.61958  0.77255  1.25083  0.33725
    550   3.33184  4.39919  2.08417  2.30766  5.18743  4.10498  4.29241  4.67337  2.52557  3.61806  4.88315  2.58614  4.49875  3.38884  2.66202  1.24102  2.72749  4.23303  6.27505  4.86411   1965 s - - -
          2.68618  4.42225  2.77519  2.73123  3.46354  2.40513  3.72494  3.29354  2.67741  2.69355  4.24690  2.90347  2.73739  3.18146  2.89801  2.37887  2.77519  2.98518  4.58477  3.61503
          0.00420  5.87083  6.59318  0.61958  0.77255  1.03643  0.43807
    551   3.34486  5.85890  1.83004  1.55126  5.20532  3.31900  3.53694  4.69231  2.30572  4.16475  4.89924  2.82603  3.61638  2.70022  2.63688  2.70353  2.64106  4.25027  6.29073  4.87885   1966 e - - -
          2.68611  4.42251  2.77503  2.73149  3.46380  2.40509  3.72396  3.29380  2.67693  2.69347  4.24507  2.90373  2.73766  3.18172  2.89827  2.37913  2.77546  2.98485  4.58503  3.61444
          0.21108  2.21771  2.50799  0.86365  0.54753  0.93495  0.49858
    552   2.49807  5.81921  3.07891  2.28446  5.16447  4.08185  3.50425  4.65056  2.17784  4.12457  3.66376  2.34218  4.47533  3.36518  2.81958  1.88110  1.84439  3.59087  6.25179  4.84073   1971 t - - -
          2.68618  4.42225  2.77519  2.73123  3.46354  2.40513  3.72494  3.29354  2.67741  2.69355  4.24690  2.90347  2.73739  3.18146  2.89801  2.37887  2.77519  2.98518  4.58477  3.61503
          0.00435  5.83557  6.55791  0.61958  0.77255  1.35393  0.29871
    553   3.42154  5.94978  1.53656  1.82891  5.29158  3.40654  4.36660  4.78347  2.51874  4.25373  4.99479  1.91530  3.57512  2.68486  3.62822  2.20229  3.65707  4.33933  6.38055  4.95810   1972 d - - -
          2.68618  4.42225  2.77519  2.73123  3.46354  2.40513  3.72494  3.29354  2.67741  2.69355  4.24690  2.90347  2.73739  3.18146  2.89801  2.37887  2.77519  2.98518  4.58477  3.61503
          0.00435  5.83557  6.55791  0.61958  0.77255  1.35393  0.29871
    554   2.64455  5.81561  3.55834  2.04413  3.43112  3.12091  2.83442  4.64427  2.67979  3.02933  4.85664  2.92622  3.22120  2.42886  3.06318  2.51591  1.80466  4.20550  6.24914  4.83903   1973 t - - -
          2.68618  4.42225  2.77519  2.73123  3.46354  2.40513  3.72494  3.29354  2.67741  2.69355  4.24690  2.90347  2.73739  3.18146  2.89801  2.37887  2.77519  2.98518  4.58477  3.61503
          0.00435  5.83557  6.55791  0.61958  0.77255  1.35393  0.29871
    555   3.07264  5.82368  1.46680  1.77768  5.16990  3.37079  4.26997  4.65680  2.72216  4.12945  4.86411  2.84481  2.85189  2.92656  3.07669  2.23937  3.17678  3.71449  6.25562  4.84377   1974 d - - -
          2.68618  4.42225  2.77519  2.73123  3.46354  2.40513  3.72494  3.29354  2.67741  2.69355  4.24690  2.90347  2.73739  3.18146  2.89801  2.37887  2.77519  2.98518  4.58477  3.61503
          0.41764  5.83557  1.08328  0.61958  0.77255  1.09458  0.40749
    556   2.70669  3.33210  2.87640  2.48394  2.84548  2.82313  4.06089  4.40336  2.46448  3.88830  4.62947  2.59244  3.00825  2.56490  2.83192  2.47490  3.32720  3.97272  6.02434  2.36300   1975 y - - -
          2.68647  4.42322  2.77548  2.73175  3.46288  2.40610  3.72489  3.29303  2.67727  2.69420  4.24787  2.90393  2.73654  3.18184  2.89811  2.37820  2.77508  2.98294  4.58332  3.61600
          0.74986  1.06269  1.70351  1.43203  0.27289  0.99002  0.46453
    557   2.81253  5.63155  2.44308  2.51256  4.97721  2.57401  3.34140  3.46095  2.28706  3.93708  4.67206  2.87246  3.51544  2.79448  1.78140  2.66725  2.90830  3.31421  6.06389  4.65258   1985 r - - -
          2.68618  4.42225  2.77519  2.73123  3.46354  2.40513  3.72494  3.29354  2.67741  2.69355  4.24690  2.90347  2.73739  3.18146  2.89801  2.37887  2.77519  2.98518  4.58477  3.61503
          0.07546  5.51115  2.67882  0.61958  0.77255  1.29285  0.32088
    558   2.23253  3.41536  4.77224  3.23403  3.01364  2.55713  4.64147  2.17572  4.04551  2.40682  3.78309  4.34982  3.52440  4.24975  4.19458  2.49675  1.85494  2.30717  5.28109  4.09308   1986 t - - -
          2.68618  4.42225  2.77519  2.73123  3.46354  2.40513  3.72494  3.29354  2.67741  2.69355  4.24690  2.90347  2.73739  3.18146  2.89801  2.37887  2.77519  2.98518  4.58477  3.61503
          0.00575  5.55684  6.27919  0.61958  0.77255  1.60241  0.22491
    559   2.77943  5.67518  2.52776  2.36264  5.01965  2.60179  4.12677  4.50525  2.55483  3.35569  4.71602  2.93143  4.33302  2.54217  3.35462  1.50155  2.51324  4.06550  6.10819  3.58359   1987 s - - -
          2.68618  4.42225  2.77519  2.73123  3.46354  2.40513  3.72494  3.29354  2.67741  2.69355  4.24690  2.90347  2.73739  3.18146  2.89801  2.37887  2.77519  2.98518  4.58477  3.61503
          0.00555  5.59340  6.31575  0.61958  0.77255  1.31325  0.31326
    560   2.85818  5.71608  2.10999  2.43686  5.05986  3.98268  3.39740  4.54491  2.62404  3.02425  4.75709  2.14856  4.37616  3.26667  2.59450  1.96267  2.42830  2.98951  6.14954  4.73936   1988 s - - -
          2.68618  4.42225  2.77519  2.73123  3.46354  2.40513  3.72494  3.29354  2.67741  2.69355  4.24690  2.90347  2.73739  3.18146  2.89801  2.37887  2.77519  2.98518  4.58477  3.61503
          0.00514  5.66915  6.39150  0.61958  0.77255  1.23826  0.34233
    561   2.54800  5.75363  3.49650  2.28341  5.09746  2.84800  4.20826  4.58235  2.63185  4.05851  4.79497  2.53719  3.56207  3.30511  2.37418  1.38223  2.62493  3.55808  6.18743  4.77743   1989 s - - -
          2.68618  4.42225  2.77519  2.73123  3.46354  2.40513  3.72494  3.29354  2.67741  2.69355  4.24690  2.90347  2.73739  3.18146  2.89801  2.37887  2.77519  2.98518  4.58477  3.61503
          0.00482  5.73324  6.45559  0.61958  0.77255  1.58936  0.22823
    562   2.87512  3.20291  3.52891  2.32529  4.99996  3.50623  3.40519  3.63075  1.96938  3.34996  3.22201  2.77272  4.42805  2.28943  3.05080  2.84074  2.41010  2.49157  6.13628  4.74430   1990 k - - -
          2.68618  4.42225  2.77519  2.73123  3.46354  2.40513  3.72494  3.29354  2.67741  2.69355  4.24690  2.90347  2.73739  3.18146  2.89801  2.37887  2.77519  2.98518  4.58477  3.61503
          0.00482  5.73324  6.45559  0.61958  0.77255  1.33314  0.30605
    563   3.28855  5.71166  3.55881  3.01407  5.03327  3.48987  4.26898  4.49647  2.72927  4.01217  4.77185  3.20353  3.21684  2.96585  3.50202  1.05061  1.77171  4.09251  6.17359  3.61460   1991 s - - -
          2.68618  4.42225  2.77519  2.73123  3.46354  2.40513  3.72494  3.29354  2.67741  2.69355  4.24690  2.90347  2.73739  3.18146  2.89801  2.37887  2.77519  2.98518  4.58477  3.61503
          0.00468  5.76339  6.48574  0.61958  0.77255  1.52792  0.24460
    564   3.31012  5.82138  1.25210  1.59732  5.16260  3.31129  4.26591  4.64902  3.01150  3.39718  4.86460  2.82083  3.57681  2.95741  3.50774  2.82985  3.54306  3.02062  6.25505  4.84114   1992 d - - -
          2.68618  4.42225  2.77519  2.73123  3.46354  2.40513  3.72494  3.29354  2.67741  2.69355  4.24690  2.90347  2.73739  3.18146  2.89801  2.37887  2.77519  2.98518  4.58477  3.61503
          0.00468  5.76339  6.48574  0.61958  0.77255  1.52792  0.24460
    565   2.39007  5.52877  3.14112  3.09150  4.78121  4.09865  4.29926  2.29398  2.21840  2.28559  4.59515  2.46436  4.48913  3.11474  2.57830  2.67651  3.02531  2.20705  6.02125  4.67435   1993 v - - -
          2.68618  4.42225  2.77519  2.73123  3.46354  2.40513  3.72494  3.29354  2.67741  2.69355  4.24690  2.90347  2.73739  3.18146  2.89801  2.37887  2.77519  2.98518  4.58477  3.61503
          0.00468  5.76339  6.48574  0.61958  0.77255  1.52792  0.24460
    566   3.26511  5.76953  3.04168  2.66302  5.11199  4.03954  2.99581  4.59610  2.71264  4.07366  4.81091  3.02278  4.43308  2.64371  3.10771  1.01872  2.98143  3.04430  6.20373  3.56882   1994 s - - -
          2.68618  4.42225  2.77519  2.73123  3.46354  2.40513  3.72494  3.29354  2.67741  2.69355  4.24690  2.90347  2.73739  3.18146  2.89801  2.37887  2.77519  2.98518  4.58477  3.61503
          0.00468  5.76339  6.48574  0.61958  0.77255  1.32450  0.30916
    567   2.91330  3.79252  4.84686  3.35674  3.18601  4.46772  4.77207  2.56586  3.00328  2.68333  3.94759  3.49853  4.83695  4.35166  4.30854  3.14354  2.29372  2.71545  1.15152  4.25346   1995 w - - -
          2.68542  4.42231  2.77502  2.72967  3.46487  2.40493  3.72210  3.29566  2.67885  2.69429  4.24601  2.90468  2.73416  3.18123  2.89839  2.37806  2.77697  2.98632  4.58689  3.61536
          0.69757  0.73573  3.77002  1.57199  0.23273  1.24646  0.33900
    568   2.91829  4.78950  5.09287  4.49295  3.88636  3.55480  4.83322  1.69718  4.32769  1.33021  3.90699  4.59153  2.57106  3.45657  3.56952  3.81298  2.68158  2.06830  5.40754  4.22515   2017 l - - -
          2.68618  4.42225  2.77519  2.73123  3.46354  2.40513  3.72494  3.29354  2.67741  2.69355  4.24690  2.90347  2.73739  3.18146  2.89801  2.37887  2.77519  2.98518  4.58477  3.61503
          0.11785  5.79037  2.22460  0.61958  0.77255  1.46780  0.26193
    569   2.88629  5.72315  2.98964  2.16139  5.06795  3.98704  4.17412  3.59736  1.95210  3.00374  3.77261  2.31125  3.14407  2.55772  2.19327  2.45205  3.44431  3.40703  6.15600  4.74521   2018 k - - -
          2.68618  4.42225  2.77519  2.73123  3.46354  2.40513  3.72494  3.29354  2.67741  2.69355  4.24690  2.90347  2.73739  3.18146  2.89801  2.37887  2.77519  2.98518  4.58477  3.61503
          0.00510  5.67762  6.39997  0.61958  0.77255  1.47535  0.25968
    570   2.64023  5.74185  2.78490  1.80292  5.08806  4.00183  3.42155  4.57482  1.78116  3.37919  4.78222  2.48014  4.39536  2.88056  2.96807  1.95547  3.45970  4.13310  6.17384  3.65152   2019 k - - -
          2.68618  4.42225  2.77519  2.73123  3.46354  2.40513  3.72494  3.29354  2.67741  2.69355  4.24690  2.90347  2.73739  3.18146  2.89801  2.37887  2.77519  2.98518  4.58477  3.61503
          0.00496  5.70374  6.42609  0.61958  0.77255  1.43002  0.27352
    571   2.68922  5.74089  3.49839  2.47625  4.10720  3.29556  3.16979  4.56198  2.36687  4.04368  4.78309  3.01993  3.47673  2.88431  3.00723  1.26009  3.47533  2.68370  6.17708  3.96773   2020 s - - -
          2.68618  4.42225  2.77519  2.73123  3.46354  2.40513  3.72494  3.29354  2.67741  2.69355  4.24690  2.90347  2.73739  3.18146  2.89801  2.37887  2.77519  2.98518  4.58477  3.61503
          0.00484  5.72922  6.45157  0.61958  0.77255  1.59715  0.22624
    572   2.84559  5.75534  3.49201  2.41974  5.10090  3.41211  4.20419  4.58717  1.55949  3.39549  3.55540  2.12796  3.15651  2.43083  2.48782  2.58085  3.03419  4.14624  6.18770  4.77652   2021 k - - -
          2.68618  4.42225  2.77519  2.73123  3.46354  2.40513  3.72494  3.29354  2.67741  2.69355  4.24690  2.90347  2.73739  3.18146  2.89801  2.37887  2.77519  2.98518  4.58477  3.61503
          0.01808  5.72922  4.22222  0.61958  0.77255  1.59715  0.22624
    573   3.04386  5.74662  3.48559  2.18992  5.09166  4.01031  4.19712  4.57740  1.58155  3.26026  3.87604  2.96241  3.63170  2.70897  2.07512  2.27142  2.38355  4.13725  6.17920  4.76857   2022 k - - -
          2.68443  4.42320  2.77460  2.73018  3.46449  2.40552  3.72589  3.29382  2.67763  2.69420  4.24447  2.90391  2.73584  3.18062  2.89845  2.37982  2.77570  2.98613  4.58313  3.61598
          0.27334  1.59892  3.29554  1.67550  0.20729  0.51551  0.90931
    574   2.68149  5.84912  2.39505  2.60467  5.19479  3.39995  3.18670  4.68118  1.46509  3.48925  4.88963  2.25531  2.93899  3.16031  3.24562  3.29910  3.56822  3.49330  6.28144  2.68167   2035 k - - -
          2.68618  4.42225  2.77519  2.73123  3.46354  2.40513  3.72494  3.29354  2.67741  2.69355  4.24690  2.90347  2.73739  3.18146  2.89801  2.37887  2.77519  2.98518  4.58477  3.61503
          0.08412  5.88184  2.55243  0.61958  0.77255  1.09827  0.40564
    575   2.45639  3.87382  3.55034  2.73177  5.13087  4.07193  3.44334  4.61252  2.50800  3.52755  4.83420  2.58345  1.63364  2.47757  3.48836  2.03229  2.59759  4.17926  6.22827  4.82107   2036 p - - -
          2.68618  4.42225  2.77519  2.73123  3.46354  2.40513  3.72494  3.29354  2.67741  2.69355  4.24690  2.90347  2.73739  3.18146  2.89801  2.37887  2.77519  2.98518  4.58477  3.61503
          0.00444  5.81431  6.53666  0.61958  0.77255  1.40974  0.27999
    576   2.32968  5.77443  3.15018  2.71504  5.10589  4.07558  4.26409  3.54933  1.70467  2.37114  3.68904  2.82335  4.46873  2.99359  3.03224  2.30207  2.11515  3.70940  6.21534  4.81274   2037 k - - -
          2.68618  4.42225  2.77519  2.73123  3.46354  2.40513  3.72494  3.29354  2.67741  2.69355  4.24690  2.90347  2.73739  3.18146  2.89801  2.37887  2.77519  2.98518  4.58477  3.61503
          0.05409  5.81431  3.00242  0.61958  0.77255  1.27796  0.32657
    577   2.91918  5.58062  3.73213  3.17223  4.83999  4.16557  3.56925  4.25889  3.09995  3.20639  4.65261  3.14699  0.81640  2.87158  2.81358  3.37680  3.58168  3.19720  6.06739  4.73442   2038 p - - -
          2.68618  4.42225  2.77519  2.73123  3.46354  2.40513  3.72494  3.29354  2.67741  2.69355  4.24690  2.90347  2.73739  3.18146  2.89801  2.37887  2.77519  2.98518  4.58477  3.61503
          0.00460  5.77910  6.50144  0.61958  0.77255  1.34593  0.30151
    578   2.91505  5.79647  2.49582  1.82452  3.83965  4.05677  4.24372  4.62923  1.44607  4.10215  3.70358  3.09632  4.45031  2.34705  2.35803  2.85953  3.51464  4.18767  6.22848  4.81698   2039 k - - -
          2.68618  4.42225  2.77519  2.73123  3.46354  2.40513  3.72494  3.29354  2.67741  2.69355  4.24690  2.90347  2.73739  3.18146  2.89801  2.37887  2.77519  2.98518  4.58477  3.61503
          0.03075  5.79490  3.60327  0.61958  0.77255  1.45719  0.26513
    579   2.89868  4.92457  4.47185  3.89703  4.04202  3.47450  4.65391  2.22576  3.19783  1.73730  3.06965  2.96193  3.55589  3.47398  3.35100  2.42569  3.56830  1.62838  5.52318  4.31265   2040 v - - -
          2.68530  4.42350  2.77644  2.73209  3.46479  2.40605  3.72433  3.29153  2.67753  2.69443  4.24815  2.90430  2.73551  3.18084  2.89790  2.37904  2.77521  2.98248  4.58335  3.61628
          0.75901  0.80651  2.45975  1.13784  0.38641  0.37115  1.17099
    580   2.10629  5.84704  3.14857  2.73890  5.18854  3.39040  2.87988  2.77528  2.05577  2.50976  4.10203  3.11786  4.51336  2.98646  2.06284  2.67481  2.83669  4.23576  6.28187  4.87308   2048 k - - -
          2.68618  4.42225  2.77519  2.73123  3.46354  2.40513  3.72494  3.29354  2.67741  2.69355  4.24690  2.90347  2.73739  3.18146  2.89801  2.37887  2.77519  2.98518  4.58477  3.61503
          0.11185  5.89349  2.27238  0.61958  0.77255  1.17629  0.36878
    581   3.01701  5.79698  1.74520  2.25517  5.14264  2.80570  4.24341  4.62943  2.76288  4.10253  4.83769  1.72089  3.56119  2.97918  3.47249  2.59763  2.42457  3.56328  6.22915  4.81717   2049 n - - -
          2.68618  4.42225  2.77519  2.73123  3.46354  2.40513  3.72494  3.29354  2.67741  2.69355  4.24690  2.90347  2.73739  3.18146  2.89801  2.37887  2.77519  2.98518  4.58477  3.61503
          0.00457  5.78621  6.50855  0.61958  0.77255  0.89439  0.52570
    582   3.05194  3.84714  4.97174  4.38029  2.38880  3.61519  2.35297  2.93534  3.33564  3.06279  3.34522  4.55017  4.90136  3.46836  4.39495  3.20379  3.64811  2.77967  5.48266  1.09927   2050 y - - -
          2.68532  4.41937  2.77518  2.73205  3.46265  2.40597  3.72452  3.29237  2.67841  2.69257  4.24715  2.90424  2.73747  3.18265  2.89729  2.37740  2.77554  2.98586  4.58644  3.61670
          0.49319  1.00586  3.74686  1.52773  0.24466  0.64739  0.74110
    583   1.94539  5.65459  3.73458  3.17760  4.92083  2.29308  4.39325  3.54098  2.24453  3.30607  4.72336  2.85773  4.58313  3.52696  3.64612  1.41746  2.55148  3.40988  6.14587  4.79233   2067 s - - -
          2.68618  4.42225  2.77519  2.73123  3.46354  2.40513  3.72494  3.29354  2.67741  2.69355  4.24690  2.90347  2.73739  3.18146  2.89801  2.37887  2.77519  2.98518  4.58477  3.61503
          0.02512  5.91907  3.81145  0.61958  0.77255  1.08251  0.41362
    584   3.43198  4.40205  3.68754  2.57976  5.28541  3.58997  4.35916  4.76104  1.36984  4.22538  4.96838  2.54568  4.58539  2.55160  1.33295  3.06332  3.65813  4.32563  6.33998  4.94880   2068 r - - -
          2.68618  4.42225  2.77519  2.73123  3.46354  2.40513  3.72494  3.29354  2.67741  2.69355  4.24690  2.90347  2.73739  3.18146  2.89801  2.37887  2.77519  2.98518  4.58477  3.61503
          0.00409  5.89804  6.62039  0.61958  0.77255  1.16039  0.37595
    585   3.34723  5.86016  2.58348  2.40795  5.20621  4.12066  3.12644  3.90001  2.10211  3.43515  4.90057  2.64344  4.51415  2.15866  2.22591  2.53848  2.18910  3.15117  6.29226  4.88072   2069 k - - -
          2.68618  4.42225  2.77519  2.73123  3.46354  2.40513  3.72494  3.29354  2.67741  2.69355  4.24690  2.90347  2.73739  3.18146  2.89801  2.37887  2.77519  2.98518  4.58477  3.61503
          0.00409  5.89804  6.62039  0.61958  0.77255  1.16039  0.37595
    586   2.55397  5.86149  3.59544  2.33604  5.20791  3.38844  3.53608  4.69470  1.25736  4.16725  4.90183  2.41574  3.80217  2.35028  2.70875  2.92553  2.82165  4.25286  6.29327  4.88170   2070 k - - -
          2.68618  4.42225  2.77519  2.73123  3.46354  2.40513  3.72494  3.29354  2.67741  2.69355  4.24690  2.90347  2.73739  3.18146  2.89801  2.37887  2.77519  2.98518  4.58477  3.61503
          0.00409  5.89804  6.62039  0.61958  0.77255  1.16039  0.37595
    587   2.52869  5.86011  3.10451  2.51596  5.20615  3.47605  3.56798  3.82575  2.52193  4.16581  3.82848  1.78239  3.19512  2.74488  2.24966  2.50184  2.38727  3.66450  6.29222  4.88068   2071 n - - -
          2.68618  4.42225  2.77519  2.73123  3.46354  2.40513  3.72494  3.29354  2.67741  2.69355  4.24690  2.90347  2.73739  3.18146  2.89801  2.37887  2.77519  2.98518  4.58477  3.61503
          0.00409  5.89804  6.62039  0.61958  0.77255  1.16039  0.37595
    588   2.52049  5.85334  3.13736  2.37402  3.73617  4.12214  4.30940  4.68086  1.82129  3.27550  4.89454  2.88790  4.51556  2.65234  2.30005  2.97185  1.90572  2.75567  6.28726  4.87756   2072 k - - -
          2.68618  4.42225  2.77519  2.73123  3.46354  2.40513  3.72494  3.29354  2.67741  2.69355  4.24690  2.90347  2.73739  3.18146  2.89801  2.37887  2.77519  2.98518  4.58477  3.61503
          0.00409  5.89804  6.62039  0.61958  0.77255  1.16039  0.37595
    589   3.06722  5.85737  2.73056  2.11406  5.20218  3.19693  3.53057  3.08687  2.45590  3.44056  3.80955  2.53027  3.17057  2.99335  2.86340  2.17725  2.38724  2.81603  6.29021  4.87942   2073 e - - -
          2.68618  4.42225  2.77519  2.73123  3.46354  2.40513  3.72494  3.29354  2.67741  2.69355  4.24690  2.90347  2.73739  3.18146  2.89801  2.37887  2.77519  2.98518  4.58477  3.61503
          0.00409  5.89804  6.62039  0.61958  0.77255  0.94446  0.49248
    590   2.74167  5.87383  3.11493  2.35436  5.21992  4.13426  3.51441  4.70658  1.75614  3.08010  4.91423  2.65323  4.52774  2.40041  1.66400  3.05117  2.91863  3.34544  6.30588  4.89436   2074 r - - -
          2.68600  4.42975  2.77678  2.72864  3.46961  2.41306  3.73046  3.29494  2.66217  2.69741  4.24504  2.90257  2.73271  3.18187  2.89303  2.37800  2.77549  2.98923  4.58600  3.62185
          2.56732  0.48462  1.17983  3.19075  0.04201  1.08186  0.41395
    591   2.82393  5.34124  3.83661  3.33004  4.81527  3.15549  4.49495  3.21454  3.31289  3.84979  4.67049  3.07803  0.74758  3.66905  2.98993  2.91969  3.55332  3.86733  6.09946  4.79574   2194 p - - -
          2.68618  4.42225  2.77519  2.73123  3.46354  2.40513  3.72494  3.29354  2.67741  2.69355  4.24690  2.90347  2.73739  3.18146  2.89801  2.37887  2.77519  2.98518  4.58477  3.61503
          0.13235  5.55392  2.11952  0.61958  0.77255  1.86672  0.16798
    592   2.06326  5.50837  3.37275  2.54014  4.82009  3.25167  4.06210  4.28113  2.53179  2.81195  4.55856  3.35620  4.26593  2.40620  1.47441  3.06681  2.86628  3.13484  5.96048  4.57375   2195 r - - -
          2.68618  4.42225  2.77519  2.73123  3.46354  2.40513  3.72494  3.29354  2.67741  2.69355  4.24690  2.90347  2.73739  3.18146  2.89801  2.37887  2.77519  2.98518  4.58477  3.61503
          0.00655  5.42812  6.15047  0.61958  0.77255  2.00280  0.14498
    593   3.08390  5.43305  3.40326  2.84609  3.53246  3.88470  3.27954  3.27413  2.22917  3.71167  4.49038  3.38124  2.98654  2.81672  1.43135  2.44061  2.80115  3.09251  5.90354  4.53349   2196 r - - -
          2.68618  4.42225  2.77519  2.73123  3.46354  2.40513  3.72494  3.29354  2.67741  2.69355  4.24690  2.90347  2.73739  3.18146  2.89801  2.37887  2.77519  2.98518  4.58477  3.61503
          0.00655  5.42812  6.15047  0.61958  0.77255  2.00280  0.14498
    594   1.26845  3.71026  3.44488  2.54954  4.61433  3.26235  4.10114  4.04345  2.36916  3.04856  4.42052  2.93204  4.29225  3.23656  3.35535  2.66521  2.52315  3.69898  5.84419  3.49566   2197 a - - -
          2.68618  4.42225  2.77519  2.73123  3.46354  2.40513  3.72494  3.29354  2.67741  2.69355  4.24690  2.90347  2.73739  3.18146  2.89801  2.37887  2.77519  2.98518  4.58477  3.61503
          0.00655  5.42812  6.15047  0.61958  0.77255  2.00280  0.14498
    595   2.10973  5.56843  3.33278  2.45007  4.90622  3.21823  4.04160  4.38666  2.46549  3.87089  4.61175  2.88188  3.47196  3.14053  2.57546  2.00064  1.73414  3.54131  6.00632  4.60025   2198 t - - -
          2.68618  4.42225  2.77519  2.73123  3.46354  2.40513  3.72494  3.29354  2.67741  2.69355  4.24690  2.90347  2.73739  3.18146  2.89801  2.37887  2.77519  2.98518  4.58477  3.61503
          0.00655  5.42812  6.15047  0.61958  0.77255  2.00280  0.14498
    596   2.09226  5.57182  2.84323  2.77529  4.91060  3.85250  4.04011  3.56779  1.94751  2.84828  4.61417  2.90381  4.24582  2.58012  2.27439  2.02447  2.88376  3.95909  6.00823  4.60125   2199 k - - -
          2.68618  4.42225  2.77519  2.73123  3.46354  2.40513  3.72494  3.29354  2.67741  2.69355  4.24690  2.90347  2.73739  3.18146  2.89801  2.37887  2.77519  2.98518  4.58477  3.61503
          0.04398  5.42812  3.25363  0.61958  0.77255  0.99020  0.46442
    597   2.59153  5.61856  2.68483  2.61625  3.67735  3.32783  4.16033  2.97666  1.78533  2.91502  4.66736  3.45010  3.58017  2.83994  2.97553  2.54994  2.40833  2.62600  6.06996  4.67819   2200 k - - -
          2.68341  4.42141  2.77524  2.73156  3.46357  2.40611  3.72459  3.29367  2.67679  2.69399  4.24655  2.90445  2.73698  3.18174  2.89779  2.37861  2.77587  2.98530  4.58626  3.61652
          1.25708  0.54285  2.00674  1.19599  0.36012  1.54879  0.23890
    598   2.65923  5.62810  2.62850  2.51335  4.97181  3.89501  4.08218  4.45678  1.92934  2.85919  3.43103  2.59644  3.15839  2.90052  2.38999  3.08369  1.94317  4.01801  6.06158  4.65150   2214 k - - -
          2.68618  4.42225  2.77519  2.73123  3.46354  2.40513  3.72494  3.29354  2.67741  2.69355  4.24690  2.90347  2.73739  3.18146  2.89801  2.37887  2.77519  2.98518  4.58477  3.61503
          0.10619  5.51278  2.33606  0.61958  0.77255  0.97199  0.47535
    599   2.87204  5.68717  2.19922  2.87366  5.03121  3.95356  4.14108  4.51624  1.80865  3.99211  4.72848  2.93231  3.38953  3.23789  2.59459  1.69089  2.33126  3.34466  6.12080  4.71068   2215 s - - -
          2.68618  4.42225  2.77519  2.73123  3.46354  2.40513  3.72494  3.29354  2.67741  2.69355  4.24690  2.90347  2.73739  3.18146  2.89801  2.37887  2.77519  2.98518  4.58477  3.61503
          0.00541  5.61728  6.33963  0.61958  0.77255  1.78261  0.18416
    600   2.50221  4.05451  3.57750  3.01978  4.66289  3.26078  3.52242  3.22946  2.26221  2.72299  4.48634  1.78893  3.66473  3.36485  3.48094  2.11371  2.34993  3.25037  5.91544  4.57442   2216 n - - -
          2.68618  4.42225  2.77519  2.73123  3.46354  2.40513  3.72494  3.29354  2.67741  2.69355  4.24690  2.90347  2.73739  3.18146  2.89801  2.37887  2.77519  2.98518  4.58477  3.61503
          0.00541  5.61728  6.33963  0.61958  0.77255  1.78261  0.18416
    601   3.24742  3.52391  4.58392  4.00158  2.72330  3.32940  4.62024  3.21670  3.16568  1.80763  3.87473  4.25779  4.69892  2.30576  2.64174  3.60562  3.47934  2.46912  5.36818  1.69693   2217 y - - -
          2.68618  4.42225  2.77519  2.73123  3.46354  2.40513  3.72494  3.29354  2.67741  2.69355  4.24690  2.90347  2.73739  3.18146  2.89801  2.37887  2.77519  2.98518  4.58477  3.61503
          0.00541  5.61728  6.33963  0.61958  0.77255  1.78261  0.18416
    602   3.47520  5.92028  3.01697  3.14014  5.31652  4.18781  4.31902  4.76531  0.81809  4.20989  4.97732  3.66114  3.50398  3.42388  1.86589  2.53476  3.69222  4.34480  6.29818  4.95328   2218 k - - -
          2.68618  4.42225  2.77519  2.73123  3.46354  2.40513  3.72494  3.29354  2.67741  2.69355  4.24690  2.90347  2.73739  3.18146  2.89801  2.37887  2.77519  2.98518  4.58477  3.61503
          0.05435  5.61728  3.01047  0.61958  0.77255  1.78261  0.18416
    603   3.15363  5.62093  2.10200  2.13340  4.94814  3.93392  3.42171  2.40078  2.54825  3.91856  4.66635  2.89229  4.32713  3.22550  2.87647  2.52057  2.91657  1.93399  6.06441  4.66445   2219 v - - -
          2.68618  4.42225  2.77519  2.73123  3.46354  2.40513  3.72494  3.29354  2.67741  2.69355  4.24690  2.90347  2.73739  3.18146  2.89801  2.37887  2.77519  2.98518  4.58477  3.61503
          0.00568  5.56861  6.29096  0.61958  0.77255  1.84830  0.17139
    604   2.47855  4.61673  5.17615  4.56281  3.13257  4.40572  4.73804  3.04085  4.35371  1.03963  3.04698  4.55961  3.54949  4.48919  4.37102  3.71611  2.91408  1.81563  5.23809  2.91591   2220 l - - -
          2.68618  4.42225  2.77519  2.73123  3.46354  2.40513  3.72494  3.29354  2.67741  2.69355  4.24690  2.90347  2.73739  3.18146  2.89801  2.37887  2.77519  2.98518  4.58477  3.61503
          0.12514  5.56861  2.17323  0.61958  0.77255  1.84830  0.17139
    605   3.15898  5.63766  2.56794  1.74750  4.97124  3.89884  4.12080  4.44944  2.87969  3.10586  4.69334  3.37364  1.68978  3.22656  3.37590  1.97035  2.57301  4.02454  6.08664  4.67858   2221 p - - -
          2.68618  4.42225  2.77519  2.73123  3.46354  2.40513  3.72494  3.29354  2.67741  2.69355  4.24690  2.90347  2.73739  3.18146  2.89801  2.37887  2.77519  2.98518  4.58477  3.61503
          0.00640  5.44988  6.17222  0.61958  0.77255  1.03834  0.43702
    606   2.35983  3.59343  2.91682  2.93595  3.07023  4.19722  4.44236  3.05326  2.67067  2.08028  3.52010  3.89721  4.57825  3.05445  3.80655  2.68068  1.87367  2.42981  5.59151  4.34651   2222 t - - -
          2.68514  4.42572  2.77469  2.73218  3.46437  2.40728  3.72738  3.29090  2.67482  2.69462  4.24886  2.90140  2.73898  3.18053  2.89711  2.37785  2.77456  2.98569  4.58824  3.61747
          1.05228  0.56566  2.49045  2.02916  0.14093  0.75464  0.63522
    607   2.31826  5.52299  2.57123  2.44013  3.24853  4.09088  4.29142  2.95155  2.75873  2.91695  3.68089  2.80519  4.48139  3.43048  3.54835  1.58473  2.50402  3.26361  6.01515  4.66784   2242 s - - -
          2.68618  4.42225  2.77519  2.73123  3.46354  2.40513  3.72494  3.29354  2.67741  2.69355  4.24690  2.90347  2.73739  3.18146  2.89801  2.37887  2.77519  2.98518  4.58477  3.61503
          0.02976  5.75165  3.64402  0.61958  0.77255  1.16707  0.37292
    608   2.87806  5.53058  3.66042  2.74796  3.88310  4.10773  3.43017  3.37520  3.09835  3.79521  4.59813  2.55011  1.96550  3.45006  3.56743  1.25002  2.89474  3.29491  6.02495  4.67948   2243 s - - -
          2.68618  4.42225  2.77519  2.73123  3.46354  2.40513  3.72494  3.29354  2.67741  2.69355  4.24690  2.90347  2.73739  3.18146  2.89801  2.37887  2.77519  2.98518  4.58477  3.61503
          0.00462  5.77515  6.49750  0.61958  0.77255  1.25808  0.33435
    609   2.79034  5.80087  2.77591  2.09132  5.14677  3.32884  2.97592  3.24531  2.65826  4.10651  4.84132  2.22752  2.45007  2.98749  3.47597  1.74082  3.04120  4.19196  6.23303  4.82152   2244 s - - -
          2.68618  4.42225  2.77519  2.73123  3.46354  2.40513  3.72494  3.29354  2.67741  2.69355  4.24690  2.90347  2.73739  3.18146  2.89801  2.37887  2.77519  2.98518  4.58477  3.61503
          0.03906  5.80258  3.34411  0.61958  0.77255  1.43878  0.27078
    610   2.90126  5.76435  3.17280  2.51198  5.10361  2.68650  4.23114  3.62269  2.46807  3.33310  4.80654  2.51691  4.43681  3.32935  2.81424  1.56504  2.00665  3.41957  6.20053  4.79310   2245 s - - -
          2.68618  4.42225  2.77519  2.73123  3.46354  2.40513  3.72494  3.29354  2.67741  2.69355  4.24690  2.90347  2.73739  3.18146  2.89801  2.37887  2.77519  2.98518  4.58477  3.61503
          0.00465  5.76817  6.49052  0.61958  0.77255  1.03128  0.44091
    611   2.71418  5.80504  2.63660  2.41986  5.14514  2.88327  3.45915  4.62765  2.47061  3.41167  3.78271  3.55063  4.47487  3.36719  3.49801  1.04495  3.09376  4.19302  6.24073  4.83272   2246 s - - -
          2.68618  4.42225  2.77519  2.73123  3.46354  2.40513  3.72494  3.29354  2.67741  2.69355  4.24690  2.90347  2.73739  3.18146  2.89801  2.37887  2.77519  2.98518  4.58477  3.61503
          0.00438  5.82964  6.55199  0.61958  0.77255  1.36993  0.29320
    612   3.01658  5.85769  2.11253  1.69609  5.20183  2.25586  4.29754  4.68963  3.03998  4.16267  4.89983  2.77094  4.49999  2.08246  3.53580  2.05220  3.57420  4.24807  3.38064  4.87537   2247 e - - -
          2.68618  4.42225  2.77519  2.73123  3.46354  2.40513  3.72494  3.29354  2.67741  2.69355  4.24690  2.90347  2.73739  3.18146  2.89801  2.37887  2.77519  2.98518  4.58477  3.61503
          0.00438  5.82964  6.55199  0.61958  0.77255  1.24567  0.33932
    613   2.48317  5.82213  2.55846  2.22140  5.16686  4.08617  3.68257  3.20781  2.71838  3.14077  4.86288  2.49444  4.47964  2.27132  3.02967  1.56185  3.54343  3.54852  6.25501  4.84426   2248 s - - -
          2.68618  4.42225  2.77519  2.73123  3.46354  2.40513  3.72494  3.29354  2.67741  2.69355  4.24690  2.90347  2.73739  3.18146  2.89801  2.37887  2.77519  2.98518  4.58477  3.61503
          0.00432  5.84215  6.56450  0.61958  0.77255  1.33573  0.30512
    614   3.05210  5.84054  1.52275  1.30658  5.18631  3.25425  4.28417  4.67358  2.48294  3.46647  4.88142  3.03565  4.48943  2.85074  3.03525  2.92769  3.55732  4.23163  6.27232  4.85961   2249 e - - -
          2.68618  4.42225  2.77519  2.73123  3.46354  2.40513  3.72494  3.29354  2.67741  2.69355  4.24690  2.90347  2.73739  3.18146  2.89801  2.37887  2.77519  2.98518  4.58477  3.61503
          0.00432  5.84215  6.56450  0.61958  0.77255  0.58711  0.81178
    615   3.37575  4.55307  2.48185  1.72668  3.98778  3.76330  3.11889  4.70219  2.74387  3.45365  3.24969  2.51213  3.39464  3.04493  3.56668  1.61183  3.60691  3.53525  6.31245  4.13997   2250 s - - -
          2.68969  4.41330  2.77441  2.73332  3.45996  2.40718  3.72550  3.28824  2.67896  2.69276  4.24205  2.90164  2.73722  3.18132  2.89758  2.37978  2.77469  2.98570  4.58408  3.61421
          0.74964  0.68852  3.68299  1.98243  0.14819  0.76175  0.62895
    616   3.37474  5.88595  2.95000  1.15611  5.23135  4.14819  4.33521  4.71746  2.13255  3.41255  4.92657  3.61555  2.92532  2.10311  3.07242  2.98825  3.60587  3.65702  6.31837  3.22033   2299 e - - -
          2.68618  4.42225  2.77519  2.73123  3.46354  2.40513  3.72494  3.29354  2.67741  2.69355  4.24690  2.90347  2.73739  3.18146  2.89801  2.37887  2.77519  2.98518  4.58477  3.61503
          0.06877  5.93958  2.75159  0.61958  0.77255  0.99844  0.45958
    617   2.71137  5.84352  3.15192  2.25688  4.06581  3.02963  4.29354  4.67467  1.66947  4.14883  3.18164  2.56196  4.49997  2.34820  3.30524  2.26407  2.60116  3.19677  6.27617  4.86518   2300 k - - -
          2.68618  4.42225  2.77519  2.73123  3.46354  2.40513  3.72494  3.29354  2.67741  2.69355  4.24690  2.90347  2.73739  3.18146  2.89801  2.37887  2.77519  2.98518  4.58477  3.61503
          0.00418  5.87499  6.59733  0.61958  0.77255  1.23769  0.34257
    618   3.09675  5.84467  2.86024  1.03298  5.18994  4.10724  4.29429  4.67595  1.91269  4.14996  3.62675  3.57465  4.50080  3.15679  2.75283  2.68473  2.98601  4.23543  6.27715  3.76552   2301 e - - -
          2.68618  4.42225  2.77519  2.73123  3.46354  2.40513  3.72494  3.29354  2.67741  2.69355  4.24690  2.90347  2.73739  3.18146  2.89801  2.37887  2.77519  2.98518  4.58477  3.61503
          0.02777  5.87499  3.70598  0.61958  0.77255  1.23769  0.34257
    619   3.04419  4.40707  2.37337  1.92866  4.27869  4.09212  2.74337  4.65709  2.28565  4.13218  3.73729  2.60149  3.71404  3.13741  3.05657  2.29798  2.53140  3.06035  6.26026  3.27270   2302 e - - -
          2.68618  4.42225  2.77519  2.73123  3.46354  2.40513  3.72494  3.29354  2.67741  2.69355  4.24690  2.90347  2.73739  3.18146  2.89801  2.37887  2.77519  2.98518  4.58477  3.61503
          0.00428  5.85150  6.57385  0.61958  0.77255  1.30910  0.31480
    620   1.91527  5.76625  3.59699  2.36453  4.06266  3.20555  4.29586  3.80159  2.13929  3.63868  4.81400  2.80528  4.49862  2.98177  3.52976  1.78935  2.34470  3.10955  6.21524  3.85689   2303 s - - -
          2.68618  4.42225  2.77519  2.73123  3.46354  2.40513  3.72494  3.29354  2.67741  2.69355  4.24690  2.90347  2.73739  3.18146  2.89801  2.37887  2.77519  2.98518  4.58477  3.61503
          0.00428  5.85150  6.57385  0.61958  0.77255  1.30910  0.31480
    621   2.09006  5.82365  3.56918  1.94166  5.16647  3.16127  3.81549  4.65086  2.27541  2.91584  4.86490  3.06913  3.21173  3.37728  2.64571  2.65147  1.92041  4.21308  6.25768  3.44883   2304 t - - -
          2.68618  4.42225  2.77519  2.73123  3.46354  2.40513  3.72494  3.29354  2.67741  2.69355  4.24690  2.90347  2.73739  3.18146  2.89801  2.37887  2.77519  2.98518  4.58477  3.61503
          0.00428  5.85150  6.57385  0.61958  0.77255  1.30910  0.31480
    622   2.77828  3.85575  2.99868  3.22157  3.72488  3.66007  4.52677  2.58313  2.55195  1.84471  3.45676  2.94432  3.22875  3.19592  3.86518  2.91409  2.37050  2.31150  5.78216  3.95267   2305 l - - -
          2.68618  4.42225  2.77519  2.73123  3.46354  2.40513  3.72494  3.29354  2.67741  2.69355  4.24690  2.90347  2.73739  3.18146  2.89801  2.37887  2.77519  2.98518  4.58477  3.61503
          0.00428  5.85150  6.57385  0.61958  0.77255  1.30910  0.31480
    623   2.19016  5.78376  3.58828  2.34067  3.08621  2.52886  4.29098  4.58189  2.52364  3.38012  4.82958  3.57712  2.64924  2.96929  3.00349  1.60899  3.13186  3.31714  6.22826  4.82934   2306 s - - -
          2.68618  4.42225  2.77519  2.73123  3.46354  2.40513  3.72494  3.29354  2.67741  2.69355  4.24690  2.90347  2.73739  3.18146  2.89801  2.37887  2.77519  2.98518  4.58477  3.61503
          0.29152  5.85150  1.38631  0.61958  0.77255  0.93340  0.49958
    624   2.94788  5.68237  2.67211  2.59481  5.02361  3.34966  4.14346  3.55999  1.87881  3.24927  4.72405  1.99594  3.46763  3.24103  3.37183  1.80944  2.70435  3.45670  6.11736  4.70872   2307 s - - -
          2.68476  4.42664  2.77438  2.72959  3.46546  2.40762  3.72146  3.29344  2.67766  2.69359  4.24828  2.90488  2.73767  3.17986  2.89518  2.37795  2.77670  2.98408  4.58916  3.61850
          1.54893  0.28684  3.29966  2.01728  0.14274  1.54555  0.23977
    625   2.02182  5.53759  3.50245  2.94572  4.82255  3.98552  3.33955  4.26819  2.69089  3.18895  4.59462  2.76250  2.99608  3.30049  2.19508  2.03282  2.49303  2.54354  6.00804  3.51561   2332 a - - -
          2.68618  4.42225  2.77519  2.73123  3.46354  2.40513  3.72494  3.29354  2.67741  2.69355  4.24690  2.90347  2.73739  3.18146  2.89801  2.37887  2.77519  2.98518  4.58477  3.61503
          0.14935  5.61617  2.00180  0.61958  0.77255  0.96025  0.48256
    626   2.14828  5.24594  3.73273  2.76200  3.36538  3.32505  4.30284  2.62530  2.55022  2.97743  3.44842  3.19403  3.71143  2.57033  3.26757  2.63121  2.45703  2.27247  5.77995  3.51265   2333 a - - -
          2.68618  4.42225  2.77519  2.73123  3.46354  2.40513  3.72494  3.29354  2.67741  2.69355  4.24690  2.90347  2.73739  3.18146  2.89801  2.37887  2.77519  2.98518  4.58477  3.61503
          0.00533  5.63344  6.35579  0.61958  0.77255  1.15529  0.37829
    627   2.96113  5.75418  2.75395  2.71964  5.10022  4.01465  4.20162  4.58685  2.52642  4.05985  3.97796  2.50593  3.37647  2.45706  1.61751  1.87132  2.65681  4.14535  6.18626  4.77476   2334 r - - -
          2.68618  4.42225  2.77519  2.73123  3.46354  2.40513  3.72494  3.29354  2.67741  2.69355  4.24690  2.90347  2.73739  3.18146  2.89801  2.37887  2.77519  2.98518  4.58477  3.61503
          0.00486  5.72511  6.44746  0.61958  0.77255  1.17383  0.36988
    628   2.63190  5.78675  3.24588  2.25696  5.13261  3.00660  4.23469  4.61915  1.99858  3.07544  4.82720  2.63364  3.18736  2.77059  2.29970  2.31441  2.48264  3.59007  6.21895  3.72837   2335 k - - -
          2.68618  4.42225  2.77519  2.73123  3.46354  2.40513  3.72494  3.29354  2.67741  2.69355  4.24690  2.90347  2.73739  3.18146  2.89801  2.37887  2.77519  2.98518  4.58477  3.61503
          0.00460  5.78050  6.50285  0.61958  0.77255  1.49040  0.25526
    629   2.60161  5.78742  2.31680  1.86335  5.13359  3.63146  2.64680  3.66076  2.13784  4.09317  4.82780  2.88921  4.44109  2.10643  2.65851  2.94728  3.50536  4.17865  4.29453  3.61674   2336 e - - -
          2.68618  4.42225  2.77519  2.73123  3.46354  2.40513  3.72494  3.29354  2.67741  2.69355  4.24690  2.90347  2.73739  3.18146  2.89801  2.37887  2.77519  2.98518  4.58477  3.61503
          0.00460  5.78050  6.50285  0.61958  0.77255  1.49040  0.25526
    630   3.55396  6.00000  3.25346  3.23519  3.76501  4.28531  4.39816  4.83593  0.87151  4.28119  5.04614  2.82492  4.67006  3.01505  1.58849  3.51491  3.76769  4.41743  6.36951  5.02608   2337 k - - -
          2.68618  4.42225  2.77519  2.73123  3.46354  2.40513  3.72494  3.29354  2.67741  2.69355  4.24690  2.90347  2.73739  3.18146  2.89801  2.37887  2.77519  2.98518  4.58477  3.61503
          0.00460  5.78050  6.50285  0.61958  0.77255  1.49040  0.25526
    631   2.19511  5.78033  3.12438  2.16046  5.12334  3.53714  3.49742  3.49161  2.78692  2.25641  4.82152  3.15478  3.10611  2.67527  2.07254  2.52698  3.00133  4.16986  6.21424  3.61540   2338 r - - -
          2.68618  4.42225  2.77519  2.73123  3.46354  2.40513  3.72494  3.29354  2.67741  2.69355  4.24690  2.90347  2.73739  3.18146  2.89801  2.37887  2.77519  2.98518  4.58477  3.61503
          0.00460  5.78050  6.50285  0.61958  0.77255  1.49040  0.25526
    632   2.86417  5.44198  2.82473  2.89199  3.51786  4.13899  3.53331  2.76019  2.35534  2.54816  2.84700  3.68452  3.06374  2.73832  2.36191  3.02425  2.63633  2.86107  4.04452  3.54150   2339 k - - -
          2.68618  4.42225  2.77519  2.73123  3.46354  2.40513  3.72494  3.29354  2.67741  2.69355  4.24690  2.90347  2.73739  3.18146  2.89801  2.37887  2.77519  2.98518  4.58477  3.61503
          0.00460  5.78050  6.50285  0.61958  0.77255  1.49040  0.25526
    633   2.94977  5.65681  2.84119  2.73660  3.82873  4.07756  3.37618  2.82260  2.53112  3.41897  3.61273  3.56891  2.26808  2.53385  3.03727  1.91220  3.22960  2.56869  6.12208  3.72033   2340 s - - -
          2.68618  4.42225  2.77519  2.73123  3.46354  2.40513  3.72494  3.29354  2.67741  2.69355  4.24690  2.90347  2.73739  3.18146  2.89801  2.37887  2.77519  2.98518  4.58477  3.61503
          0.02890  5.78050  3.67288  0.61958  0.77255  1.49040  0.25526
    634   3.24664  5.75910  2.76922  2.01377  3.77564  4.01993  3.40688  4.59160  1.38704  3.27162  4.79956  3.48709  3.52473  2.26511  2.26404  2.86970  3.47774  4.15027  6.19108  4.77981   2341 k - - -
          2.68682  4.41749  2.77279  2.73150  3.46233  2.40615  3.72414  3.29335  2.67812  2.69350  4.24792  2.90326  2.73724  3.17982  2.89903  2.37940  2.77519  2.98621  4.58580  3.61420
          0.83401  1.05620  1.52364  1.22258  0.34881  1.28218  0.32494
    635   2.73861  5.64271  2.94659  1.73604  4.98901  3.90248  2.87379  4.47578  1.73878  3.20191  4.68308  2.95257  3.30270  2.31834  2.67787  2.77700  3.36046  4.03401  6.07461  4.66300   2350 e - - -
          2.68618  4.42225  2.77519  2.73123  3.46354  2.40513  3.72494  3.29354  2.67741  2.69355  4.24690  2.90347  2.73739  3.18146  2.89801  2.37887  2.77519  2.98518  4.58477  3.61503
          0.11828  5.52822  2.22954  0.61958  0.77255  1.73886  0.19325
    636   3.09631  5.61067  2.89959  1.52741  4.95696  3.86165  4.05286  4.44385  1.85484  3.91585  4.65172  2.53998  4.25876  1.93358  2.84462  2.77798  3.04763  4.00211  6.04154  4.62953   2351 e - - -
          2.68618  4.42225  2.77519  2.73123  3.46354  2.40513  3.72494  3.29354  2.67741  2.69355  4.24690  2.90347  2.73739  3.18146  2.89801  2.37887  2.77519  2.98518  4.58477  3.61503
          0.00650  5.43542  6.15776  0.61958  0.77255  1.96469  0.15105
    637   3.08052  4.30122  1.76688  2.77760  4.91970  3.85570  2.80814  4.40223  2.78022  3.20573  4.62154  2.00476  3.02852  2.73473  2.94811  2.17104  3.03218  3.96754  6.01515  4.60715   2352 d - - -
          2.68618  4.42225  2.77519  2.73123  3.46354  2.40513  3.72494  3.29354  2.67741  2.69355  4.24690  2.90347  2.73739  3.18146  2.89801  2.37887  2.77519  2.98518  4.58477  3.61503
          0.00650  5.43542  6.15776  0.61958  0.77255  1.24340  0.34024
    638   2.93563  4.91505  4.08974  2.79110  4.05067  4.18350  4.43791  2.31926  2.49181  2.49628  2.00051  2.97288  3.67217  3.77581  3.82656  2.73918  2.29590  2.35749  5.49784  3.41421   2353 m - - -
          2.68695  4.42293  2.77628  2.73160  3.46505  2.40625  3.72351  3.29516  2.67608  2.69257  4.24759  2.90310  2.73648  3.18047  2.89849  2.37829  2.77426  2.98509  4.58697  3.61532
          0.77781  0.88200  2.06645  1.95350  0.15289  0.96078  0.48223
    639   3.17561  3.82210  2.53642  2.60962  3.85635  3.95056  2.64817  4.50421  2.28715  3.24505  4.72014  2.65606  2.35909  2.85226  3.36616  2.11258  2.24727  4.06755  6.11325  4.70424   2373 s - - -
          2.68618  4.42225  2.77519  2.73123  3.46354  2.40513  3.72494  3.29354  2.67741  2.69355  4.24690  2.90347  2.73739  3.18146  2.89801  2.37887  2.77519  2.98518  4.58477  3.61503
          0.13792  5.61170  2.07804  0.61958  0.77255  1.75216  0.19043
    640   2.71860  5.56819  2.69863  2.32064  4.89397  2.95110  4.07495  3.68549  2.54998  2.92412  4.61396  3.36103  3.42043  3.17781  3.02268  1.66912  2.04690  3.94842  4.09512  4.61358   2374 s - - -
          2.68618  4.42225  2.77519  2.73123  3.46354  2.40513  3.72494  3.29354  2.67741  2.69355  4.24690  2.90347  2.73739  3.18146  2.89801  2.37887  2.77519  2.98518  4.58477  3.61503
          0.00621  5.48000  6.20234  0.61958  0.77255  1.77988  0.18471
    641   2.57903  5.62651  2.95896  2.04573  4.97255  3.88698  4.07396  4.45918  1.99833  3.14717  4.66693  2.84616  2.51064  2.17303  2.57313  2.66752  2.70778  4.01767  6.05860  4.64709   2375 k - - -
          2.68618  4.42225  2.77519  2.73123  3.46354  2.40513  3.72494  3.29354  2.67741  2.69355  4.24690  2.90347  2.73739  3.18146  2.89801  2.37887  2.77519  2.98518  4.58477  3.61503
          0.00609  5.49985  6.22220  0.61958  0.77255  1.89630  0.16266
    642   2.71244  5.62411  2.95962  2.50072  4.96917  3.36669  3.55266  4.45512  1.60370  2.90501  2.94807  2.76618  3.66115  2.75353  2.20643  2.79067  2.95038  4.01474  6.05679  4.64586   2376 k - - -
          2.68618  4.42225  2.77519  2.73123  3.46354  2.40513  3.72494  3.29354  2.67741  2.69355  4.24690  2.90347  2.73739  3.18146  2.89801  2.37887  2.77519  2.98518  4.58477  3.61503
          0.00609  5.49985  6.22220  0.61958  0.77255  1.89630  0.16266
    643   2.61219  5.60762  3.36966  2.58727  4.94552  2.25339  4.07839  3.66266  2.06594  3.90984  4.65017  2.96121  3.07034  2.69631  2.26853  2.27969  3.06707  2.92531  6.04462  3.56495   2377 k - - -
          2.68618  4.42225  2.77519  2.73123  3.46354  2.40513  3.72494  3.29354  2.67741  2.69355  4.24690  2.90347  2.73739  3.18146  2.89801  2.37887  2.77519  2.98518  4.58477  3.61503
          0.00609  5.49985  6.22220  0.61958  0.77255  1.89630  0.16266
    644   2.10319  5.61747  2.19093  2.48444  4.95952  3.88872  3.46248  4.44337  2.60241  2.89926  4.65892  2.67274  4.28218  2.46241  3.30436  1.94421  2.62929  4.00648  3.81685  4.64280   2378 s - - -
          2.68618  4.42225  2.77519  2.73123  3.46354  2.40513  3.72494  3.29354  2.67741  2.69355  4.24690  2.90347  2.73739  3.18146  2.89801  2.37887  2.77519  2.98518  4.58477  3.61503
          0.00609  5.49985  6.22220  0.61958  0.77255  1.89630  0.16266
    645   2.59154  5.60058  2.85430  1.85288  4.93546  3.02644  3.65778  3.44924  2.12291  3.37434  2.68385  2.35847  4.28520  3.17978  3.30991  2.54509  2.87866  3.26119  6.03941  4.63467   2379 e - - -
          2.68618  4.42225  2.77519  2.73123  3.46354  2.40513  3.72494  3.29354  2.67741  2.69355  4.24690  2.90347  2.73739  3.18146  2.89801  2.37887  2.77519  2.98518  4.58477  3.61503
          0.03495  5.49985  3.49804  0.61958  0.77255  1.89630  0.16266
    646   2.15123  5.51336  3.15292  2.30284  3.12048  3.27382  4.08341  4.27842  2.18285  2.38228  3.37878  2.92349  4.28421  2.94569  2.92407  2.55052  2.45901  3.88274  4.08111  4.58428   2380 a - - -
          2.68618  4.42225  2.77519  2.73123  3.46354  2.40513  3.72494  3.29354  2.67741  2.69355  4.24690  2.90347  2.73739  3.18146  2.89801  2.37887  2.77519  2.98518  4.58477  3.61503
          0.03959  5.47117  3.36355  0.61958  0.77255  1.73427  0.19423
    647   3.09769  5.60963  3.00463  2.28669  4.95519  3.87058  3.61596  4.44154  1.87954  2.75123  4.65022  2.48003  2.92813  2.02512  3.28549  2.08984  3.06578  4.00055  6.04195  4.63063   2381 k - - -
          2.68618  4.42225  2.77519  2.73123  3.46354  2.40513  3.72494  3.29354  2.67741  2.69355  4.24690  2.90347  2.73739  3.18146  2.89801  2.37887  2.77519  2.98518  4.58477  3.61503
          0.00629  5.46769  6.19004  0.61958  0.77255  1.93157  0.15656
    648   2.75542  3.71258  2.89360  2.56738  3.90325  3.35089  4.09286  4.21103  2.63802  2.53275  4.52635  3.39161  2.36678  2.35239  3.08817  2.79640  1.95398  3.04923  5.93765  4.56211   2382 t - - -
          2.68618  4.42225  2.77519  2.73123  3.46354  2.40513  3.72494  3.29354  2.67741  2.69355  4.24690  2.90347  2.73739  3.18146  2.89801  2.37887  2.77519  2.98518  4.58477  3.61503
          0.00629  5.46769  6.19004  0.61958  0.77255  1.93157  0.15656
    649   3.09710  5.58579  3.35452  2.04830  4.92171  3.16775  4.06231  3.51947  1.89888  2.86527  4.62886  2.89774  3.27066  2.92127  2.28750  2.31944  2.86341  3.15713  6.02398  3.66421   2383 k - - -
          2.68618  4.42225  2.77519  2.73123  3.46354  2.40513  3.72494  3.29354  2.67741  2.69355  4.24690  2.90347  2.73739  3.18146  2.89801  2.37887  2.77519  2.98518  4.58477  3.61503
          0.00629  5.46769  6.19004  0.61958  0.77255  1.93157  0.15656
    650   3.09719  3.78906  2.36151  2.08566  4.94870  2.66636  3.33327  4.43381  1.82532  3.90966  4.64597  2.97628  2.94209  3.15530  3.28650  2.25131  3.32838  2.78498  6.03837  4.62811   2384 k - - -
          2.68618  4.42225  2.77519  2.73123  3.46354  2.40513  3.72494  3.29354  2.67741  2.69355  4.24690  2.90347  2.73739  3.18146  2.89801  2.37887  2.77519  2.98518  4.58477  3.61503
          0.00629  5.46769  6.19004  0.61958  0.77255  1.93157  0.15656
    651   2.83889  5.01539  3.07132  3.21862  3.69307  4.04240  4.27353  2.58790  2.87068  1.74633  3.18191  3.68241  3.43904  2.60234  3.60218  1.96495  2.39012  3.30580  5.57298  4.30573   2385 l - - -
          2.68618  4.42225  2.77519  2.73123  3.46354  2.40513  3.72494  3.29354  2.67741  2.69355  4.24690  2.90347  2.73739  3.18146  2.89801  2.37887  2.77519  2.98518  4.58477  3.61503
          0.00629  5.46769  6.19004  0.61958  0.77255  1.93157  0.15656
    652   2.53010  5.60464  2.57055  2.79033  3.98547  3.30823  4.05771  4.43394  2.46767  3.24557  4.64557  2.57715  3.34524  1.80481  2.66543  2.11169  2.74587  3.99473  6.03793  4.62759   2386 q - - -
          2.68618  4.42225  2.77519  2.73123  3.46354  2.40513  3.72494  3.29354  2.67741  2.69355  4.24690  2.90347  2.73739  3.18146  2.89801  2.37887  2.77519  2.98518  4.58477  3.61503
          0.00629  5.46769  6.19004  0.61958  0.77255  1.93157  0.15656
    653   1.98589  5.60507  2.49257  2.37135  4.94921  2.56927  4.05784  3.62975  2.08693  3.90996  4.64599  2.14937  4.26411  3.15449  2.90212  2.53122  3.00445  3.43161  6.03831  4.62790   2387 a - - -
          2.68618  4.42225  2.77519  2.73123  3.46354  2.40513  3.72494  3.29354  2.67741  2.69355  4.24690  2.90347  2.73739  3.18146  2.89801  2.37887  2.77519  2.98518  4.58477  3.61503
          0.07449  5.46769  2.69473  0.61958  0.77255  1.93157  0.15656
    654   3.06344  5.49720  2.41353  2.59657  3.46260  3.84966  3.30326  2.98055  2.23919  2.36139  4.54610  2.74436  3.55272  2.75226  2.85587  2.55211  2.78497  2.70951  5.94884  4.55734   2388 k - - -
          2.68618  4.42225  2.77519  2.73123  3.46354  2.40513  3.72494  3.29354  2.67741  2.69355  4.24690  2.90347  2.73739  3.18146  2.89801  2.37887  2.77519  2.98518  4.58477  3.61503
          0.00673  5.39993  6.12228  0.61958  0.77255  1.99872  0.14561
    655   2.81457  4.54589  5.09451  4.48533  2.94178  4.34492  4.68225  1.88673  4.28238  1.96828  3.66337  4.49314  4.70618  4.42384  3.41886  2.99197  3.40300  1.09612  5.18643  4.00895   2389 v - - -
          2.68453  4.42223  2.77623  2.73080  3.46400  2.40519  3.72598  3.29458  2.67816  2.69402  4.24794  2.90424  2.73645  3.18190  2.89905  2.37798  2.77438  2.98485  4.58314  3.61509
          1.90822  0.16315  6.12228  0.69109  0.69521  1.99872  0.14561
    656   3.07104  5.56510  3.31279  1.70083  4.90370  2.47567  3.38352  4.38493  2.48419  3.86802  4.60898  2.90856  4.23841  3.13322  3.26462  1.57120  2.61160  3.37775  6.00266  4.59551   2392 s - - -
          2.68618  4.42225  2.77519  2.73123  3.46354  2.40513  3.72494  3.29354  2.67741  2.69355  4.24690  2.90347  2.73739  3.18146  2.89801  2.37887  2.77519  2.98518  4.58477  3.61503
          0.00673  5.39993  6.12228  0.61958  0.77255  1.99872  0.14561
    657   2.61424  5.56251  2.26950  2.14498  4.90339  3.83674  4.02443  3.58963  2.55084  2.85392  4.60429  2.90400  2.48498  2.54004  3.25298  2.68617  2.06580  3.95090  5.99769  4.58921   2393 t - - -
          2.68618  4.42225  2.77519  2.73123  3.46354  2.40513  3.72494  3.29354  2.67741  2.69355  4.24690  2.90347  2.73739  3.18146  2.89801  2.37887  2.77519  2.98518  4.58477  3.61503
          0.00673  5.39993  6.12228  0.61958  0.77255  1.09795  0.40580
    658   2.31237  5.63545  3.41757  2.70557  3.75698  3.93503  4.12346  3.80022  2.15408  3.49168  4.67955  2.96399  2.24230  2.43054  2.22324  2.21310  3.02283  4.01906  6.07601  3.56773   2394 k - - -
          2.69321  4.40277  2.78337  2.72213  3.47600  2.43096  3.73212  3.29620  2.66298  2.69024  4.23830  2.91415  2.73161  3.18220  2.89720  2.35298  2.76945  2.99016  4.60516  3.62887
          2.22368  0.11659  6.29795  4.20614  0.01502  0.68430  0.70207
    659   2.61577  5.72274  3.10392  2.61136  3.32213  3.34737  3.47145  3.18590  2.45145  2.83104  4.77133  3.17478  1.65836  3.08244  3.49686  2.36955  2.79218  3.37018  6.17366  4.78141   2601 p - - -
          2.68618  4.42225  2.77519  2.73123  3.46354  2.40513  3.72494  3.29354  2.67741  2.69355  4.24690  2.90347  2.73739  3.18146  2.89801  2.37887  2.77519  2.98518  4.58477  3.61503
          0.13841  5.79361  2.06980  0.61958  0.77255  1.36934  0.29340
    660   2.54701  4.67041  5.21151  4.59904  2.51196  4.45411  4.78553  1.66854  3.41867  2.01899  3.78914  4.60286  3.08739  4.53212  4.41592  3.04429  3.01846  1.68578  5.29165  2.92424   2602 i - - -
          2.68618  4.42225  2.77519  2.73123  3.46354  2.40513  3.72494  3.29354  2.67741  2.69355  4.24690  2.90347  2.73739  3.18146  2.89801  2.37887  2.77519  2.98518  4.58477  3.61503
          0.00519  5.66039  6.38273  0.61958  0.77255  1.64808  0.21371
    661   3.21182  5.54346  3.07326  2.68927  4.82133  4.01625  4.21214  3.23041  2.41627  3.46584  4.60249  3.51651  4.40782  3.00192  3.45856  1.24360  2.02246  2.86745  6.01860  3.58847   2603 s - - -
          2.68618  4.42225  2.77519  2.73123  3.46354  2.40513  3.72494  3.29354  2.67741  2.69355  4.24690  2.90347  2.73739  3.18146  2.89801  2.37887  2.77519  2.98518  4.58477  3.61503
          0.00519  5.66039  6.38273  0.61958  0.77255  1.00585  0.45529
    662   4.08879  6.28427  3.29140  3.70716  6.25335  4.45857  5.32057  5.75333  3.24765  5.28565  6.15747  4.21109  0.28344  4.52479  4.69446  4.10053  3.24798  5.18683  7.41602  6.03041   2604 P - - -
          2.68618  4.42225  2.77519  2.73123  3.46354  2.40513  3.72494  3.29354  2.67741  2.69355  4.24690  2.90347  2.73739  3.18146  2.89801  2.37887  2.77519  2.98518  4.58477  3.61503
          0.15399  5.75709  1.96927  0.61958  0.77255  1.45775  0.26496
    663   2.52451  5.68581  3.08241  1.95247  3.90731  3.31513  4.13397  4.51807  2.17537  3.99140  4.72629  2.66950  3.48949  2.82295  1.88939  2.20496  3.40463  3.23464  6.11806  4.70668   2605 r - - -
          2.68618  4.42225  2.77519  2.73123  3.46354  2.40513  3.72494  3.29354  2.67741  2.69355  4.24690  2.90347  2.73739  3.18146  2.89801  2.37887  2.77519  2.98518  4.58477  3.61503
          0.00546  5.60856  6.33091  0.61958  0.77255  1.73078  0.19498
    664   2.77881  5.32415  3.63745  3.07877  3.21655  2.95082  3.01455  2.89848  2.14766  2.40078  3.74650  2.69623  3.42748  3.41479  3.04547  1.89431  3.00950  3.23913  5.84018  4.52076   2606 s - - -
          2.68618  4.42225  2.77519  2.73123  3.46354  2.40513  3.72494  3.29354  2.67741  2.69355  4.24690  2.90347  2.73739  3.18146  2.89801  2.37887  2.77519  2.98518  4.58477  3.61503
          0.00546  5.60856  6.33091  0.61958  0.77255  1.73078  0.19498
    665   2.46566  5.49584  2.78563  2.62446  3.90296  3.99034  4.18723  4.20520  2.95969  2.93326  3.65820  3.02081  4.38164  2.89529  2.93351  1.93409  1.87278  2.45206  5.97499  3.88801   2607 t - - -
          2.68618  4.42225  2.77519  2.73123  3.46354  2.40513  3.72494  3.29354  2.67741  2.69355  4.24690  2.90347  2.73739  3.18146  2.89801  2.37887  2.77519  2.98518  4.58477  3.61503
          0.16047  5.60856  1.93386  0.61958  0.77255  0.96333  0.48066
    666   1.92175  3.86084  3.02297  2.25724  5.00505  3.24140  4.13469  4.48657  2.32352  2.72712  3.72445  2.74475  2.93836  2.35741  3.36360  2.33675  3.40199  3.47533  6.10284  4.69574   2608 a - - -
          2.68986  4.41680  2.77147  2.72752  3.47073  2.41549  3.72299  3.29350  2.68280  2.68943  4.24432  2.90541  2.74215  3.17734  2.90261  2.36615  2.76927  2.98151  4.60025  3.62320
          1.56926  0.27904  3.34403  3.52349  0.02994  1.73935  0.19314
    667   2.11262  5.65731  2.30531  2.23881  3.08548  2.90038  3.64845  4.48498  2.17207  3.23489  4.69849  3.06758  3.04487  2.37549  3.34104  3.11454  2.91840  3.31354  6.09118  4.68142   2710 a - - -
          2.68618  4.42225  2.77519  2.73123  3.46354  2.40513  3.72494  3.29354  2.67741  2.69355  4.24690  2.90347  2.73739  3.18146  2.89801  2.37887  2.77519  2.98518  4.58477  3.61503
          0.14250  5.56869  2.04795  0.61958  0.77255  1.78746  0.18318
    668   3.08333  5.44417  2.87730  2.84018  4.73192  3.88238  3.43931  2.73923  2.10631  2.88031  4.50039  2.83982  2.92011  3.19554  2.86576  2.23193  2.44952  2.27443  5.91278  4.53936   2711 k - - -
          2.68618  4.42225  2.77519  2.73123  3.46354  2.40513  3.72494  3.29354  2.67741  2.69355  4.24690  2.90347  2.73739  3.18146  2.89801  2.37887  2.77519  2.98518  4.58477  3.61503
          0.00652  5.43271  6.15505  0.61958  0.77255  1.94639  0.15407
    669   2.70954  3.66213  2.37572  2.48152  3.45786  3.85689  3.40153  4.37347  2.31620  3.21127  4.60556  3.07340  3.44369  2.79851  2.60030  2.34615  2.32589  2.74365  6.00149  4.59754   2712 k - - -
          2.68618  4.42225  2.77519  2.73123  3.46354  2.40513  3.72494  3.29354  2.67741  2.69355  4.24690  2.90347  2.73739  3.18146  2.89801  2.37887  2.77519  2.98518  4.58477  3.61503
          0.00652  5.43271  6.15505  0.61958  0.77255  1.37060  0.29297
    670   3.14060  5.65050  2.47122  1.90384  4.99669  3.91299  3.48212  3.63803  1.35161  3.95533  4.69125  3.38040  4.30648  2.30510  2.62705  3.10270  3.37141  3.26105  6.08161  4.67198   2713 k - - -
          2.68618  4.42225  2.77519  2.73123  3.46354  2.40513  3.72494  3.29354  2.67741  2.69355  4.24690  2.90347  2.73739  3.18146  2.89801  2.37887  2.77519  2.98518  4.58477  3.61503
          0.00587  5.53724  6.25959  0.61958  0.77255  1.67453  0.20751
    671   2.74911  5.65809  2.97487  1.94477  5.00407  3.21550  4.10572  4.49068  1.54613  3.29577  3.62648  2.45577  3.46968  2.81582  2.90594  2.48676  3.13392  4.04922  6.09023  4.67873   2714 k - - -
          2.68618  4.42225  2.77519  2.73123  3.46354  2.40513  3.72494  3.29354  2.67741  2.69355  4.24690  2.90347  2.73739  3.18146  2.89801  2.37887  2.77519  2.98518  4.58477  3.61503
          0.00574  5.55825  6.28060  0.61958  0.77255  1.80143  0.18040
    672   3.14690  5.61827  2.66232  2.31047  4.94714  3.21359  3.30384  2.25942  2.37497  3.91663  3.49223  2.59317  3.69558  3.21744  3.34694  1.93805  2.66101  3.16365  6.06078  3.95156   2715 s - - -
          2.68618  4.42225  2.77519  2.73123  3.46354  2.40513  3.72494  3.29354  2.67741  2.69355  4.24690  2.90347  2.73739  3.18146  2.89801  2.37887  2.77519  2.98518  4.58477  3.61503
          0.00574  5.55825  6.28060  0.61958  0.77255  1.65014  0.21322
    673   3.23509  4.62635  5.09485  3.47477  2.43284  3.60896  4.72087  1.48893  4.29392  2.17776  2.50077  4.52047  4.75756  3.48894  4.33884  2.54099  2.90335  1.99260  5.24659  4.06813   2716 i - - -
          2.68618  4.42225  2.77519  2.73123  3.46354  2.40513  3.72494  3.29354  2.67741  2.69355  4.24690  2.90347  2.73739  3.18146  2.89801  2.37887  2.77519  2.98518  4.58477  3.61503
          0.00563  5.57844  6.30078  0.61958  0.77255  1.77410  0.18589
    674   2.65560  5.67054  2.78616  2.41524  5.01688  3.93004  2.61098  4.50374  2.28887  3.97634  4.71089  2.95854  3.60998  1.84454  2.48950  2.00991  2.94255  4.06186  6.10243  4.69072   2717 q - - -
          2.68618  4.42225  2.77519  2.73123  3.46354  2.40513  3.72494  3.29354  2.67741  2.69355  4.24690  2.90347  2.73739  3.18146  2.89801  2.37887  2.77519  2.98518  4.58477  3.61503
          0.00563  5.57844  6.30078  0.61958  0.77255  1.77410  0.18589
    675   3.15697  5.65910  2.39557  2.85325  5.00058  3.93205  3.59670  3.88395  2.57257  3.96285  4.70070  1.68544  3.61059  2.84948  2.66704  2.34070  2.21986  3.27831  6.09392  3.17338   2718 n - - -
          2.68618  4.42225  2.77519  2.73123  3.46354  2.40513  3.72494  3.29354  2.67741  2.69355  4.24690  2.90347  2.73739  3.18146  2.89801  2.37887  2.77519  2.98518  4.58477  3.61503
          0.00563  5.57844  6.30078  0.61958  0.77255  1.25731  0.33466
    676   2.55328  5.70898  3.03273  2.63419  5.05255  3.31408  3.06013  4.53746  1.93737  2.92901  3.24897  2.22893  4.36965  2.96478  3.15743  2.23063  2.35479  4.09881  6.14256  3.62366   2719 k - - -
          2.68618  4.42225  2.77519  2.73123  3.46354  2.40513  3.72494  3.29354  2.67741  2.69355  4.24690  2.90347  2.73739  3.18146  2.89801  2.37887  2.77519  2.98518  4.58477  3.61503
          0.00520  5.65798  6.38032  0.61958  0.77255  1.65218  0.21274
    677   2.65374  5.71035  3.20490  2.03765  5.05450  2.64942  4.16319  4.53979  2.22723  2.92072  4.75126  3.01584  4.36951  2.39297  1.72675  2.78780  3.43311  3.35580  4.31767  4.73322   2720 r - - -
          2.68618  4.42225  2.77519  2.73123  3.46354  2.40513  3.72494  3.29354  2.67741  2.69355  4.24690  2.90347  2.73739  3.18146  2.89801  2.37887  2.77519  2.98518  4.58477  3.61503
          0.00520  5.65798  6.38032  0.61958  0.77255  1.65218  0.21274
    678   2.89479  5.71397  2.69629  1.30693  5.05966  3.97536  4.16239  4.54606  2.06265  4.01951  3.66460  2.68968  4.36888  2.81982  2.92797  2.80954  2.52496  3.31364  6.14628  4.73496   2721 e - - -
          2.68618  4.42225  2.77519  2.73123  3.46354  2.40513  3.72494  3.29354  2.67741  2.69355  4.24690  2.90347  2.73739  3.18146  2.89801  2.37887  2.77519  2.98518  4.58477  3.61503
          0.00520  5.65798  6.38032  0.61958  0.77255  1.47285  0.26042
    679   2.62137  5.72059  2.81863  2.10042  3.96416  3.07565  4.17645  4.54822  2.61325  2.96677  4.76177  2.54042  3.38861  3.27343  2.50962  2.01540  2.23007  3.37685  6.15447  4.74472   2722 s - - -
          2.68584  4.41935  2.77490  2.73108  3.46421  2.40910  3.72667  3.29059  2.67699  2.69364  4.22942  2.90608  2.74030  3.17959  2.89962  2.37466  2.77477  2.98654  4.58011  3.61890
          2.32801  0.30864  1.78341  2.43212  0.09195  1.35759  0.29744
    680   2.37693  5.55570  2.46470  2.30332  3.33401  2.86123  3.23729  3.01845  2.55863  3.20955  3.76018  3.40851  4.31790  3.22616  2.40039  2.32116  2.64533  3.26880  6.01085  4.62302   2772 e - - -
          2.68618  4.42225  2.77519  2.73123  3.46354  2.40513  3.72494  3.29354  2.67741  2.69355  4.24690  2.90347  2.73739  3.18146  2.89801  2.37887  2.77519  2.98518  4.58477  3.61503
          0.12546  5.53591  2.17184  0.61958  0.77255  1.83022  0.17480
    681   2.18413  5.58302  2.41250  1.96688  4.05345  2.39365  2.86985  4.41509  2.56408  3.88853  4.62357  3.02947  2.57470  2.60995  2.89795  3.03274  3.30200  3.97397  6.01532  4.60390   2773 e - - -
          2.68618  4.42225  2.77519  2.73123  3.46354  2.40513  3.72494  3.29354  2.67741  2.69355  4.24690  2.90347  2.73739  3.18146  2.89801  2.37887  2.77519  2.98518  4.58477  3.61503
          0.00662  5.41707  6.13942  0.61958  0.77255  1.96192  0.15151
    682   2.41151  4.91545  3.84733  2.92405  4.06740  3.22813  3.50640  3.05042  2.86850  2.44892  4.01344  3.72440  4.42745  3.56650  2.98214  2.18154  2.13582  2.20444  3.68428  2.97312   2774 t - - -
          2.68618  4.42225  2.77519  2.73123  3.46354  2.40513  3.72494  3.29354  2.67741  2.69355  4.24690  2.90347  2.73739  3.18146  2.89801  2.37887  2.77519  2.98518  4.58477  3.61503
          0.00662  5.41707  6.13942  0.61958  0.77255  1.96192  0.15151
    683   3.12379  3.55775  4.44793  3.86647  2.85612  3.20678  2.38701  2.71070  3.04031  2.28634  3.13057  4.12739  3.49239  4.00916  2.44153  3.04972  2.54122  2.49599  5.24856  2.52814   2775 l - - -
          2.68618  4.42225  2.77519  2.73123  3.46354  2.40513  3.72494  3.29354  2.67741  2.69355  4.24690  2.90347  2.73739  3.18146  2.89801  2.37887  2.77519  2.98518  4.58477  3.61503
          0.00662  5.41707  6.13942  0.61958  0.77255  1.50975  0.24970
    684   2.41589  5.46527  2.65962  2.00338  3.98988  3.91938  4.11439  4.19288  2.07669  2.70029  3.66937  3.41638  4.31111  3.23560  3.35906  2.17087  2.64816  2.34796  5.93693  4.56677   2776 e - - -
          2.68618  4.42225  2.77519  2.73123  3.46354  2.40513  3.72494  3.29354  2.67741  2.69355  4.24690  2.90347  2.73739  3.18146  2.89801  2.37887  2.77519  2.98518  4.58477  3.61503
          0.00611  5.49607  6.21841  0.61958  0.77255  1.87813  0.16591
    685   2.76327  5.70182  2.94091  2.71047  5.07872  3.15200  4.20793  4.56251  2.97894  4.05142  4.80217  2.60574  3.31448  3.31603  3.47907  0.88998  3.01871  4.12422  6.19172  4.77917   2777 s - - -
          2.68618  4.42225  2.77519  2.73123  3.46354  2.40513  3.72494  3.29354  2.67741  2.69355  4.24690  2.90347  2.73739  3.18146  2.89801  2.37887  2.77519  2.98518  4.58477  3.61503
          0.00611  5.49607  6.21841  0.61958  0.77255  1.87813  0.16591
    686   2.47418  5.61783  2.88497  2.35315  4.95660  1.30531  4.08482  4.43835  2.33369  3.92079  4.66134  3.36292  4.28906  2.85430  3.31657  2.48453  2.98368  3.21650  6.05499  4.64720   2778 g - - -
          2.68618  4.42225  2.77519  2.73123  3.46354  2.40513  3.72494  3.29354  2.67741  2.69355  4.24690  2.90347  2.73739  3.18146  2.89801  2.37887  2.77519  2.98518  4.58477  3.61503
          0.00611  5.49607  6.21841  0.61958  0.77255  1.63081  0.21787
    687   4.22612  6.11348  4.62136  4.67550  6.33287  4.65714  6.05558  6.22598  5.19248  5.75191  6.66878  3.01732  0.15895  5.41911  5.45854  4.36976  4.76137  5.47284  7.42445  6.34486   2779 P - - -
          2.68618  4.42225  2.77519  2.73123  3.46354  2.40513  3.72494  3.29354  2.67741  2.69355  4.24690  2.90347  2.73739  3.18146  2.89801  2.37887  2.77519  2.98518  4.58477  3.61503
          0.04502  5.53267  3.21721  0.61958  0.77255  1.83428  0.17403
    688   2.81920  4.88643  4.01780  3.45162  4.02911  4.12671  3.31957  2.61216  3.40737  2.64891  3.99312  3.15902  4.50948  3.71138  3.76529  1.15283  2.15099  2.72624  5.47104  4.23480   2780 s - - -
          2.68618  4.42225  2.77519  2.73123  3.46354  2.40513  3.72494  3.29354  2.67741  2.69355  4.24690  2.90347  2.73739  3.18146  2.89801  2.37887  2.77519  2.98518  4.58477  3.61503
          0.00613  5.49377  6.21612  0.61958  0.77255  0.73984  0.64853
    689   2.48581  5.69514  2.71150  2.73448  3.39518  3.29770  3.41099  2.66757  2.57067  3.19371  3.11393  3.22416  3.47054  2.22078  3.04627  2.22738  3.07009  2.89678  6.14533  4.75232   2781 q - - -
          2.69053  4.42226  2.77233  2.72927  3.46434  2.40994  3.71595  3.29123  2.67801  2.69165  4.24682  2.90521  2.74429  3.18732  2.89266  2.37315  2.77520  2.98747  4.58307  3.61086
          2.13273  0.12791  6.46578  2.67447  0.07144  1.48814  0.25592
    690   2.86350  5.76083  1.77736  2.23116  3.80595  3.47046  4.21350  4.59036  2.63519  3.44213  4.80174  2.11512  4.41978  2.70334  3.44125  2.01681  2.75867  3.36475  6.19405  4.78362   2844 d - - -
          2.68618  4.42225  2.77519  2.73123  3.46354  2.40513  3.72494  3.29354  2.67741  2.69355  4.24690  2.90347  2.73739  3.18146  2.89801  2.37887  2.77519  2.98518  4.58477  3.61503
          0.35086  5.74343  1.22856  0.61958  0.77255  1.48814  0.25592
    691   3.61246  6.23570  1.68074  0.93728  5.54581  4.03668  4.46520  5.07169  2.37770  4.52632  5.31582  2.38761  4.59145  3.59982  3.94643  2.82997  3.87639  4.61300  6.65874  5.16511   2845 e - - -
          2.68618  4.42225  2.77519  2.73123  3.46354  2.40513  3.72494  3.29354  2.67741  2.69355  4.24690  2.90347  2.73739  3.18146  2.89801  2.37887  2.77519  2.98518  4.58477  3.61503
          0.00674  5.39931  6.12165  0.61958  0.77255  1.97899  0.14874
    692   2.83828  5.15276  3.56524  2.46004  4.35817  3.94022  4.15352  2.37400  2.58242  3.39618  3.43925  2.42484  4.32799  2.83628  3.43915  2.83657  2.25999  1.78203  5.67943  4.37293   2846 v - - -
          2.68618  4.42225  2.77519  2.73123  3.46354  2.40513  3.72494  3.29354  2.67741  2.69355  4.24690  2.90347  2.73739  3.18146  2.89801  2.37887  2.77519  2.98518  4.58477  3.61503
          0.00674  5.39931  6.12165  0.61958  0.77255  1.97899  0.14874
    693   3.37247  5.92833  2.13640  0.83432  5.25361  3.95867  4.27979  4.75561  3.10533  3.07787  4.98840  2.91790  4.44301  2.77843  3.63244  2.77047  3.61979  4.31104  6.35888  4.91068   2847 e - - -
          2.68618  4.42225  2.77519  2.73123  3.46354  2.40513  3.72494  3.29354  2.67741  2.69355  4.24690  2.90347  2.73739  3.18146  2.89801  2.37887  2.77519  2.98518  4.58477  3.61503
          0.00674  5.39931  6.12165  0.61958  0.77255  1.61745  0.22115
    694   3.10501  5.31108  3.10516  1.76481  3.35736  2.69337  3.24429  3.22149  2.58164  3.16363  2.66390  3.01257  4.32523  3.28783  3.40258  3.13786  2.16756  3.26863  3.69088  4.47631   2848 e - - -
          2.68568  4.42025  2.77450  2.72929  3.46302  2.40635  3.72393  3.29364  2.67801  2.69371  4.24589  2.90279  2.73914  3.18234  2.90008  2.37951  2.77276  2.98580  4.58399  3.61346
          0.92871  0.55007  3.57453  1.68724  0.20460  0.48106  0.96267
    695   2.64581  3.53372  2.59567  2.15794  5.14947  3.54416  4.25149  3.58315  1.93706  3.28790  4.84404  2.75359  3.57017  2.70185  2.18854  2.44205  2.80385  4.19466  6.23579  4.82435   2868 k - - -
          2.68618  4.42225  2.77519  2.73123  3.46354  2.40513  3.72494  3.29354  2.67741  2.69355  4.24690  2.90347  2.73739  3.18146  2.89801  2.37887  2.77519  2.98518  4.58477  3.61503
          0.07876  5.80805  2.62090  0.61958  0.77255  1.04881  0.43133
    696   2.61355  5.78155  2.19438  1.40165  5.12754  3.52880  3.42019  4.61427  1.90118  3.30324  4.82203  3.50796  4.43485  2.64053  3.45623  2.55805  3.07563  4.17270  6.21362  4.80192   2869 e - - -
          2.68618  4.42225  2.77519  2.73123  3.46354  2.40513  3.72494  3.29354  2.67741  2.69355  4.24690  2.90347  2.73739  3.18146  2.89801  2.37887  2.77519  2.98518  4.58477  3.61503
          0.00466  5.76769  6.49004  0.61958  0.77255  1.43321  0.27252
    697   2.50747  3.81052  1.90789  1.71467  4.16637  4.04194  3.63767  3.89755  2.01613  4.07362  4.81128  3.51067  3.10598  3.32673  2.57962  2.99548  3.49810  4.15861  6.20441  3.08599   2870 e - - -
          2.68618  4.42225  2.77519  2.73123  3.46354  2.40513  3.72494  3.29354  2.67741  2.69355  4.24690  2.90347  2.73739  3.18146  2.89801  2.37887  2.77519  2.98518  4.58477  3.61503
          0.00466  5.76769  6.49004  0.61958  0.77255  1.43321  0.27252
    698   2.89497  5.77823  1.90711  1.86334  5.12374  3.64157  2.94136  3.17469  2.31888  4.08370  3.72932  2.85140  4.43363  2.94154  3.13854  2.00811  3.49769  3.46026  6.21064  4.79942   2871 e - - -
          2.68618  4.42225  2.77519  2.73123  3.46354  2.40513  3.72494  3.29354  2.67741  2.69355  4.24690  2.90347  2.73739  3.18146  2.89801  2.37887  2.77519  2.98518  4.58477  3.61503
          0.00466  5.76769  6.49004  0.61958  0.77255  1.43321  0.27252
    699   2.89832  5.77817  1.91340  1.43907  3.84359  3.39540  3.40711  4.60992  2.37215  4.08363  3.09738  3.07996  4.43366  2.64429  3.12446  2.84845  3.49771  3.42815  6.21061  4.79941   2872 e - - -
          2.68618  4.42225  2.77519  2.73123  3.46354  2.40513  3.72494  3.29354  2.67741  2.69355  4.24690  2.90347  2.73739  3.18146  2.89801  2.37887  2.77519  2.98518  4.58477  3.61503
          0.00466  5.76769  6.49004  0.61958  0.77255  1.43321  0.27252
    700   1.92317  3.60960  4.31946  3.23067  3.40511  4.33625  4.60029  1.94001  2.97659  3.19087  3.42437  3.35728  4.71343  3.24061  2.51819  2.41002  3.06082  2.19967  3.67648  4.35209   2873 a - - -
          2.68618  4.42225  2.77519  2.73123  3.46354  2.40513  3.72494  3.29354  2.67741  2.69355  4.24690  2.90347  2.73739  3.18146  2.89801  2.37887  2.77519  2.98518  4.58477  3.61503
          0.00466  5.76769  6.49004  0.61958  0.77255  1.43321  0.27252
    701   2.70221  5.91031  2.98489  2.51701  5.25054  4.10873  4.33702  4.73847  2.64124  4.21310  4.95847  3.09451  0.83294  3.44051  2.99098  2.97764  3.62963  4.29960  6.34293  4.92482   2874 p - - -
          2.68618  4.42225  2.77519  2.73123  3.46354  2.40513  3.72494  3.29354  2.67741  2.69355  4.24690  2.90347  2.73739  3.18146  2.89801  2.37887  2.77519  2.98518  4.58477  3.61503
          0.02663  5.76769  3.76588  0.61958  0.77255  1.21881  0.35038
    702   2.54386  5.75631  2.82255  2.27658  2.45180  4.04672  3.72080  3.07534  2.43354  3.34088  4.79955  3.51802  2.76447  2.46383  2.71815  2.21288  2.91088  3.41502  6.19492  4.78997   2875 s - - -
          2.68718  4.42063  2.77371  2.73149  3.46152  2.40649  3.72629  3.29598  2.67794  2.69097  4.24559  2.90414  2.73699  3.18064  2.89966  2.37868  2.77520  2.98487  4.58238  3.61463
          1.27364  0.99669  1.04671  1.97778  0.14894  1.02576  0.44398
    703   2.74390  5.27990  3.48119  2.62973  4.51763  3.91173  4.11568  3.30328  2.91640  2.21470  2.86009  2.34310  3.53967  2.73239  2.53118  2.20054  2.55717  2.98754  5.78277  4.44780   2894 s - - -
          2.68618  4.42225  2.77519  2.73123  3.46354  2.40513  3.72494  3.29354  2.67741  2.69355  4.24690  2.90347  2.73739  3.18146  2.89801  2.37887  2.77519  2.98518  4.58477  3.61503
          0.03863  5.41402  3.39796  0.61958  0.77255  1.59920  0.22572
    704   2.45583  3.88235  3.37293  2.27210  3.60052  3.23230  4.06706  4.28287  1.51491  3.21891  3.43738  2.85478  4.26854  3.17596  2.82734  2.25263  2.89204  3.88249  5.96503  4.57625   2895 k - - -
          2.68618  4.42225  2.77519  2.73123  3.46354  2.40513  3.72494  3.29354  2.67741  2.69355  4.24690  2.90347  2.73739  3.18146  2.89801  2.37887  2.77519  2.98518  4.58477  3.61503
          0.00643  5.44590  6.16825  0.61958  0.77255  1.55530  0.23715
    705   2.73372  5.57559  3.39094  2.32792  3.48727  3.26335  4.09206  2.61682  2.35945  3.87125  4.62221  2.91733  4.29545  2.25102  2.28754  2.19524  2.69396  2.98282  6.02194  4.62496   2896 s - - -
          2.68618  4.42225  2.77519  2.73123  3.46354  2.40513  3.72494  3.29354  2.67741  2.69355  4.24690  2.90347  2.73739  3.18146  2.89801  2.37887  2.77519  2.98518  4.58477  3.61503
          0.00604  5.50802  6.23037  0.61958  0.77255  1.86419  0.16844
    706   2.73380  5.59506  3.38205  2.28754  4.92571  2.12514  3.34233  3.52627  2.54140  2.50605  4.63954  2.92207  4.29177  2.84316  2.29350  2.08888  3.35054  3.30449  6.03644  4.63442   2897 s - - -
          2.68618  4.42225  2.77519  2.73123  3.46354  2.40513  3.72494  3.29354  2.67741  2.69355  4.24690  2.90347  2.73739  3.18146  2.89801  2.37887  2.77519  2.98518  4.58477  3.61503
          0.00604  5.50802  6.23037  0.61958  0.77255  1.67060  0.20842
    707   2.59649  5.63993  2.94121  2.31666  4.98336  2.34850  4.09473  3.42125  2.56016  3.25402  4.68102  1.79236  4.30094  2.52533  2.63468  2.51439  3.36430  3.36667  6.07358  4.66362   2898 n - - -
          2.68618  4.42225  2.77519  2.73123  3.46354  2.40513  3.72494  3.29354  2.67741  2.69355  4.24690  2.90347  2.73739  3.18146  2.89801  2.37887  2.77519  2.98518  4.58477  3.61503
          0.00588  5.53567  6.25802  0.61958  0.77255  1.65119  0.21297
    708   2.49221  4.82254  3.55038  2.87741  2.89089  4.22436  4.49459  2.53546  3.62269  2.30226  2.86245  3.32622  3.07688  3.90163  3.92696  2.34534  1.98469  2.25192  5.41707  4.20062   2899 t - - -
          2.68618  4.42225  2.77519  2.73123  3.46354  2.40513  3.72494  3.29354  2.67741  2.69355  4.24690  2.90347  2.73739  3.18146  2.89801  2.37887  2.77519  2.98518  4.58477  3.61503
          0.03008  5.56045  3.65788  0.61958  0.77255  1.55424  0.23743
    709   2.76830  5.65410  3.40537  2.22594  4.99522  3.92814  2.46639  3.42643  2.31754  3.18525  4.69580  3.14340  3.42546  2.40529  3.03123  2.32290  1.84225  4.04261  6.08913  4.68062   2900 t - - -
          2.68618  4.42225  2.77519  2.73123  3.46354  2.40513  3.72494  3.29354  2.67741  2.69355  4.24690  2.90347  2.73739  3.18146  2.89801  2.37887  2.77519  2.98518  4.58477  3.61503
          0.00567  5.57094  6.29329  0.61958  0.77255  1.63676  0.21643
    710   2.07858  4.63218  5.17069  4.55875  3.14949  4.41692  4.74867  2.24736  3.30186  1.22281  2.90155  4.56460  4.78042  4.49331  4.37791  2.72892  3.48347  2.01838  5.25494  4.07823   2901 l - - -
          2.68618  4.42225  2.77519  2.73123  3.46354  2.40513  3.72494  3.29354  2.67741  2.69355  4.24690  2.90347  2.73739  3.18146  2.89801  2.37887  2.77519  2.98518  4.58477  3.61503
          0.00556  5.59036  6.31271  0.61958  0.77255  0.87212  0.54140
    711   2.80989  5.68924  2.71513  2.98506  5.00194  4.04619  3.17106  3.56570  1.44951  2.39709  3.16813  2.65579  4.43883  2.69568  3.08126  3.23784  2.85789  3.33163  6.14179  3.59361   2902 k - - -
          2.68618  4.42225  2.77519  2.73123  3.46354  2.40513  3.72494  3.29354  2.67741  2.69355  4.24690  2.90347  2.73739  3.18146  2.89801  2.37887  2.77519  2.98518  4.58477  3.61503
          0.00474  5.74916  6.47151  0.61958  0.77255  1.47555  0.25962
    712   2.88584  5.75150  3.06474  2.99132  5.08352  4.05887  4.25376  4.55591  2.43865  4.05216  3.75689  3.07421  0.88711  3.35757  2.99278  2.67285  3.52061  4.13658  6.19701  4.79911   2903 p - - -
          2.68618  4.42225  2.77519  2.73123  3.46354  2.40513  3.72494  3.29354  2.67741  2.69355  4.24690  2.90347  2.73739  3.18146  2.89801  2.37887  2.77519  2.98518  4.58477  3.61503
          0.00474  5.74916  6.47151  0.61958  0.77255  1.47555  0.25962
    713   2.90822  5.77088  3.50718  2.25703  5.11741  2.85501  2.89249  4.60354  1.70912  4.07625  3.73617  2.59530  4.42527  2.44158  1.77248  3.22080  3.04746  4.16235  6.20220  4.79160   2904 k - - -
          2.68618  4.42225  2.77519  2.73123  3.46354  2.40513  3.72494  3.29354  2.67741  2.69355  4.24690  2.90347  2.73739  3.18146  2.89801  2.37887  2.77519  2.98518  4.58477  3.61503
          0.02984  5.74916  3.64154  0.61958  0.77255  1.47555  0.25962
    714   3.25647  5.76796  3.01696  2.20194  5.11455  4.02476  4.21306  4.60038  1.25324  4.07294  4.80913  3.49186  2.49325  3.30981  2.53296  2.10444  2.77408  4.15961  6.19875  4.78840   2905 k - - -
          2.68618  4.42225  2.77519  2.73123  3.46354  2.40513  3.72494  3.29354  2.67741  2.69355  4.24690  2.90347  2.73739  3.18146  2.89801  2.37887  2.77519  2.98518  4.58477  3.61503
          0.05910  5.72419  2.91648  0.61958  0.77255  1.52878  0.24437
    715   2.85633  4.68382  5.16743  4.55822  2.72872  4.45390  4.78261  2.47579  4.36286  1.04168  3.10165  4.58597  3.92613  4.51118  3.09241  2.74930  2.68600  2.93148  5.30414  2.80667   2906 l - - -
          2.68618  4.42225  2.77519  2.73123  3.46354  2.40513  3.72494  3.29354  2.67741  2.69355  4.24690  2.90347  2.73739  3.18146  2.89801  2.37887  2.77519  2.98518  4.58477  3.61503
          0.03712  5.67022  3.41148  0.61958  0.77255  1.63107  0.21781
    716   2.31406  3.45241  5.01347  3.42008  1.36493  4.41423  3.41047  2.49457  4.24326  1.97447  3.80088  4.50072  4.78024  4.41540  3.31823  3.29270  2.95559  2.93263  5.30136  2.87774   2907 f - - -
          2.68618  4.42225  2.77519  2.73123  3.46354  2.40513  3.72494  3.29354  2.67741  2.69355  4.24690  2.90347  2.73739  3.18146  2.89801  2.37887  2.77519  2.98518  4.58477  3.61503
          0.00530  5.63840  6.36075  0.61958  0.77255  0.93263  0.50008
    717   2.93500  3.74896  2.42383  2.64884  3.71342  3.43044  4.22250  4.60486  1.72228  4.07867  4.81382  2.37208  3.10074  3.07964  2.30661  2.17204  3.15053  3.57803  6.20573  4.79458   2908 k - - -
          2.68267  4.42533  2.77617  2.72844  3.46274  2.40949  3.72639  3.29570  2.67611  2.69579  4.24555  2.90782  2.73428  3.18477  2.89860  2.37565  2.77302  2.98621  4.58038  3.61570
          1.91725  0.22548  2.90307  2.66173  0.07239  1.10855  0.40053
    718   2.67076  5.72953  3.15025  1.38308  5.05901  4.03637  3.60589  3.51120  2.66328  2.70525  4.77431  3.51004  2.85807  3.04442  2.98655  2.86841  2.32275  3.19632  6.17166  3.70105   2989 e - - -
          2.68618  4.42225  2.77519  2.73123  3.46354  2.40513  3.72494  3.29354  2.67741  2.69355  4.24690  2.90347  2.73739  3.18146  2.89801  2.37887  2.77519  2.98518  4.58477  3.61503
          0.34616  5.74822  1.23990  0.61958  0.77255  1.47763  0.25900
    719   2.30943  3.75128  2.46348  2.17373  4.88386  3.84443  4.03282  4.36195  2.77204  3.40685  4.59372  2.41314  4.23771  3.13287  2.60567  1.79221  2.54596  3.38285  5.98957  4.58552   2990 s - - -
          2.68618  4.42225  2.77519  2.73123  3.46354  2.40513  3.72494  3.29354  2.67741  2.69355  4.24690  2.90347  2.73739  3.18146  2.89801  2.37887  2.77519  2.98518  4.58477  3.61503
          0.00667  5.40873  6.13108  0.61958  0.77255  1.97000  0.15019
    720   2.78486  5.55530  2.98085  2.40049  4.89135  3.84340  4.03144  4.37099  2.24386  3.20955  4.59836  2.80236  2.47046  3.13073  2.80943  2.06244  2.24701  2.49499  5.99343  4.58799   2991 s - - -
          2.68618  4.42225  2.77519  2.73123  3.46354  2.40513  3.72494  3.29354  2.67741  2.69355  4.24690  2.90347  2.73739  3.18146  2.89801  2.37887  2.77519  2.98518  4.58477  3.61503
          0.00667  5.40873  6.13108  0.61958  0.77255  1.97000  0.15019
    721   2.76824  5.57923  2.55978  1.98090  4.92435  3.84044  4.02844  4.41046  2.07876  3.88451  4.62002  2.43134  4.23461  3.12491  2.84630  1.61447  2.96997  3.30266  6.01181  4.60061   2992 s - - -
          2.68618  4.42225  2.77519  2.73123  3.46354  2.40513  3.72494  3.29354  2.67741  2.69355  4.24690  2.90347  2.73739  3.18146  2.89801  2.37887  2.77519  2.98518  4.58477  3.61503
          0.00667  5.40873  6.13108  0.61958  0.77255  1.82236  0.17631
    722   2.47030  5.59640  2.27256  2.00472  4.94201  3.41181  4.04269  4.42882  2.49386  3.90193  4.63716  2.59998  3.29859  2.79308  3.27202  2.12128  2.03402  3.98737  6.02858  4.61654   2993 e - - -
          2.68618  4.42225  2.77519  2.73123  3.46354  2.40513  3.72494  3.29354  2.67741  2.69355  4.24690  2.90347  2.73739  3.18146  2.89801  2.37887  2.77519  2.98518  4.58477  3.61503
          0.00652  5.43154  6.15388  0.61958  0.77255  1.94757  0.15387
    723   2.16456  4.72559  3.29598  3.66188  3.84475  4.16144  4.43623  2.91888  3.59123  1.99981  2.70951  2.70878  4.53651  3.30935  3.88115  3.42377  2.19828  1.70397  5.32326  4.11077   2994 v - - -
          2.68618  4.42225  2.77519  2.73123  3.46354  2.40513  3.72494  3.29354  2.67741  2.69355  4.24690  2.90347  2.73739  3.18146  2.89801  2.37887  2.77519  2.98518  4.58477  3.61503
          0.00652  5.43154  6.15388  0.61958  0.77255  1.94757  0.15387
    724   2.69387  5.43098  3.40932  2.85331  2.84057  2.61271  4.08496  4.16007  2.36463  3.23802  4.49151  2.53990  4.28118  3.20678  2.87000  1.32201  3.31936  3.78987  5.90508  4.53631   2995 s - - -
          2.68618  4.42225  2.77519  2.73123  3.46354  2.40513  3.72494  3.29354  2.67741  2.69355  4.24690  2.90347  2.73739  3.18146  2.89801  2.37887  2.77519  2.98518  4.58477  3.61503
          0.00652  5.43154  6.15388  0.61958  0.77255  1.94757  0.15387
    725   2.78090  3.61776  3.05209  2.63130  4.36992  3.95881  4.17258  3.76733  3.01398  2.78934  4.24667  3.52797  4.34651  3.35572  2.68741  1.64606  2.04962  2.56729  5.69313  2.99904   2996 s - - -
          2.68618  4.42225  2.77519  2.73123  3.46354  2.40513  3.72494  3.29354  2.67741  2.69355  4.24690  2.90347  2.73739  3.18146  2.89801  2.37887  2.77519  2.98518  4.58477  3.61503
          0.00652  5.43154  6.15388  0.61958  0.77255  1.23499  0.34367
    726   2.88705  4.05334  2.47161  2.36081  4.99100  2.64629  4.11504  4.47352  2.85168  3.58546  4.69281  2.51739  3.28567  2.56123  3.34367  1.71046  2.61823  2.95379  6.08649  4.67851   2997 s - - -
          2.68811  4.42344  2.76816  2.72508  3.46433  2.40759  3.72516  3.29453  2.68124  2.69395  4.24389  2.90527  2.73748  3.18063  2.90094  2.37828  2.77721  2.98428  4.57516  3.61507
          2.21700  0.11742  6.29127  2.07050  0.13481  1.52645  0.24501
    727   2.71937  3.86576  1.47037  2.15136  5.02244  2.57965  4.13339  4.50734  2.59879  3.98354  3.48200  3.05167  3.45547  3.23023  2.98018  2.45717  2.98483  4.06872  6.11251  4.70246   3018 d - - -
          2.68618  4.42225  2.77519  2.73123  3.46354  2.40513  3.72494  3.29354  2.67741  2.69355  4.24690  2.90347  2.73739  3.18146  2.89801  2.37887  2.77519  2.98518  4.58477  3.61503
          0.17738  5.60505  1.83976  0.61958  0.77255  1.73599  0.19386
    728   2.41692  5.51865  2.71856  2.13059  4.83423  2.82740  4.05714  3.00132  2.80445  2.96026  3.67320  2.86656  4.25948  2.86065  2.93193  1.88172  2.91567  3.01005  5.96940  4.57696   3019 s - - -
          2.68618  4.42225  2.77519  2.73123  3.46354  2.40513  3.72494  3.29354  2.67741  2.69355  4.24690  2.90347  2.73739  3.18146  2.89801  2.37887  2.77519  2.98518  4.58477  3.61503
          0.00651  5.43418  6.15653  0.61958  0.77255  1.94490  0.15432
    729   2.41616  5.72914  2.40408  1.87091  5.07696  1.55836  4.16061  4.56784  2.93251  4.04348  4.79021  2.86938  4.34502  3.26615  3.43800  2.11027  2.93210  4.12573  6.17518  4.75184   3020 g - - -
          2.68618  4.42225  2.77519  2.73123  3.46354  2.40513  3.72494  3.29354  2.67741  2.69355  4.24690  2.90347  2.73739  3.18146  2.89801  2.37887  2.77519  2.98518  4.58477  3.61503
          0.00651  5.43418  6.15653  0.61958  0.77255  1.73049  0.19504
    730   3.17306  4.55261  5.10175  4.48907  2.72478  4.33958  4.67169  1.66592  3.38447  2.04467  2.22546  4.49031  4.70308  4.41976  3.25609  3.12502  3.40525  1.56079  5.17534  3.99877   3021 v - - -
          2.68618  4.42225  2.77519  2.73123  3.46354  2.40513  3.72494  3.29354  2.67741  2.69355  4.24690  2.90347  2.73739  3.18146  2.89801  2.37887  2.77519  2.98518  4.58477  3.61503
          0.00629  5.46742  6.18977  0.61958  0.77255  1.65076  0.21307
    731   2.34391  3.79756  3.41997  2.38066  3.93669  2.46478  4.10758  3.00970  2.40254  3.09205  3.65272  2.90950  4.30728  2.56946  2.12124  2.50663  3.09945  3.88147  5.97673  4.59518   3022 r - - -
          2.68524  4.42209  2.77641  2.72947  3.46233  2.40602  3.72555  3.29263  2.67845  2.69253  4.24342  2.90261  2.73808  3.18147  2.89793  2.37886  2.77654  2.98524  4.58640  3.61619
          0.62962  0.93457  2.59759  1.77521  0.18566  0.44574  1.02263
    732   2.55940  5.78913  2.80218  2.56823  3.47913  2.68763  4.24856  3.75684  2.67267  3.06477  4.83064  2.57950  3.25041  2.96289  2.74657  1.74479  2.52335  3.62465  6.22376  4.81478   3036 s - - -
          2.68618  4.42225  2.77519  2.73123  3.46354  2.40513  3.72494  3.29354  2.67741  2.69355  4.24690  2.90347  2.73739  3.18146  2.89801  2.37887  2.77519  2.98518  4.58477  3.61503
          0.00451  5.79938  6.52173  0.61958  0.77255  1.09229  0.40864
    733   1.72485  4.96016  4.52325  3.94808  3.34617  3.54837  4.69753  2.60516  3.17823  2.18618  2.51399  3.34263  4.79410  3.00619  3.47015  2.57208  2.49806  2.27209  5.55933  4.34960   3037 a - - -
          2.68618  4.42225  2.77519  2.73123  3.46354  2.40513  3.72494  3.29354  2.67741  2.69355  4.24690  2.90347  2.73739  3.18146  2.89801  2.37887  2.77519  2.98518  4.58477  3.61503
          0.00438  5.82835  6.55069  0.61958  0.77255  1.12620  0.39195
    734   2.11282  3.05488  5.38374  4.76810  1.77070  4.58503  4.91896  2.17418  4.55187  1.67184  3.90795  3.50953  4.94863  4.68214  4.55829  3.89657  2.47585  2.31067  5.41121  3.37769   3038 l - - -
          2.68618  4.42225  2.77519  2.73123  3.46354  2.40513  3.72494  3.29354  2.67741  2.69355  4.24690  2.90347  2.73739  3.18146  2.89801  2.37887  2.77519  2.98518  4.58477  3.61503
          0.02712  5.84339  3.73577  0.61958  0.77255  0.89719  0.52376
    735   3.32557  5.83972  2.60464  1.91665  5.18609  4.09723  3.18578  4.67310  2.24509  4.14549  4.88016  2.25034  4.49151  1.58926  3.10318  2.44641  2.78831  4.23108  6.27145  4.85950   3039 q - - -
          2.68618  4.42225  2.77519  2.73123  3.46354  2.40513  3.72494  3.29354  2.67741  2.69355  4.24690  2.90347  2.73739  3.18146  2.89801  2.37887  2.77519  2.98518  4.58477  3.61503
          0.00425  5.85769  6.58004  0.61958  0.77255  1.18236  0.36608
    736   2.93786  3.98549  2.58185  2.71851  5.16317  3.06217  3.64429  4.64602  2.48708  3.48061  3.23585  2.05275  4.49121  2.87273  3.27173  2.17578  2.11964  2.68975  6.25788  4.84961   3040 n - - -
          2.68618  4.42225  2.77519  2.73123  3.46354  2.40513  3.72494  3.29354  2.67741  2.69355  4.24690  2.90347  2.73739  3.18146  2.89801  2.37887  2.77519  2.98518  4.58477  3.61503
          0.00425  5.85769  6.58004  0.61958  0.77255  1.18236  0.36608
    737   4.38390  5.64982  6.39685  5.81363  1.07182  5.71396  6.06687  2.11144  5.64854  1.08867  4.09324  5.88763  5.90833  5.64691  5.62471  5.07159  3.42456  2.35696  6.29004  5.22338   3041 f - - -
          2.68618  4.42225  2.77519  2.73123  3.46354  2.40513  3.72494  3.29354  2.67741  2.69355  4.24690  2.90347  2.73739  3.18146  2.89801  2.37887  2.77519  2.98518  4.58477  3.61503
          0.00425  5.85769  6.58004  0.61958  0.77255  0.96796  0.47781
    738   2.98694  5.84476  3.10015  3.02946  5.18910  2.11064  3.35188  4.00770  2.56884  3.42118  4.88562  1.91526  3.02460  2.54254  3.52467  1.96355  2.42954  4.23501  6.27789  4.86737   3042 n - - -
          2.68618  4.42225  2.77519  2.73123  3.46354  2.40513  3.72494  3.29354  2.67741  2.69355  4.24690  2.90347  2.73739  3.18146  2.89801  2.37887  2.77519  2.98518  4.58477  3.61503
          0.00416  5.87958  6.60192  0.61958  0.77255  1.10623  0.40168
    739   2.49834  5.84724  2.80208  2.24761  3.95250  3.02802  4.29621  4.67903  2.07803  3.40765  3.25877  2.64087  3.65166  2.98325  3.20761  1.93023  2.26471  4.23812  6.27967  4.86845   3043 s - - -
          2.68663  4.42310  2.77441  2.73002  3.46283  2.40540  3.72580  3.29439  2.67709  2.69399  4.24775  2.90337  2.73752  3.18166  2.89844  2.37855  2.77523  2.98508  4.58333  3.61588
          0.34666  1.41475  2.99631  1.24602  0.33918  1.10623  0.40168
    740   2.44370  5.81718  1.93805  1.73916  5.16309  4.07795  3.39228  3.60432  2.58136  4.12282  4.85762  2.79420  3.62048  2.31217  3.49230  2.87719  2.37932  3.46672  6.24936  4.83788   3050 e - - -
          2.68618  4.42225  2.77519  2.73123  3.46354  2.40513  3.72494  3.29354  2.67741  2.69355  4.24690  2.90347  2.73739  3.18146  2.89801  2.37887  2.77519  2.98518  4.58477  3.61503
          0.00438  5.82974  6.55209  0.61958  0.77255  1.26973  0.32977
    741   2.99155  4.78576  5.38706  4.77117  2.59142  4.58428  4.91850  1.42557  4.55399  1.56244  2.19331  4.75004  4.94706  4.68268  3.46571  3.89620  3.08830  2.26891  5.40805  3.38641   3051 i - - -
          2.68618  4.42225  2.77519  2.73123  3.46354  2.40513  3.72494  3.29354  2.67741  2.69355  4.24690  2.90347  2.73739  3.18146  2.89801  2.37887  2.77519  2.98518  4.58477  3.61503
          0.00438  5.82974  6.55209  0.61958  0.77255  1.26973  0.32977
    742   3.30455  5.81436  3.10178  2.51806  2.95945  3.05114  3.03724  4.64480  1.55920  4.11949  3.78464  3.18403  4.47192  2.53259  2.92107  2.07296  2.75874  3.13537  6.24725  4.83651   3052 k - - -
          2.68618  4.42225  2.77519  2.73123  3.46354  2.40513  3.72494  3.29354  2.67741  2.69355  4.24690  2.90347  2.73739  3.18146  2.89801  2.37887  2.77519  2.98518  4.58477  3.61503
          0.00438  5.82974  6.55209  0.61958  0.77255  1.26973  0.32977
    743   3.30591  5.81903  2.78310  2.53293  4.00084  3.47368  4.26583  4.65195  1.52973  4.12470  4.85944  2.42523  4.47249  2.04477  1.82310  2.99626  3.53704  3.65104  6.25087  4.83940   3053 k - - -
          2.68637  4.42244  2.77496  2.73143  3.46373  2.40532  3.72514  3.29373  2.67717  2.69334  4.24709  2.90312  2.73759  3.18166  2.89820  2.37845  2.77498  2.98538  4.58496  3.61523
          0.16111  2.40676  2.83542  0.83178  0.57142  0.83285  0.57059
    744   2.28632  4.15673  3.55578  2.69483  5.13954  4.07777  3.61670  3.76857  1.36305  3.32936  4.84191  3.12835  3.58576  2.51820  2.63059  2.25545  3.07906  3.52998  6.23575  4.82806   3057 k - - -
          2.68618  4.42225  2.77519  2.73123  3.46354  2.40513  3.72494  3.29354  2.67741  2.69355  4.24690  2.90347  2.73739  3.18146  2.89801  2.37887  2.77519  2.98518  4.58477  3.61503
          0.00440  5.82460  6.54695  0.61958  0.77255  1.07036  0.41990
    745   2.95859  3.80470  5.39128  4.77517  1.34882  4.58737  4.92148  2.07979  4.55760  2.12222  2.32519  4.02711  4.95096  4.68676  4.56196  3.32753  2.97502  2.45619  5.41213  2.79444   3058 f - - -
          2.68449  4.41936  2.77539  2.73184  3.46255  2.40603  3.72540  3.29242  2.67747  2.69353  4.24832  2.90262  2.73514  3.18223  2.89904  2.37981  2.77507  2.98610  4.58619  3.61566
          0.34134  1.54603  2.57578  1.89916  0.16216  0.58487  0.81459
    746   2.95593  5.83165  3.28546  1.72035  5.17712  4.09369  4.28070  3.70543  1.82956  3.34975  4.87220  2.66921  3.63613  2.13768  3.08797  2.67761  2.37049  4.22251  3.87195  4.85289   3086 e - - -
          2.68618  4.42225  2.77519  2.73123  3.46354  2.40513  3.72494  3.29354  2.67741  2.69355  4.24690  2.90347  2.73739  3.18146  2.89801  2.37887  2.77519  2.98518  4.58477  3.61503
          0.00427  5.85482  6.57716  0.61958  0.77255  1.19183  0.36193
    747   2.53719  5.81747  3.07813  2.32973  4.06521  2.76848  3.55816  3.38904  2.77110  2.94590  4.85967  2.33717  4.49009  2.98707  2.81996  2.16880  2.17715  3.73338  6.25368  3.26642   3087 s - - -
          2.68618  4.42225  2.77519  2.73123  3.46354  2.40513  3.72494  3.29354  2.67741  2.69355  4.24690  2.90347  2.73739  3.18146  2.89801  2.37887  2.77519  2.98518  4.58477  3.61503
          0.00427  5.85482  6.57716  0.61958  0.77255  1.19183  0.36193
    748   2.89635  4.16431  3.57731  2.34825  5.18413  4.10065  3.27984  4.66931  1.31934  4.14231  4.09666  2.75484  3.63666  2.60826  1.69737  3.28996  3.55849  4.22909  6.26824  4.85902   3088 k - - -
          2.68618  4.42225  2.77519  2.73123  3.46354  2.40513  3.72494  3.29354  2.67741  2.69355  4.24690  2.90347  2.73739  3.18146  2.89801  2.37887  2.77519  2.98518  4.58477  3.61503
          0.02681  5.85482  3.74719  0.61958  0.77255  1.19183  0.36193
    749   3.30620  5.81546  2.82526  2.67548  3.86121  3.03020  3.13407  4.64551  2.03283  3.09795  4.85628  3.09480  3.53799  2.49131  2.75647  2.38634  2.56949  4.20579  4.22081  2.23484   3089 k - - -
          2.68618  4.42225  2.77519  2.73123  3.46354  2.40513  3.72494  3.29354  2.67741  2.69355  4.24690  2.90347  2.73739  3.18146  2.89801  2.37887  2.77519  2.98518  4.58477  3.61503
          0.00436  5.83237  6.55472  0.61958  0.77255  1.26192  0.33283
    750   2.94932  5.82411  3.17634  2.69487  5.17084  4.08338  4.26992  4.65726  1.52956  4.12958  4.86458  3.06005  4.47713  1.91083  1.92864  2.15573  2.86452  4.21569  6.25528  4.84432   3090 k - - -
          2.68618  4.42225  2.77519  2.73123  3.46354  2.40513  3.72494  3.29354  2.67741  2.69355  4.24690  2.90347  2.73739  3.18146  2.89801  2.37887  2.77519  2.98518  4.58477  3.61503
          0.00436  5.83237  6.55472  0.61958  0.77255  1.03462  0.43906
    751   2.96147  5.83318  3.20047  2.65322  5.17892  3.36215  2.63421  3.98293  1.84566  4.13874  2.86757  2.56115  4.48799  2.57688  1.77666  2.87696  3.13947  4.22418  6.26546  3.77501   3091 r - - -
          2.68618  4.42225  2.77519  2.73123  3.46354  2.40513  3.72494  3.29354  2.67741  2.69355  4.24690  2.90347  2.73739  3.18146  2.89801  2.37887  2.77519  2.98518  4.58477  3.61503
          0.00426  5.85631  6.57865  0.61958  0.77255  0.92624  0.50425
    752   2.45586  4.83582  5.42919  4.81450  3.20551  4.63546  4.97021  1.57479  4.59987  1.61786  2.03475  4.79841  4.99739  4.73014  2.92396  3.94744  2.77446  2.17848  5.46111  4.28608   3092 i - - -
          2.68664  4.42342  2.77599  2.73137  3.45990  2.40630  3.72508  3.29198  2.67779  2.69359  4.24081  2.90317  2.73857  3.17954  2.89777  2.37947  2.77474  2.98524  4.58594  3.61533
          0.61504  1.19857  1.84670  1.34223  0.30281  0.66299  0.72425
    753   2.90786  5.78032  2.02877  1.62043  3.82071  4.04076  4.22773  3.83248  2.45510  4.08602  4.82072  3.05096  3.83766  2.66238  2.45474  2.14743  2.82035  4.17148  6.21241  4.80087   3101 e - - -
          2.68618  4.42225  2.77519  2.73123  3.46354  2.40513  3.72494  3.29354  2.67741  2.69355  4.24690  2.90347  2.73739  3.18146  2.89801  2.37887  2.77519  2.98518  4.58477  3.61503
          0.08764  5.76909  2.51599  0.61958  0.77255  1.42991  0.27355
    754   2.08407  5.71892  2.63467  2.91582  4.10293  3.99417  3.20671  4.54245  2.05694  3.07433  3.52280  2.40418  3.69827  2.72401  2.42469  2.57043  2.78539  3.52554  6.15425  4.03216   3102 k - - -
          2.68618  4.42225  2.77519  2.73123  3.46354  2.40513  3.72494  3.29354  2.67741  2.69355  4.24690  2.90347  2.73739  3.18146  2.89801  2.37887  2.77519  2.98518  4.58477  3.61503
          0.00505  5.68650  6.40885  0.61958  0.77255  1.60186  0.22505
    755   3.29986  4.73389  4.93731  3.55188  1.63637  4.42888  3.28407  2.11174  4.19240  1.72468  3.18149  3.78084  4.79613  3.51497  2.66112  3.31067  3.53195  2.64425  5.34963  3.07342   3103 f - - -
          2.68550  4.42135  2.77575  2.73129  3.46375  2.40576  3.72469  3.29370  2.67791  2.69366  4.24779  2.90302  2.73787  3.18058  2.89671  2.37930  2.77540  2.98458  4.58566  3.61390
          0.25052  1.51431  6.40885  1.56790  0.23380  0.60806  0.78615
    756   2.15956  5.41010  3.84917  2.59094  4.61192  4.21649  4.43105  3.35827  2.90447  3.21232  3.54279  3.36042  3.62549  3.61718  3.71995  1.76586  1.49926  2.96622  5.93944  3.58864   3116 t - - -
          2.68618  4.42225  2.77519  2.73123  3.46354  2.40513  3.72494  3.29354  2.67741  2.69355  4.24690  2.90347  2.73739  3.18146  2.89801  2.37887  2.77519  2.98518  4.58477  3.61503
          0.02672  5.85781  3.75019  0.61958  0.77255  1.18197  0.36626
    757   3.30818  5.82189  3.12700  2.22320  5.16830  4.08141  3.05096  4.65518  1.74471  3.21600  4.86221  2.17400  3.58705  2.02175  2.57674  2.68934  2.74870  4.21325  6.25374  4.84203   3117 k - - -
          2.68618  4.42225  2.77519  2.73123  3.46354  2.40513  3.72494  3.29354  2.67741  2.69355  4.24690  2.90347  2.73739  3.18146  2.89801  2.37887  2.77519  2.98518  4.58477  3.61503
          0.00435  5.83543  6.55778  0.61958  0.77255  1.25274  0.33648
    758   2.30863  5.82188  3.07856  2.35934  5.16815  4.08200  2.79381  4.65481  1.75394  3.38101  4.86227  2.13566  4.47550  1.97814  2.54523  3.27056  3.53989  3.65436  6.25374  4.84229   3118 k - - -
          2.68618  4.42225  2.77519  2.73123  3.46354  2.40513  3.72494  3.29354  2.67741  2.69355  4.24690  2.90347  2.73739  3.18146  2.89801  2.37887  2.77519  2.98518  4.58477  3.61503
          0.00435  5.83543  6.55778  0.61958  0.77255  1.25274  0.33648
    759   2.02437  4.91918  4.67363  4.09368  3.33324  4.45893  4.74857  3.06178  2.95425  3.11770  3.54794  4.36868  4.83123  4.24760  4.23724  1.46833  1.56420  2.51474  5.52466  3.41450   3119 s - - -
          2.68618  4.42225  2.77519  2.73123  3.46354  2.40513  3.72494  3.29354  2.67741  2.69355  4.24690  2.90347  2.73739  3.18146  2.89801  2.37887  2.77519  2.98518  4.58477  3.61503
          0.01952  5.83543  4.11003  0.61958  0.77255  1.02052  0.44692
    760   3.09150  3.56028  5.35156  4.73806  3.28032  4.58126  3.61446  2.60518  2.92367  0.89274  3.91233  4.73480  4.94518  3.80503  4.54648  3.89138  3.64703  1.84922  4.29343  4.23850   3120 l - - -
          2.68618  4.42225  2.77519  2.73123  3.46354  2.40513  3.72494  3.29354  2.67741  2.69355  4.24690  2.90347  2.73739  3.18146  2.89801  2.37887  2.77519  2.98518  4.58477  3.61503
          0.00431  5.84513  6.56748  0.61958  0.77255  1.07583  0.41706
    761   2.47938  5.82960  3.57542  2.36060  5.17257  4.09898  4.28599  3.22582  1.30838  4.13385  3.68907  2.82343  4.49235  2.90157  2.36413  2.47467  2.58080  4.21912  6.26342  4.85405   3121 k - - -
          2.68618  4.42225  2.77519  2.73123  3.46354  2.40513  3.72494  3.29354  2.67741  2.69355  4.24690  2.90347  2.73739  3.18146  2.89801  2.37887  2.77519  2.98518  4.58477  3.61503
          0.00425  5.85987  6.58221  0.61958  0.77255  1.17511  0.36930
    762   1.93418  5.82136  3.20692  2.54374  5.16088  3.41711  4.28742  4.64295  2.10629  3.27717  4.86348  3.56939  4.49313  2.72403  3.10546  1.98731  2.04025  3.14786  6.25739  3.15382   3122 a - - -
          2.68618  4.42225  2.77519  2.73123  3.46354  2.40513  3.72494  3.29354  2.67741  2.69355  4.24690  2.90347  2.73739  3.18146  2.89801  2.37887  2.77519  2.98518  4.58477  3.61503
          0.00425  5.85987  6.58221  0.61958  0.77255  1.17511  0.36930
    763   2.00097  4.13609  3.11745  2.76078  3.95138  3.46194  3.49307  3.78372  2.77612  3.00123  3.63968  2.82066  3.60881  3.02998  3.56294  2.10595  1.84743  3.07444  6.16950  4.79311   3123 t - - -
          2.68618  4.42225  2.77519  2.73123  3.46354  2.40513  3.72494  3.29354  2.67741  2.69355  4.24690  2.90347  2.73739  3.18146  2.89801  2.37887  2.77519  2.98518  4.58477  3.61503
          0.00425  5.85987  6.58221  0.61958  0.77255  1.17511  0.36930
    764   2.64094  5.83583  2.80607  1.87003  5.18176  3.38908  3.03877  4.66834  2.76932  3.43845  3.78537  2.62366  3.45872  1.66798  3.51090  2.64283  2.78695  4.22693  6.26800  3.67706   3124 q - - -
          2.68618  4.42225  2.77519  2.73123  3.46354  2.40513  3.72494  3.29354  2.67741  2.69355  4.24690  2.90347  2.73739  3.18146  2.89801  2.37887  2.77519  2.98518  4.58477  3.61503
          0.00425  5.85987  6.58221  0.61958  0.77255  1.17511  0.36930
    765   2.76211  5.83786  2.94920  2.17522  5.18427  4.09693  3.21706  4.67119  1.97068  4.14369  4.87820  2.40928  4.49060  1.59850  3.13114  2.43532  2.59416  4.22922  6.26970  4.85791   3125 q - - -
          2.68618  4.42225  2.77519  2.73123  3.46354  2.40513  3.72494  3.29354  2.67741  2.69355  4.24690  2.90347  2.73739  3.18146  2.89801  2.37887  2.77519  2.98518  4.58477  3.61503
          0.00425  5.85987  6.58221  0.61958  0.77255  1.17511  0.36930
    766   2.95912  3.76416  3.14222  1.97183  5.17652  4.09740  2.29861  3.56848  2.22482  3.40569  3.73519  2.39884  4.49085  2.34900  2.74154  2.65513  2.94447  4.22244  6.26534  3.68462   3126 e - - -
          2.68618  4.42225  2.77519  2.73123  3.46354  2.40513  3.72494  3.29354  2.67741  2.69355  4.24690  2.90347  2.73739  3.18146  2.89801  2.37887  2.77519  2.98518  4.58477  3.61503
          0.00425  5.85987  6.58221  0.61958  0.77255  1.17511  0.36930
    767   2.64356  4.80301  5.39007  4.77501  2.87226  4.59775  4.93150  2.55106  4.56044  1.19834  2.44488  3.55651  4.96130  4.69204  4.56938  3.27284  2.75440  1.70569  5.42564  4.24966   3127 l - - -
          2.68618  4.42225  2.77519  2.73123  3.46354  2.40513  3.72494  3.29354  2.67741  2.69355  4.24690  2.90347  2.73739  3.18146  2.89801  2.37887  2.77519  2.98518  4.58477  3.61503
          0.02870  5.85987  3.67157  0.61958  0.77255  1.17511  0.36930
    768   2.58538  5.66596  3.63598  3.07925  3.68597  3.44874  4.31294  3.40717  2.55161  2.66780  3.99947  2.81390  3.53757  2.71200  2.88030  1.47821  2.19322  4.02319  6.13722  4.76665   3128 s - - -
          2.68618  4.42225  2.77519  2.73123  3.46354  2.40513  3.72494  3.29354  2.67741  2.69355  4.24690  2.90347  2.73739  3.18146  2.89801  2.37887  2.77519  2.98518  4.58477  3.61503
          0.00435  5.83552  6.55787  0.61958  0.77255  1.25247  0.33659
    769   2.67794  3.79348  3.06794  2.70106  5.15199  2.85973  4.27107  4.63541  2.09548  2.95926  4.85216  3.09390  4.47702  2.73153  2.11361  2.26117  2.34334  2.61751  6.24541  4.83666   3129 k - - -
          2.68618  4.42225  2.77519  2.73123  3.46354  2.40513  3.72494  3.29354  2.67741  2.69355  4.24690  2.90347  2.73739  3.18146  2.89801  2.37887  2.77519  2.98518  4.58477  3.61503
          0.00435  5.83552  6.55787  0.61958  0.77255  0.41852  1.07300
    770   2.81535  3.63497  3.78078  4.82843  2.40840  3.65596  4.99145  1.97557  3.60782  1.32332  2.66873  4.81730  3.80022  4.74901  4.62778  3.37513  3.72254  2.13434  5.48846  3.53293   3130 l - - -
          2.68735  4.41723  2.77593  2.73120  3.46341  2.40561  3.72558  3.29439  2.67787  2.69250  4.24476  2.90229  2.73574  3.18124  2.89909  2.37957  2.77554  2.98418  4.58630  3.61463
          0.57079  1.18009  2.05831  1.52039  0.24670  0.33508  1.25624
    771   3.33063  4.09311  2.81514  2.17679  3.83679  3.38949  3.67997  4.64224  2.47965  2.44492  4.86631  2.44702  2.61234  3.03124  3.14135  2.81094  2.94708  4.21039  2.28486  3.68002   3157 e - - -
          2.68618  4.42225  2.77519  2.73123  3.46354  2.40513  3.72494  3.29354  2.67741  2.69355  4.24690  2.90347  2.73739  3.18146  2.89801  2.37887  2.77519  2.98518  4.58477  3.61503
          0.16595  5.87020  1.89651  0.61958  0.77255  1.13977  0.38550
    772   2.68091  4.43733  3.48224  2.24539  5.08149  3.42962  3.15542  4.56620  1.86116  3.52311  3.85347  2.33981  4.39968  2.64370  2.36067  2.49893  2.75572  3.54433  6.17197  3.36910   3158 k - - -
          2.68618  4.42225  2.77519  2.73123  3.46354  2.40513  3.72494  3.29354  2.67741  2.69355  4.24690  2.90347  2.73739  3.18146  2.89801  2.37887  2.77519  2.98518  4.58477  3.61503
          0.00494  5.70918  6.43153  0.61958  0.77255  1.08762  0.41100
    773   2.68534  5.78068  3.51826  2.15852  5.12600  3.04512  3.35688  4.61201  2.02240  4.08598  4.82131  3.00226  4.43684  1.30464  3.04814  2.89355  3.50089  3.40350  6.21312  3.61096   3159 q - - -
          2.68618  4.42225  2.77519  2.73123  3.46354  2.40513  3.72494  3.29354  2.67741  2.69355  4.24690  2.90347  2.73739  3.18146  2.89801  2.37887  2.77519  2.98518  4.58477  3.61503
          0.00464  5.77180  6.49415  0.61958  0.77255  1.42345  0.27560
    774   2.69090  4.79221  3.13985  4.39131  2.88140  4.48449  3.56644  1.45129  4.24341  2.05148  2.49207  4.52970  4.85183  2.72604  3.45452  3.42856  3.58861  2.13863  5.40781  4.22246   3160 i - - -
          2.68618  4.42225  2.77519  2.73123  3.46354  2.40513  3.72494  3.29354  2.67741  2.69355  4.24690  2.90347  2.73739  3.18146  2.89801  2.37887  2.77519  2.98518  4.58477  3.61503
          0.00464  5.77180  6.49415  0.61958  0.77255  1.42345  0.27560
    775   2.92005  5.77241  3.02550  2.49430  3.33060  4.04437  1.98307  3.62907  2.67718  3.09346  3.74692  2.63893  3.58344  2.52909  2.39245  2.38592  2.68105  4.16132  6.20703  4.79802   3161 h - - -
          2.68618  4.42225  2.77519  2.73123  3.46354  2.40513  3.72494  3.29354  2.67741  2.69355  4.24690  2.90347  2.73739  3.18146  2.89801  2.37887  2.77519  2.98518  4.58477  3.61503
          0.00464  5.77180  6.49415  0.61958  0.77255  1.42345  0.27560
    776   2.85014  3.96298  2.84622  1.84784  5.12474  2.80443  2.79964  3.60195  2.26963  3.63102  3.68885  3.17312  4.43629  2.30759  2.75834  2.36862  3.17229  4.17031  6.21236  3.55766   3162 e - - -
          2.68618  4.42225  2.77519  2.73123  3.46354  2.40513  3.72494  3.29354  2.67741  2.69355  4.24690  2.90347  2.73739  3.18146  2.89801  2.37887  2.77519  2.98518  4.58477  3.61503
          0.00464  5.77180  6.49415  0.61958  0.77255  1.15742  0.37731
    777   2.93868  2.52188  3.54343  2.25681  4.16901  4.06463  3.37642  4.60255  1.90565  4.08535  4.82537  3.53469  3.04972  2.73996  2.36570  2.55329  2.33950  4.16998  6.21965  2.88027   3163 k - - -
          2.68618  4.42225  2.77519  2.73123  3.46354  2.40513  3.72494  3.29354  2.67741  2.69355  4.24690  2.90347  2.73739  3.18146  2.89801  2.37887  2.77519  2.98518  4.58477  3.61503
          0.00450  5.80207  6.52442  0.61958  0.77255  0.76003  0.63046
    778   3.56152  6.00897  3.84790  3.25701  5.39215  4.30743  3.51432  4.84219  2.41437  3.53780  5.05401  3.21266  3.55773  2.50930  0.77546  2.58875  3.77629  4.42314  6.38608  5.03856   3164 r - - -
          2.68560  4.42193  2.77524  2.73064  3.46271  2.40621  3.72267  3.29317  2.67832  2.69282  4.24679  2.90366  2.73669  3.18036  2.89932  2.37882  2.77609  2.98438  4.58641  3.61667
          0.59095  1.17032  1.99561  1.67180  0.20814  0.65799  0.72958
    779   2.90306  5.51504  2.95977  2.35897  3.71021  3.34185  3.48878  2.74758  2.77760  1.61041  3.03980  3.06275  4.49733  2.78674  3.08975  3.01264  3.16078  3.02591  6.01132  3.77585   3183 l - - -
          2.68618  4.42225  2.77519  2.73123  3.46354  2.40513  3.72494  3.29354  2.67741  2.69355  4.24690  2.90347  2.73739  3.18146  2.89801  2.37887  2.77519  2.98518  4.58477  3.61503
          0.09160  5.76920  2.47214  0.61958  0.77255  1.36532  0.29477
    780   3.21661  5.73014  2.59972  2.73638  5.07651  3.98975  3.64716  4.56332  1.78257  4.03591  4.77049  2.33980  3.46171  1.89193  2.18842  2.56086  3.05066  4.12148  6.16198  3.55844   3184 k - - -
          2.68618  4.42225  2.77519  2.73123  3.46354  2.40513  3.72494  3.29354  2.67741  2.69355  4.24690  2.90347  2.73739  3.18146  2.89801  2.37887  2.77519  2.98518  4.58477  3.61503
          0.00507  5.68268  6.40502  0.61958  0.77255  1.55537  0.23713
    781   2.89024  5.66261  3.49568  2.47518  4.98046  2.93958  4.19403  4.44760  1.65422  2.04198  4.71054  3.19397  3.12025  2.77627  2.83765  3.19517  2.50119  2.93753  3.96019  4.71810   3185 k - - -
          2.68618  4.42225  2.77519  2.73123  3.46354  2.40513  3.72494  3.29354  2.67741  2.69355  4.24690  2.90347  2.73739  3.18146  2.89801  2.37887  2.77519  2.98518  4.58477  3.61503
          0.00507  5.68268  6.40502  0.61958  0.77255  1.55537  0.23713
    782   3.30254  4.69369  5.16312  3.47502  2.81821  4.46033  3.56553  2.23838  4.36189  1.30676  3.16613  4.58824  4.82505  3.52541  3.32889  3.76705  2.62595  1.78812  5.31382  3.36927   3186 l - - -
          2.68618  4.42225  2.77519  2.73123  3.46354  2.40513  3.72494  3.29354  2.67741  2.69355  4.24690  2.90347  2.73739  3.18146  2.89801  2.37887  2.77519  2.98518  4.58477  3.61503
          0.00507  5.68268  6.40502  0.61958  0.77255  1.29058  0.32174
    783   2.86933  5.75384  2.05361  1.58908  5.09989  3.33699  2.81679  4.58685  1.86239  3.30908  4.79439  2.48642  4.40569  2.87834  3.42806  3.20139  3.10540  4.14503  6.18577  4.77373   3187 e - - -
          2.68618  4.42225  2.77519  2.73123  3.46354  2.40513  3.72494  3.29354  2.67741  2.69355  4.24690  2.90347  2.73739  3.18146  2.89801  2.37887  2.77519  2.98518  4.58477  3.61503
          0.00491  5.71555  6.43790  0.61958  0.77255  1.48923  0.25560
    784   3.24099  5.75324  2.17483  1.94039  5.09935  4.01265  2.72138  4.58565  2.06980  4.05858  4.79387  3.06135  4.40680  3.29632  1.92212  3.20270  2.11563  3.36844  6.18485  4.77380   3188 r - - -
          2.68618  4.42225  2.77519  2.73123  3.46354  2.40513  3.72494  3.29354  2.67741  2.69355  4.24690  2.90347  2.73739  3.18146  2.89801  2.37887  2.77519  2.98518  4.58477  3.61503
          0.03735  5.71555  3.40009  0.61958  0.77255  1.48923  0.25560
    785   2.84462  3.69981  5.17560  4.56641  1.18026  4.46228  4.79097  3.12612  2.94253  2.40375  2.80245  3.55693  4.82689  4.51949  4.41154  3.05156  2.96412  2.49773  3.73363  2.78498   3189 f - - -
          2.68618  4.42225  2.77519  2.73123  3.46354  2.40513  3.72494  3.29354  2.67741  2.69355  4.24690  2.90347  2.73739  3.18146  2.89801  2.37887  2.77519  2.98518  4.58477  3.61503
          0.02938  5.68326  3.66720  0.61958  0.77255  1.55424  0.23743
    786   3.20312  5.70824  3.45406  2.45552  5.05110  3.97768  2.51068  4.53539  2.19250  3.46483  4.74950  2.74521  3.44831  1.98628  2.65134  2.85177  2.98452  3.39286  6.14216  2.10286   3190 q - - -
          2.68618  4.42225  2.77519  2.73123  3.46354  2.40513  3.72494  3.29354  2.67741  2.69355  4.24690  2.90347  2.73739  3.18146  2.89801  2.37887  2.77519  2.98518  4.58477  3.61503
          0.00519  5.65908  6.38142  0.61958  0.77255  1.59906  0.22575
    787   2.32271  5.70759  2.46550  2.44826  3.40831  3.34454  3.42474  4.53456  1.72024  3.21502  4.74888  2.75850  4.37069  2.96665  3.39260  2.42701  2.54240  3.02208  6.14171  4.73220   3191 k - - -
          2.68618  4.42225  2.77519  2.73123  3.46354  2.40513  3.72494  3.29354  2.67741  2.69355  4.24690  2.90347  2.73739  3.18146  2.89801  2.37887  2.77519  2.98518  4.58477  3.61503
          0.00519  5.65908  6.38142  0.61958  0.77255  1.59906  0.22575
    788   3.20836  5.59595  2.25422  2.62730  4.89306  3.37720  4.19541  2.47636  2.42438  2.72043  4.64957  2.50754  4.39468  3.30991  3.43555  1.91820  2.59517  2.54769  6.05848  4.67844   3192 s - - -
          2.68618  4.42225  2.77519  2.73123  3.46354  2.40513  3.72494  3.29354  2.67741  2.69355  4.24690  2.90347  2.73739  3.18146  2.89801  2.37887  2.77519  2.98518  4.58477  3.61503
          0.00519  5.65908  6.38142  0.61958  0.77255  1.59906  0.22575
    789   3.96299  5.23446  6.01485  5.46147  2.91603  5.34268  5.79899  1.55179  5.31067  1.65635  4.22680  5.51027  5.62445  5.45312  5.35546  4.70101  2.64539  0.96914  6.18866  5.02238   3193 v - - -
          2.68618  4.42225  2.77519  2.73123  3.46354  2.40513  3.72494  3.29354  2.67741  2.69355  4.24690  2.90347  2.73739  3.18146  2.89801  2.37887  2.77519  2.98518  4.58477  3.61503
          0.00519  5.65908  6.38142  0.61958  0.77255  1.59906  0.22575
    790   2.41239  4.77023  4.67247  2.91246  2.76279  4.36628  3.52431  2.15862  2.87435  1.55981  3.41020  3.43439  4.73674  4.20871  4.18013  3.06895  2.59827  2.47883  5.37946  3.28877   3194 l - - -
          2.68618  4.42225  2.77519  2.73123  3.46354  2.40513  3.72494  3.29354  2.67741  2.69355  4.24690  2.90347  2.73739  3.18146  2.89801  2.37887  2.77519  2.98518  4.58477  3.61503
          0.00519  5.65908  6.38142  0.61958  0.77255  1.59906  0.22575
    791   2.22561  5.71538  2.86941  2.13297  5.06146  2.97414  2.92604  3.06876  2.58641  4.02109  4.75577  2.45053  4.36922  2.27894  2.74739  2.19829  2.98820  4.10656  6.14745  4.73588   3195 e - - -
          2.68618  4.42225  2.77519  2.73123  3.46354  2.40513  3.72494  3.29354  2.67741  2.69355  4.24690  2.90347  2.73739  3.18146  2.89801  2.37887  2.77519  2.98518  4.58477  3.61503
          0.00519  5.65908  6.38142  0.61958  0.77255  1.59906  0.22575
    792   2.81301  5.38678  3.65068  0.81632  2.94443  3.36055  4.28273  4.02080  3.09969  3.63851  3.49915  3.61660  4.46453  2.97766  3.55663  3.28344  3.46750  3.71161  5.89293  3.41185   3196 e - - -
          2.68618  4.42225  2.77519  2.73123  3.46354  2.40513  3.72494  3.29354  2.67741  2.69355  4.24690  2.90347  2.73739  3.18146  2.89801  2.37887  2.77519  2.98518  4.58477  3.61503
          0.00519  5.65908  6.38142  0.61958  0.77255  1.59906  0.22575
    793   3.29062  3.37980  3.67389  4.61562  3.13317  3.42919  4.78995  1.82983  4.40620  1.10554  2.56826  4.61165  4.82131  4.54216  4.42337  2.75438  3.52282  2.60884  5.29099  4.11452   3197 l - - -
          2.68618  4.42225  2.77519  2.73123  3.46354  2.40513  3.72494  3.29354  2.67741  2.69355  4.24690  2.90347  2.73739  3.18146  2.89801  2.37887  2.77519  2.98518  4.58477  3.61503
          0.00519  5.65908  6.38142  0.61958  0.77255  1.17304  0.37023
    794   2.19851  4.00319  2.57950  1.83908  5.09541  3.29019  4.19669  4.58209  2.59964  4.05504  4.78973  3.03114  3.48213  2.30920  2.30160  2.48034  2.75319  3.47476  6.18142  4.76986   3198 e - - -
          2.68706  4.42173  2.77565  2.73177  3.46393  2.40514  3.72396  3.29255  2.67793  2.69181  4.24331  2.90382  2.73741  3.18042  2.89829  2.37902  2.77647  2.98538  4.58079  3.61528
          0.28170  1.53171  3.52901  1.90049  0.16193  1.03986  0.43619
    795   2.39440  5.76364  3.50628  2.45386  3.82806  3.08323  4.21804  4.59222  1.59967  4.06833  4.80488  1.85433  4.42434  3.31492  2.77904  2.00841  3.15287  4.15363  6.19720  4.78732   3219 k - - -
          2.68618  4.42225  2.77519  2.73123  3.46354  2.40513  3.72494  3.29354  2.67741  2.69355  4.24690  2.90347  2.73739  3.18146  2.89801  2.37887  2.77519  2.98518  4.58477  3.61503
          0.02985  5.74886  3.64123  0.61958  0.77255  1.41493  0.27832
    796   2.59028  3.48890  5.28694  3.47116  1.93337  4.51297  4.84655  2.75258  4.46395  1.01237  3.83608  4.66847  4.87602  4.59910  4.48002  3.82380  2.64841  2.48427  5.34547  4.16937   3220 l - - -
          2.68618  4.42225  2.77519  2.73123  3.46354  2.40513  3.72494  3.29354  2.67741  2.69355  4.24690  2.90347  2.73739  3.18146  2.89801  2.37887  2.77519  2.98518  4.58477  3.61503
          0.00487  5.72387  6.44622  0.61958  0.77255  1.47140  0.26085
    797   3.24204  5.75520  2.99667  1.23226  5.10124  2.93841  3.43636  4.58797  2.02254  4.06088  4.79568  2.50524  4.40852  3.29823  2.99501  2.53375  2.96795  3.35585  6.18724  4.77557   3221 e - - -
          2.68618  4.42225  2.77519  2.73123  3.46354  2.40513  3.72494  3.29354  2.67741  2.69355  4.24690  2.90347  2.73739  3.18146  2.89801  2.37887  2.77519  2.98518  4.58477  3.61503
          0.00487  5.72387  6.44622  0.61958  0.77255  1.25699  0.33478
    798   2.39638  5.77093  2.99174  2.01716  5.11721  3.01016  4.21739  4.60392  1.29132  4.07660  4.81139  3.49714  4.42399  2.64210  2.51477  2.83421  2.75607  4.16224  6.20272  4.79118   3222 k - - -
          2.68618  4.42225  2.77519  2.73123  3.46354  2.40513  3.72494  3.29354  2.67741  2.69355  4.24690  2.90347  2.73739  3.18146  2.89801  2.37887  2.77519  2.98518  4.58477  3.61503
          0.03156  5.74886  3.57985  0.61958  0.77255  1.41493  0.27832
    799   2.55064  5.74615  1.65896  1.67875  3.72871  2.97740  4.20174  3.67459  2.06836  3.42848  4.78734  3.15105  4.40788  3.29872  2.67048  3.20323  3.47125  4.13574  6.17997  4.77018   3223 d - - -
          2.68618  4.42225  2.77519  2.73123  3.46354  2.40513  3.72494  3.29354  2.67741  2.69355  4.24690  2.90347  2.73739  3.18146  2.89801  2.37887  2.77519  2.98518  4.58477  3.61503
          0.00487  5.72217  6.44452  0.61958  0.77255  1.47508  0.25976
    800   3.27893  3.64712  3.08570  2.76309  4.31513  3.29398  4.43387  2.22880  2.93136  2.09896  3.46804  3.84863  3.55159  3.68646  2.84921  2.39598  2.23908  2.25563  5.71238  4.44841   3224 l - - -
          2.68618  4.42225  2.77519  2.73123  3.46354  2.40513  3.72494  3.29354  2.67741  2.69355  4.24690  2.90347  2.73739  3.18146  2.89801  2.37887  2.77519  2.98518  4.58477  3.61503
          0.00487  5.72217  6.44452  0.61958  0.77255  1.47508  0.25976
    801   2.62530  5.74662  2.74877  2.29797  3.62795  3.48134  4.20211  4.57434  1.74328  3.36281  4.78783  3.06555  4.40821  1.35746  3.43012  3.20364  3.47170  3.55206  6.18044  4.77062   3225 q - - -
          2.68618  4.42225  2.77519  2.73123  3.46354  2.40513  3.72494  3.29354  2.67741  2.69355  4.24690  2.90347  2.73739  3.18146  2.89801  2.37887  2.77519  2.98518  4.58477  3.61503
          0.00487  5.72217  6.44452  0.61958  0.77255  1.47508  0.25976
    802   2.40467  5.73783  2.75484  1.97255  5.07753  4.01569  4.20332  3.13848  2.21108  3.11462  4.77990  2.51536  3.51257  3.30139  3.43202  2.00139  2.25914  3.54616  6.17374  4.76604   3226 e - - -
          2.68618  4.42225  2.77519  2.73123  3.46354  2.40513  3.72494  3.29354  2.67741  2.69355  4.24690  2.90347  2.73739  3.18146  2.89801  2.37887  2.77519  2.98518  4.58477  3.61503
          0.00487  5.72217  6.44452  0.61958  0.77255  1.47508  0.25976
    803   3.32772  4.72712  5.14054  3.49332  3.15359  4.47982  4.80516  2.77734  3.39388  0.92604  3.19662  3.55330  4.84505  4.51160  4.41360  2.82647  3.09242  2.61911  3.63998  2.80228   3227 l - - -
          2.68618  4.42225  2.77519  2.73123  3.46354  2.40513  3.72494  3.29354  2.67741  2.69355  4.24690  2.90347  2.73739  3.18146  2.89801  2.37887  2.77519  2.98518  4.58477  3.61503
          0.00487  5.72217  6.44452  0.61958  0.77255  1.24287  0.34046
    804   2.88735  5.76652  3.01763  2.02732  3.72611  2.90018  3.47752  3.75998  1.47755  4.07186  4.80715  2.93278  4.42280  2.95470  2.73584  2.70345  2.73579  3.00579  6.19913  4.78811   3228 k - - -
          2.68534  4.42296  2.77453  2.73194  3.46263  2.40583  3.72468  3.29283  2.67774  2.69305  4.24760  2.90330  2.73810  3.18094  2.89818  2.37898  2.77550  2.98483  4.58337  3.61574
          0.31991  1.30108  6.47184  1.08011  0.41484  0.33583  1.25437
    805   2.75262  4.31286  2.58062  2.10850  5.22662  3.61128  3.82013  3.59952  2.37593  4.18646  4.92138  2.03307  3.15504  3.18068  2.70087  2.57767  2.14981  3.53495  6.31318  3.77545   3237 n - - -
          2.68618  4.42225  2.77519  2.73123  3.46354  2.40513  3.72494  3.29354  2.67741  2.69355  4.24690  2.90347  2.73739  3.18146  2.89801  2.37887  2.77519  2.98518  4.58477  3.61503
          0.02480  5.93164  3.82402  0.61958  0.77255  0.77584  0.61678
    806   2.29603  3.19740  5.42553  4.81020  2.72068  4.63130  4.96488  2.62541  3.58905  1.38750  2.16260  4.79370  4.99497  4.72628  3.13061  3.94259  2.86257  1.99197  5.45863  4.28269   3238 l - - -
          2.68618  4.42225  2.77519  2.73123  3.46354  2.40513  3.72494  3.29354  2.67741  2.69355  4.24690  2.90347  2.73739  3.18146  2.89801  2.37887  2.77519  2.98518  4.58477  3.61503
          0.00403  5.91088  6.63323  0.61958  0.77255  0.88026  0.53559
    807   2.66997  5.87489  2.85931  0.96979  5.22107  4.13170  4.32028  4.70809  2.74255  4.18061  4.91542  2.85174  3.14048  2.72270  2.56741  2.98775  3.13549  4.26615  6.30672  4.89464   3239 e - - -
          2.68618  4.42225  2.77519  2.73123  3.46354  2.40513  3.72494  3.29354  2.67741  2.69355  4.24690  2.90347  2.73739  3.18146  2.89801  2.37887  2.77519  2.98518  4.58477  3.61503
          0.00403  5.91088  6.63323  0.61958  0.77255  0.66586  0.72120
    808   3.00052  5.88203  2.60060  1.91574  5.22821  3.43887  3.60679  3.65043  1.46004  4.18779  4.92240  2.97115  4.53560  2.56458  3.55633  2.17005  2.80649  3.52574  6.31405  4.90241   3240 k - - -
          2.68618  4.42225  2.77519  2.73123  3.46354  2.40513  3.72494  3.29354  2.67741  2.69355  4.24690  2.90347  2.73739  3.18146  2.89801  2.37887  2.77519  2.98518  4.58477  3.61503
          0.00395  5.93164  6.65399  0.61958  0.77255  0.77584  0.61678
    809   2.69973  5.88327  2.46470  1.50464  5.22970  3.58032  3.03061  4.71666  2.55438  4.18913  4.92360  2.56714  4.53595  2.25591  3.10150  2.29200  2.64804  4.27464  6.31513  4.90329   3241 e - - -
          2.68618  4.42225  2.77519  2.73123  3.46354  2.40513  3.72494  3.29354  2.67741  2.69355  4.24690  2.90347  2.73739  3.18146  2.89801  2.37887  2.77519  2.98518  4.58477  3.61503
          0.00395  5.93164  6.65399  0.61958  0.77255  0.77584  0.61678
    810   2.54588  3.63764  5.44770  3.74326  2.53043  4.64658  4.98052  2.38190  4.61493  1.25935  2.93489  4.81148  5.01021  4.74469  4.62040  3.38693  2.12512  2.40559  5.47209  2.97675   3242 l - - -
          2.68618  4.42225  2.77519  2.73123  3.46354  2.40513  3.72494  3.29354  2.67741  2.69355  4.24690  2.90347  2.73739  3.18146  2.89801  2.37887  2.77519  2.98518  4.58477  3.61503
          0.02998  5.93164  3.61619  0.61958  0.77255  0.77584  0.61678
    811   2.74987  4.89590  3.84241  4.42779  3.28305  4.56679  4.87721  2.47743  2.67415  1.50718  2.39198  3.58390  4.93485  4.49156  3.57442  3.41726  2.41559  1.83161  5.51014  4.32272   3243 l - - -
          2.68618  4.42225  2.77519  2.73123  3.46354  2.40513  3.72494  3.29354  2.67741  2.69355  4.24690  2.90347  2.73739  3.18146  2.89801  2.37887  2.77519  2.98518  4.58477  3.61503
          0.00405  5.90572  6.62806  0.61958  0.77255  0.90431  0.51889
    812   2.33246  5.85312  1.94213  2.27562  5.19929  3.41004  3.10130  4.68605  2.04174  4.15887  4.89349  2.65623  3.66754  3.03022  3.52745  2.20592  2.93364  3.07915  6.28514  3.74680   3244 d - - -
          2.68633  4.42240  2.77490  2.73138  3.46280  2.40498  3.72510  3.29369  2.67756  2.69370  4.24705  2.90362  2.73755  3.18162  2.89727  2.37902  2.77535  2.98491  4.58492  3.61518
          0.33657  2.53227  1.57840  0.68116  0.70528  0.64229  0.74673
    813   2.85141  4.69034  5.22859  4.61626  1.30576  3.39512  4.80453  2.54932  4.41080  2.01014  3.80905  4.62124  4.83744  4.55030  3.48025  2.88814  2.71460  2.61751  3.67672  2.53382   3247 f - - -
          2.68618  4.42225  2.77519  2.73123  3.46354  2.40513  3.72494  3.29354  2.67741  2.69355  4.24690  2.90347  2.73739  3.18146  2.89801  2.37887  2.77519  2.98518  4.58477  3.61503
          0.00503  5.69036  6.41271  0.61958  0.77255  1.49289  0.25453
    814   3.30745  4.69967  5.16168  3.81401  1.99437  3.41770  4.79216  2.73783  3.46582  1.91357  3.12216  3.53716  3.56390  4.51397  4.40905  3.77092  3.53960  2.36684  1.62988  3.23357   3248 w - - -
          2.68618  4.42225  2.77519  2.73123  3.46354  2.40513  3.72494  3.29354  2.67741  2.69355  4.24690  2.90347  2.73739  3.18146  2.89801  2.37887  2.77519  2.98518  4.58477  3.61503
          0.00503  5.69036  6.41271  0.61958  0.77255  1.23020  0.34564
    815   2.85383  3.29408  2.55675  1.74541  5.09215  3.57489  4.20111  4.57741  1.65314  3.52541  4.78902  3.20670  4.40739  2.37774  3.42883  2.61574  2.98349  2.94920  6.18137  4.77102   3249 k - - -
          2.68607  4.42026  2.77515  2.73153  3.46290  2.40543  3.72524  3.29384  2.67771  2.69304  4.24719  2.90337  2.73769  3.18072  2.89749  2.37917  2.77549  2.98548  4.58507  3.61424
          0.46622  2.09623  1.38746  1.02948  0.44191  1.42299  0.27574
    816   2.27747  5.59203  2.81104  2.49349  3.84758  3.85459  4.04165  4.42331  1.41400  3.89733  4.63267  2.90462  4.24814  2.38521  2.53069  2.72650  2.68027  3.98277  6.02453  4.61356   3255 k - - -
          2.68618  4.42225  2.77519  2.73123  3.46354  2.40513  3.72494  3.29354  2.67741  2.69355  4.24690  2.90347  2.73739  3.18146  2.89801  2.37887  2.77519  2.98518  4.58477  3.61503
          0.03408  5.43752  3.53495  0.61958  0.77255  1.87060  0.16727
    817   3.08078  5.34657  3.44189  2.51631  4.60422  3.89701  2.63482  3.55621  2.87491  2.55626  3.36537  3.00818  4.28773  1.21532  3.34330  3.09732  2.84758  3.68938  5.83463  4.48491   3256 q - - -
          2.68618  4.42225  2.77519  2.73123  3.46354  2.40513  3.72494  3.29354  2.67741  2.69355  4.24690  2.90347  2.73739  3.18146  2.89801  2.37887  2.77519  2.98518  4.58477  3.61503
          0.00666  5.41010  6.13245  0.61958  0.77255  1.89974  0.16206
    818   2.56287  4.93843  3.80610  2.86344  2.71602  3.16355  2.94801  2.93355  2.44248  2.43000  2.76012  3.69295  4.41218  3.00402  3.60869  2.11315  2.95543  2.94520  5.50322  3.19825   3257 s - - -
          2.68618  4.42225  2.77519  2.73123  3.46354  2.40513  3.72494  3.29354  2.67741  2.69355  4.24690  2.90347  2.73739  3.18146  2.89801  2.37887  2.77519  2.98518  4.58477  3.61503
          0.00666  5.41010  6.13245  0.61958  0.77255  1.89974  0.16206
    819   2.51044  3.57248  2.84661  1.83874  4.90879  3.84174  3.27417  4.39196  1.89488  3.05516  4.60942  2.88161  4.23513  2.42570  3.25758  2.51021  3.29768  2.83142  6.00278  4.59424   3258 e - - -
          2.68618  4.42225  2.77519  2.73123  3.46354  2.40513  3.72494  3.29354  2.67741  2.69355  4.24690  2.90347  2.73739  3.18146  2.89801  2.37887  2.77519  2.98518  4.58477  3.61503
          0.00666  5.41010  6.13245  0.61958  0.77255  1.65477  0.21212
    820   2.21237  5.57840  3.06022  2.78986  4.91497  3.86562  4.05343  4.39467  1.69404  2.57718  4.62147  2.88821  4.25896  2.78166  2.93251  2.05984  2.23461  3.96450  6.01613  4.61078   3259 k - - -
          2.68618  4.42225  2.77519  2.73123  3.46354  2.40513  3.72494  3.29354  2.67741  2.69355  4.24690  2.90347  2.73739  3.18146  2.89801  2.37887  2.77519  2.98518  4.58477  3.61503
          0.00641  5.44950  6.17185  0.61958  0.77255  1.85733  0.16971
    821   2.73747  4.58491  4.78702  4.19153  2.00495  4.27953  2.90422  2.63680  3.19237  1.63724  2.54267  4.32713  4.64678  2.75960  4.16472  2.97654  3.38274  2.27947  5.20063  4.01551   3260 l - - -
          2.68618  4.42225  2.77519  2.73123  3.46354  2.40513  3.72494  3.29354  2.67741  2.69355  4.24690  2.90347  2.73739  3.18146  2.89801  2.37887  2.77519  2.98518  4.58477  3.61503
          0.00641  5.44950  6.17185  0.61958  0.77255  1.85733  0.16971
    822   2.71926  5.59700  3.33713  2.25989  4.94131  3.86224  3.43519  4.42649  2.54790  3.27683  4.63797  2.32519  3.35918  2.19582  3.00656  1.46004  3.31984  3.98725  6.02994  4.61979   3261 s - - -
          2.68618  4.42225  2.77519  2.73123  3.46354  2.40513  3.72494  3.29354  2.67741  2.69355  4.24690  2.90347  2.73739  3.18146  2.89801  2.37887  2.77519  2.98518  4.58477  3.61503
          0.00641  5.44950  6.17185  0.61958  0.77255  1.85733  0.16971
    823   2.69422  5.58741  2.93502  2.78518  4.92801  3.35666  4.05140  4.41066  2.49955  3.89102  4.62978  2.31479  2.91728  2.47078  3.28028  1.90574  1.90097  3.11429  6.02335  4.61523   3262 t - - -
          2.68618  4.42225  2.77519  2.73123  3.46354  2.40513  3.72494  3.29354  2.67741  2.69355  4.24690  2.90347  2.73739  3.18146  2.89801  2.37887  2.77519  2.98518  4.58477  3.61503
          0.00641  5.44950  6.17185  0.61958  0.77255  1.85733  0.16971
    824   2.48393  2.84841  2.79005  3.46125  1.82904  4.11438  2.91717  3.33109  3.41371  2.58889  3.94005  3.86054  4.49333  3.09360  3.76163  2.53452  3.36102  3.10830  5.41696  2.22855   3263 f - - -
          2.68618  4.42225  2.77519  2.73123  3.46354  2.40513  3.72494  3.29354  2.67741  2.69355  4.24690  2.90347  2.73739  3.18146  2.89801  2.37887  2.77519  2.98518  4.58477  3.61503
          0.00641  5.44950  6.17185  0.61958  0.77255  1.85733  0.16971
    825   2.76316  2.89776  2.99051  2.97344  3.76990  3.94357  3.14439  3.88993  2.32902  2.74992  3.14718  3.48710  4.33262  2.54409  1.66337  3.14913  3.33263  2.99597  5.76709  3.62564   3264 r - - -
          2.68618  4.42225  2.77519  2.73123  3.46354  2.40513  3.72494  3.29354  2.67741  2.69355  4.24690  2.90347  2.73739  3.18146  2.89801  2.37887  2.77519  2.98518  4.58477  3.61503
          0.00641  5.44950  6.17185  0.61958  0.77255  1.85733  0.16971
    826   2.70237  4.12696  2.65452  2.00661  3.58351  3.21699  4.05934  2.69940  1.95958  2.82467  4.59552  2.82651  4.26304  3.16257  2.71128  2.31402  3.31958  3.92916  5.99451  4.59614   3265 k - - -
          2.68618  4.42225  2.77519  2.73123  3.46354  2.40513  3.72494  3.29354  2.67741  2.69355  4.24690  2.90347  2.73739  3.18146  2.89801  2.37887  2.77519  2.98518  4.58477  3.61503
          0.00641  5.44950  6.17185  0.61958  0.77255  1.85733  0.16971
    827   2.08262  4.13020  3.40540  2.84875  4.74172  3.14596  4.08537  3.36672  2.41285  3.33437  4.50990  2.70063  4.28301  2.52855  2.87455  1.73313  2.53976  3.14926  5.92220  4.54861   3266 s - - -
          2.68618  4.42225  2.77519  2.73123  3.46354  2.40513  3.72494  3.29354  2.67741  2.69355  4.24690  2.90347  2.73739  3.18146  2.89801  2.37887  2.77519  2.98518  4.58477  3.61503
          0.00641  5.44950  6.17185  0.61958  0.77255  1.85733  0.16971
    828   3.10741  5.55712  3.37930  1.73886  4.88189  3.88729  3.32545  3.29382  2.80275  3.85098  4.60434  3.36437  4.27966  1.34636  2.44251  3.08086  2.85924  3.28814  5.99960  4.60762   3267 q - - -
          2.68618  4.42225  2.77519  2.73123  3.46354  2.40513  3.72494  3.29354  2.67741  2.69355  4.24690  2.90347  2.73739  3.18146  2.89801  2.37887  2.77519  2.98518  4.58477  3.61503
          0.00641  5.44950  6.17185  0.61958  0.77255  1.85733  0.16971
    829   3.08742  3.84195  3.34350  1.82333  4.91679  3.86409  3.18981  4.39730  2.29219  3.88143  3.50926  3.05777  3.45152  1.83282  3.01065  2.71246  2.48698  2.93897  6.01680  4.61061   3268 e - - -
          2.68618  4.42225  2.77519  2.73123  3.46354  2.40513  3.72494  3.29354  2.67741  2.69355  4.24690  2.90347  2.73739  3.18146  2.89801  2.37887  2.77519  2.98518  4.58477  3.61503
          0.00641  5.44950  6.17185  0.61958  0.77255  1.85733  0.16971
    830   2.72105  5.58750  3.34019  2.23004  4.92822  3.16014  4.05018  4.41105  2.14466  2.65866  4.62933  2.90318  4.25611  1.73185  2.94750  2.22793  2.87253  3.31666  6.02276  4.61456   3269 q - - -
          2.68618  4.42225  2.77519  2.73123  3.46354  2.40513  3.72494  3.29354  2.67741  2.69355  4.24690  2.90347  2.73739  3.18146  2.89801  2.37887  2.77519  2.98518  4.58477  3.61503
          0.00641  5.44950  6.17185  0.61958  0.77255  1.23554  0.34344
    831   2.81699  3.76400  3.49038  2.59286  5.05535  3.99306  4.15700  4.52564  2.34027  3.99935  4.74761  2.99066  4.38293  2.50135  0.98135  2.84044  3.45344  4.09890  6.12124  4.73508   3270 r - - -
          2.68618  4.42225  2.77519  2.73123  3.46354  2.40513  3.72494  3.29354  2.67741  2.69355  4.24690  2.90347  2.73739  3.18146  2.89801  2.37887  2.77519  2.98518  4.58477  3.61503
          0.00572  5.56285  6.28519  0.61958  0.77255  1.71278  0.19890
    832   3.25281  4.62874  5.19555  4.58294  2.31086  3.41529  4.75021  1.61211  4.37288  1.08741  3.73338  3.63400  4.78334  4.50601  4.38785  3.73283  3.48491  2.59910  5.24360  3.52086   3271 l - - -
          2.68618  4.42225  2.77519  2.73123  3.46354  2.40513  3.72494  3.29354  2.67741  2.69355  4.24690  2.90347  2.73739  3.18146  2.89801  2.37887  2.77519  2.98518  4.58477  3.61503
          0.00572  5.56285  6.28519  0.61958  0.77255  1.71278  0.19890
    833   2.20006  5.66087  3.39953  2.62880  5.00647  3.92403  3.64491  4.49213  1.62998  3.96595  4.70156  2.52485  4.31739  2.12122  2.31482  2.48463  3.02142  4.05183  6.09283  3.55376   3272 k - - -
          2.68618  4.42225  2.77519  2.73123  3.46354  2.40513  3.72494  3.29354  2.67741  2.69355  4.24690  2.90347  2.73739  3.18146  2.89801  2.37887  2.77519  2.98518  4.58477  3.61503
          0.00572  5.56285  6.28519  0.61958  0.77255  1.71278  0.19890
    834   2.55389  5.64905  2.96964  2.35163  4.98996  3.92365  4.11112  2.79965  1.77233  3.54337  4.69081  2.96355  4.31702  2.92968  2.27440  2.19221  2.64886  3.09905  6.08423  4.67582   3273 k - - -
          2.68618  4.42225  2.77519  2.73123  3.46354  2.40513  3.72494  3.29354  2.67741  2.69355  4.24690  2.90347  2.73739  3.18146  2.89801  2.37887  2.77519  2.98518  4.58477  3.61503
          0.00572  5.56285  6.28519  0.61958  0.77255  1.71278  0.19890
    835   3.36313  4.72485  5.32260  4.71095  3.17126  4.54929  4.88335  1.88612  4.50336  0.97624  2.09541  4.71015  4.89086  4.61731  4.50983  3.16721  3.02343  2.63256  5.34290  4.18492   3274 l - - -
          2.68663  4.42458  2.77740  2.72275  3.45540  2.41271  3.72484  3.29161  2.67316  2.69454  4.23181  2.90459  2.74699  3.17363  2.89940  2.37929  2.77383  2.98456  4.59179  3.61602
          1.87804  0.31881  2.11947  2.98713  0.05175  1.26914  0.32999
    836   3.08447  3.20344  2.62425  1.73218  4.93270  3.85892  2.30532  4.41711  2.78188  2.91782  4.63113  2.59338  3.61873  2.56175  2.95125  2.77621  2.60248  3.97931  6.02388  4.61425   3302 e - - -
          2.68618  4.42225  2.77519  2.73123  3.46354  2.40513  3.72494  3.29354  2.67741  2.69355  4.24690  2.90347  2.73739  3.18146  2.89801  2.37887  2.77519  2.98518  4.58477  3.61503
          0.06597  5.44442  2.82150  0.61958  0.77255  1.76957  0.18682
    837   2.40578  5.10860  3.58955  2.35130  3.34195  3.94457  4.16112  2.70618  2.16767  2.09420  4.19208  3.00416  4.33161  2.99722  3.45465  2.27063  2.90880  2.62420  5.64205  4.34391   3303 l - - -
          2.68618  4.42225  2.77519  2.73123  3.46354  2.40513  3.72494  3.29354  2.67741  2.69355  4.24690  2.90347  2.73739  3.18146  2.89801  2.37887  2.77519  2.98518  4.58477  3.61503
          0.00683  5.38528  6.10763  0.61958  0.77255  1.83717  0.17348
    838   2.95051  5.09051  5.81371  5.23839  3.98636  5.13008  5.52498  2.11531  5.07363  1.29001  1.51480  5.29480  5.38842  5.15585  5.08915  4.47938  4.03766  1.51064  5.86280  4.74589   3304 l - - -
          2.68618  4.42225  2.77519  2.73123  3.46354  2.40513  3.72494  3.29354  2.67741  2.69355  4.24690  2.90347  2.73739  3.18146  2.89801  2.37887  2.77519  2.98518  4.58477  3.61503
          0.00683  5.38528  6.10763  0.61958  0.77255  1.83717  0.17348
    839   2.28164  3.76388  3.31658  2.47184  4.88699  3.83552  4.02170  4.36643  1.50942  3.85045  4.59207  2.79107  4.22854  2.71265  2.03388  2.57794  3.29020  3.15272  5.98537  4.58093   3305 k - - -
          2.68618  4.42225  2.77519  2.73123  3.46354  2.40513  3.72494  3.29354  2.67741  2.69355  4.24690  2.90347  2.73739  3.18146  2.89801  2.37887  2.77519  2.98518  4.58477  3.61503
          0.00683  5.38528  6.10763  0.61958  0.77255  1.83717  0.17348
    840   2.15138  3.61742  3.30527  1.70611  4.90044  3.82930  4.01710  4.38421  1.90931  3.86235  4.59996  2.25204  3.36933  2.76965  3.24499  2.68492  2.84436  3.94739  5.99286  4.58382   3306 e - - -
          2.68618  4.42225  2.77519  2.73123  3.46354  2.40513  3.72494  3.29354  2.67741  2.69355  4.24690  2.90347  2.73739  3.18146  2.89801  2.37887  2.77519  2.98518  4.58477  3.61503
          0.00683  5.38528  6.10763  0.61958  0.77255  1.83717  0.17348
    841   3.11779  5.63928  1.59177  1.68323  4.98185  2.82577  4.06803  4.47146  2.52552  3.94348  4.68294  2.45220  4.26620  2.45589  3.31807  3.07387  3.03373  4.02902  6.07081  3.77622   3307 d - - -
          2.68618  4.42225  2.77519  2.73123  3.46354  2.40513  3.72494  3.29354  2.67741  2.69355  4.24690  2.90347  2.73739  3.18146  2.89801  2.37887  2.77519  2.98518  4.58477  3.61503
          0.00683  5.38528  6.10763  0.61958  0.77255  1.05304  0.42906
    842   2.45640  4.61523  4.91066  3.62884  3.27508  3.26883  4.65600  2.00677  3.31550  1.54872  1.78039  4.41259  4.70292  4.32487  3.39391  3.63620  3.42923  2.86480  5.23263  3.12036   3308 l - - -
          2.68631  4.42309  2.77473  2.73121  3.46438  2.40513  3.72466  3.29286  2.67794  2.69331  4.24570  2.90378  2.73631  3.18231  2.89885  2.37834  2.77526  2.98515  4.58561  3.61587
          0.30697  1.90318  2.16080  2.01532  0.14304  1.16342  0.37457
    843   2.78146  3.81130  3.36675  2.38869  3.03858  3.88496  3.53995  4.40009  1.53230  3.15453  4.63280  2.99130  3.47086  2.81149  2.33725  2.71504  2.57347  3.97335  6.02880  4.62509   3325 k - - -
          2.68618  4.42225  2.77519  2.73123  3.46354  2.40513  3.72494  3.29354  2.67741  2.69355  4.24690  2.90347  2.73739  3.18146  2.89801  2.37887  2.77519  2.98518  4.58477  3.61503
          0.04128  5.48518  3.31617  0.61958  0.77255  1.68167  0.20587
    844   2.07622  5.57457  3.34625  1.94492  4.90962  2.78138  3.52884  4.38857  2.23306  3.25918  3.34151  3.33691  4.25876  2.55402  2.81157  2.26640  2.97584  3.08278  6.01328  4.60847   3326 e - - -
          2.68618  4.42225  2.77519  2.73123  3.46354  2.40513  3.72494  3.29354  2.67741  2.69355  4.24690  2.90347  2.73739  3.18146  2.89801  2.37887  2.77519  2.98518  4.58477  3.61503
          0.04044  5.45030  3.34267  0.61958  0.77255  1.72807  0.19556
    845   3.13632  4.51813  5.05398  4.44183  2.97940  4.30064  3.32652  2.35976  4.23683  1.28856  2.62824  3.26180  4.66472  4.37667  4.26125  2.94877  3.36848  1.80234  5.13886  3.26016   3327 l - - -
          2.68618  4.42225  2.77519  2.73123  3.46354  2.40513  3.72494  3.29354  2.67741  2.69355  4.24690  2.90347  2.73739  3.18146  2.89801  2.37887  2.77519  2.98518  4.58477  3.61503
          0.00662  5.41647  6.13882  0.61958  0.77255  1.42577  0.27486
    846   3.16957  5.63786  3.41752  1.94153  4.97972  3.93381  2.96229  3.29718  2.80775  3.93269  4.68353  3.40629  4.32747  1.12619  2.55693  2.76901  3.39733  4.02792  6.06334  4.67437   3328 q - - -
          2.68618  4.42225  2.77519  2.73123  3.46354  2.40513  3.72494  3.29354  2.67741  2.69355  4.24690  2.90347  2.73739  3.18146  2.89801  2.37887  2.77519  2.98518  4.58477  3.61503
          0.00625  5.47384  6.19619  0.61958  0.77255  1.43114  0.27317
    847   2.72536  5.63528  2.31104  2.14441  4.98151  3.89501  4.08207  4.46828  2.16662  3.94102  3.85844  1.96387  4.28862  2.29088  2.32535  2.66908  2.95593  4.02655  6.06722  4.65559   3329 n - - -
          2.68618  4.42225  2.77519  2.73123  3.46354  2.40513  3.72494  3.29354  2.67741  2.69355  4.24690  2.90347  2.73739  3.18146  2.89801  2.37887  2.77519  2.98518  4.58477  3.61503
          0.00600  5.51441  6.23676  0.61958  0.77255  1.63971  0.21572
    848   3.12575  3.59859  3.39176  2.52257  4.92191  3.90585  3.55734  4.39546  1.81250  3.13537  4.63896  2.95534  4.29875  3.19606  1.79836  1.98334  2.55885  3.47522  6.03616  4.63665   3330 r - - -
          2.68618  4.42225  2.77519  2.73123  3.46354  2.40513  3.72494  3.29354  2.67741  2.69355  4.24690  2.90347  2.73739  3.18146  2.89801  2.37887  2.77519  2.98518  4.58477  3.61503
          0.00600  5.51441  6.23676  0.61958  0.77255  1.63971  0.21572
    849   3.19243  4.60675  4.92552  4.32486  1.94695  3.27667  4.65532  2.14309  3.20483  1.47202  3.72423  4.41763  3.56048  4.33161  4.24692  2.74930  2.35014  2.56624  5.22475  4.04275   3331 l - - -
          2.68618  4.42225  2.77519  2.73123  3.46354  2.40513  3.72494  3.29354  2.67741  2.69355  4.24690  2.90347  2.73739  3.18146  2.89801  2.37887  2.77519  2.98518  4.58477  3.61503
          0.00600  5.51441  6.23676  0.61958  0.77255  1.63971  0.21572
    850   2.73910  4.58804  5.08284  3.33771  3.17882  3.23995  4.69153  2.32290  4.27629  1.00499  2.46359  4.49710  4.72596  4.42272  4.31352  3.66985  2.90244  2.50740  5.20947  4.03189   3332 l - - -
          2.68618  4.42225  2.77519  2.73123  3.46354  2.40513  3.72494  3.29354  2.67741  2.69355  4.24690  2.90347  2.73739  3.18146  2.89801  2.37887  2.77519  2.98518  4.58477  3.61503
          0.00600  5.51441  6.23676  0.61958  0.77255  1.63971  0.21572
    851   2.03565  5.56961  2.84458  2.80833  3.59852  3.87955  4.06834  4.37243  1.32257  3.22235  3.60152  2.97126  4.27261  2.82165  2.84005  2.65074  2.98662  3.95130  6.01234  4.61171   3333 k - - -
          2.68618  4.42225  2.77519  2.73123  3.46354  2.40513  3.72494  3.29354  2.67741  2.69355  4.24690  2.90347  2.73739  3.18146  2.89801  2.37887  2.77519  2.98518  4.58477  3.61503
          0.00627  5.47043  6.19278  0.61958  0.77255  1.63971  0.21572
    852   2.71368  5.59808  2.49304  1.49079  4.93626  3.87670  4.06635  4.41768  2.80480  3.20779  4.64079  2.57567  4.27132  2.14801  3.29685  2.83041  2.86123  2.49752  6.03484  4.62754   3334 e - - -
          2.68618  4.42225  2.77519  2.73123  3.46354  2.40513  3.72494  3.29354  2.67741  2.69355  4.24690  2.90347  2.73739  3.18146  2.89801  2.37887  2.77519  2.98518  4.58477  3.61503
          0.00627  5.47043  6.19278  0.61958  0.77255  1.40823  0.28048
    853   1.94079  4.58041  5.04862  4.44028  3.03969  4.34678  3.39626  2.18840  4.24775  2.20328  1.51798  4.47435  3.55743  4.39852  4.29274  3.08834  2.87330  2.45020  5.20061  4.02215   3335 m - - -
          2.68607  4.42253  2.77548  2.73110  3.46297  2.40482  3.72522  3.29382  2.67769  2.69383  4.24404  2.90375  2.73768  3.18174  2.89783  2.37915  2.77421  2.98546  4.58505  3.61531
          0.37135  1.49660  2.44981  0.62724  0.76371  1.13334  0.38854
    854   3.09273  5.58929  2.83257  2.79111  3.52423  3.86860  2.92658  4.41034  2.56611  3.48407  4.63150  2.57912  4.26193  1.42215  2.28064  2.74199  2.88245  3.46590  6.02539  4.61812   3341 q - - -
          2.68620  4.42227  2.77482  2.73126  3.46356  2.40515  3.72497  3.29356  2.67743  2.69357  4.24692  2.90349  2.73742  3.18149  2.89803  2.37889  2.77522  2.98521  4.58479  3.61505
          0.21660  3.15769  1.88240  0.28417  1.39691  0.94508  0.49209
    855   2.71170  5.58996  2.98188  1.35795  4.93466  3.09846  4.04111  4.42038  2.46786  3.18732  4.63073  2.89435  4.24746  2.30203  2.90807  2.67005  2.82376  3.24459  6.02285  4.61210   3343 e - - -
          2.68618  4.42225  2.77519  2.73123  3.46354  2.40513  3.72494  3.29354  2.67741  2.69355  4.24690  2.90347  2.73739  3.18146  2.89801  2.37887  2.77519  2.98518  4.58477  3.61503
          0.00649  5.43653  6.15888  0.61958  0.77255  1.63328  0.21727
    856   3.10110  5.60814  3.32195  1.49224  4.95715  3.30114  4.04725  4.44020  2.50681  3.91075  4.65019  2.61629  4.25839  1.61300  2.47947  3.06165  2.83755  4.00141  6.03388  4.62823   3344 e - - -
          2.68618  4.42225  2.77519  2.73123  3.46354  2.40513  3.72494  3.29354  2.67741  2.69355  4.24690  2.90347  2.73739  3.18146  2.89801  2.37887  2.77519  2.98518  4.58477  3.61503
          0.04976  5.39363  3.12356  0.61958  0.77255  1.45764  0.26499
    857   2.66863  5.60689  1.78629  1.40204  4.94974  3.35336  4.04628  4.43734  2.48611  3.91131  4.64984  3.30819  4.24736  2.40629  3.28793  2.67274  3.32466  3.39541  6.03954  4.62454   3345 e - - -
          2.68618  4.42225  2.77519  2.73123  3.46354  2.40513  3.72494  3.29354  2.67741  2.69355  4.24690  2.90347  2.73739  3.18146  2.89801  2.37887  2.77519  2.98518  4.58477  3.61503
          0.10714  5.38001  2.33309  0.61958  0.77255  0.32456  1.28319
    858   2.54026  4.67418  5.24851  4.63451  3.08759  4.46762  4.80098  2.08234  4.42285  1.49160  1.80800  3.53242  4.83043  4.55628  3.46393  3.77865  3.53044  1.87390  5.29739  4.12168   3346 l - - -
          2.68618  4.42225  2.77519  2.73123  3.46354  2.40513  3.72494  3.29354  2.67741  2.69355  4.24690  2.90347  2.73739  3.18146  2.89801  2.37887  2.77519  2.98518  4.58477  3.61503
          0.00521  5.65630  6.37864  0.61958  0.77255  0.64000  0.74928
    859   2.89218  3.78398  3.05274  2.46480  4.05665  2.09828  3.39784  3.60418  1.94635  2.63302  3.74361  3.11601  4.41702  2.62084  3.44510  2.69631  2.35854  4.08744  6.15135  4.75218   3347 k - - -
          2.68618  4.42225  2.77519  2.73123  3.46354  2.40513  3.72494  3.29354  2.67741  2.69355  4.24690  2.90347  2.73739  3.18146  2.89801  2.37887  2.77519  2.98518  4.58477  3.61503
          0.00486  5.72453  6.44688  0.61958  0.77255  0.89846  0.52289
    860   2.56675  5.71198  3.50788  2.63909  5.04004  2.60869  3.56609  3.61124  2.46447  3.04291  3.52267  1.55777  3.58781  2.69234  3.44327  2.73639  2.52683  3.59481  6.15498  4.75452   3348 n - - -
          2.68618  4.42225  2.77519  2.73123  3.46354  2.40513  3.72494  3.29354  2.67741  2.69355  4.24690  2.90347  2.73739  3.18146  2.89801  2.37887  2.77519  2.98518  4.58477  3.61503
          0.00486  5.72453  6.44688  0.61958  0.77255  0.89846  0.52289
    861   3.64158  3.50150  5.64820  5.05604  4.10842  3.79815  5.26853  1.56222  4.86202  1.67085  2.13339  5.05735  5.22856  5.00073  4.88196  4.21796  3.87823  1.23573  5.73271  4.55626   3349 v - - -
          2.68618  4.42225  2.77519  2.73123  3.46354  2.40513  3.72494  3.29354  2.67741  2.69355  4.24690  2.90347  2.73739  3.18146  2.89801  2.37887  2.77519  2.98518  4.58477  3.61503
          0.00486  5.72453  6.44688  0.61958  0.77255  0.62790  0.76296
    862   2.87128  5.79105  3.08723  2.47654  5.13825  4.04750  3.40004  4.62376  2.00038  4.09564  4.83205  3.01662  3.79707  3.33143  1.01613  2.81606  3.51059  4.18302  6.22071  4.81111   3350 r - - -
          2.68618  4.42225  2.77519  2.73123  3.46354  2.40513  3.72494  3.29354  2.67741  2.69355  4.24690  2.90347  2.73739  3.18146  2.89801  2.37887  2.77519  2.98518  4.58477  3.61503
          0.00471  5.75685  6.47920  0.61958  0.77255  0.54879  0.86192
    863   2.86328  5.73937  3.51027  2.94924  5.08560  4.02228  4.19854  4.56257  1.79443  3.37256  4.78256  3.49246  3.07538  2.20784  1.48075  2.23138  2.97687  4.13126  6.16684  4.76904   3351 r - - -
          2.68619  4.42299  2.77468  2.73081  3.46268  2.40506  3.72455  3.29428  2.67815  2.69388  4.24600  2.90421  2.73621  3.18027  2.89779  2.37961  2.77556  2.98484  4.58551  3.61577
          0.25762  1.84535  2.67157  1.69614  0.20259  0.64500  0.74373
    864   2.14985  3.76857  3.49795  2.77217  4.77751  1.64836  4.17013  4.21843  2.36216  3.16851  4.55913  2.93087  4.36556  3.29432  2.96188  2.16822  3.01975  2.82421  5.97537  4.60941   3366 g - - -
          2.68618  4.42225  2.77519  2.73123  3.46354  2.40513  3.72494  3.29354  2.67741  2.69355  4.24690  2.90347  2.73739  3.18146  2.89801  2.37887  2.77519  2.98518  4.58477  3.61503
          0.00558  5.58652  6.30887  0.61958  0.77255  0.92213  0.50695
    865   2.57593  2.89838  5.59901  4.99823  3.92904  4.84105  5.19548  1.87879  4.80088  0.83763  2.58380  5.00731  5.16128  4.90672  4.80732  4.16683  3.84433  2.57547  5.62216  4.47361   3367 l - - -
          2.68618  4.42225  2.77519  2.73123  3.46354  2.40513  3.72494  3.29354  2.67741  2.69355  4.24690  2.90347  2.73739  3.18146  2.89801  2.37887  2.77519  2.98518  4.58477  3.61503
          0.00558  5.58652  6.30887  0.61958  0.77255  0.92213  0.50695
    866   2.75374  5.64840  3.39044  1.89528  4.99270  3.91454  3.03113  4.47769  1.98479  3.95308  2.90560  2.96501  4.30792  1.69684  2.87315  2.75399  3.37167  4.03865  6.08129  3.56057   3368 q - - -
          2.68618  4.42225  2.77519  2.73123  3.46354  2.40513  3.72494  3.29354  2.67741  2.69355  4.24690  2.90347  2.73739  3.18146  2.89801  2.37887  2.77519  2.98518  4.58477  3.61503
          0.00581  5.54635  6.26870  0.61958  0.77255  0.92213  0.50695
    867   1.94166  5.56787  3.42821  2.87182  4.87890  3.93128  3.23133  3.48250  2.15641  3.27455  4.61789  2.65109  4.32385  3.23063  2.91279  1.75079  2.12150  3.94014  6.02151  4.63268   3369 s - - -
          2.68618  4.42225  2.77519  2.73123  3.46354  2.40513  3.72494  3.29354  2.67741  2.69355  4.24690  2.90347  2.73739  3.18146  2.89801  2.37887  2.77519  2.98518  4.58477  3.61503
          0.00581  5.54635  6.26870  0.61958  0.77255  0.46407  0.99080
    868   2.69636  4.50678  4.98997  4.38284  3.60102  4.28288  4.61571  2.52101  4.19001  1.38482  2.14639  4.41432  4.64617  4.33947  4.23305  2.54779  2.27327  2.01753  5.13659  3.95886   3370 l - - -
          2.68657  4.41981  2.77555  2.73237  3.46467  2.40517  3.72390  3.29290  2.67713  2.68994  4.24653  2.90373  2.73853  3.18260  2.89641  2.37977  2.77523  2.98579  4.58590  3.61537
          0.49140  0.95214  6.06671  1.59041  0.22796  0.39074  1.12874
    869   3.25611  4.65300  5.06536  4.47180  0.89112  3.28354  4.72608  2.98562  4.28760  2.08540  2.49305  4.52496  4.76383  4.43484  4.34511  3.71730  2.86534  2.85249  5.22490  4.02091   3390 f - - -
          2.68618  4.42225  2.77519  2.73123  3.46354  2.40513  3.72494  3.29354  2.67741  2.69355  4.24690  2.90347  2.73739  3.18146  2.89801  2.37887  2.77519  2.98518  4.58477  3.61503
          0.09320  5.35252  2.47396  0.61958  0.77255  0.48576  0.95510
    870   3.04209  4.52011  4.49996  3.91301  2.74916  4.14369  4.44611  2.55544  2.10488  1.91074  2.31412  3.21132  4.51326  4.01470  3.97595  2.46697  2.83780  2.15820  5.13140  3.93929   3391 l - - -
          2.68618  4.42225  2.77519  2.73123  3.46354  2.40513  3.72494  3.29354  2.67741  2.69355  4.24690  2.90347  2.73739  3.18146  2.89801  2.37887  2.77519  2.98518  4.58477  3.61503
          0.10093  5.26702  2.39860  0.61958  0.77255  0.77000  0.62178
    871   2.09149  5.20555  3.30397  2.74656  4.46248  3.75839  3.95811  3.09472  2.74145  2.95753  3.25639  2.40194  3.39863  2.40219  2.70404  1.91406  3.17203  3.54792  5.69513  4.34500   3392 s - - -
          2.68618  4.42225  2.77519  2.73123  3.46354  2.40513  3.72494  3.29354  2.67741  2.69355  4.24690  2.90347  2.73739  3.18146  2.89801  2.37887  2.77519  2.98518  4.58477  3.61503
          0.05614  5.13680  3.02172  0.61958  0.77255  0.98902  0.46512
    872   2.51447  5.36328  2.83227  1.84893  4.68303  3.69868  3.06285  2.89353  2.33641  2.60056  3.24035  2.84279  4.09156  2.57937  3.12208  2.58726  3.14618  3.74024  5.81140  4.41626   3393 e - - -
          2.68618  4.42225  2.77519  2.73123  3.46354  2.40513  3.72494  3.29354  2.67741  2.69355  4.24690  2.90347  2.73739  3.18146  2.89801  2.37887  2.77519  2.98518  4.58477  3.61503
          0.00919  5.08985  5.81220  0.61958  0.77255  1.07487  0.41755
    873   2.24714  5.26112  2.67720  2.07303  3.40516  3.22919  3.82029  4.03107  2.00366  3.55078  4.31188  3.10975  4.02093  2.93006  3.05828  2.55668  3.07267  3.63211  5.71615  2.42352   3394 k - - -
          2.68618  4.42225  2.77519  2.73123  3.46354  2.40513  3.72494  3.29354  2.67741  2.69355  4.24690  2.90347  2.73739  3.18146  2.89801  2.37887  2.77519  2.98518  4.58477  3.61503
          0.01110  4.90226  5.62460  0.61958  0.77255  1.07487  0.41755
    874   2.38958  4.63395  3.57760  3.01327  3.78762  2.47563  4.01224  2.29274  2.97781  2.85426  2.91544  2.91034  4.15190  3.29507  2.32734  2.64350  3.05723  2.46007  5.20576  3.95479   3395 i - - -
          2.68618  4.42225  2.77519  2.73123  3.46354  2.40513  3.72494  3.29354  2.67741  2.69355  4.24690  2.90347  2.73739  3.18146  2.89801  2.37887  2.77519  2.98518  4.58477  3.61503
          0.01174  4.84684  5.56919  0.61958  0.77255  1.07487  0.41755
    875   2.48364  5.32803  3.12154  2.55873  4.68353  3.62198  3.77982  4.14889  1.89489  3.62137  4.37412  2.28362  3.01567  2.41397  1.96070  2.82819  3.08708  3.72607  5.74056  4.36240   3396 k - - -
          2.68618  4.42225  2.77519  2.73123  3.46354  2.40513  3.72494  3.29354  2.67741  2.69355  4.24690  2.90347  2.73739  3.18146  2.89801  2.37887  2.77519  2.98518  4.58477  3.61503
          0.01280  4.76032  5.48267  0.61958  0.77255  1.07487  0.41755
    876   2.18337  2.97711  3.14946  3.22109  2.77132  3.72290  4.01139  2.32366  3.15350  2.52223  3.42819  3.56062  4.10559  3.42869  3.44976  2.45023  2.38660  2.57541  4.91632  3.70216   3397 a - - -
          2.68618  4.42225  2.77519  2.73123  3.46354  2.40513  3.72494  3.29354  2.67741  2.69355  4.24690  2.90347  2.73739  3.18146  2.89801  2.37887  2.77519  2.98518  4.58477  3.61503
          0.01628  4.52189  5.24424  0.61958  0.77255  1.07487  0.41755
    877   2.69644  4.85331  3.10587  2.56841  4.10546  2.72713  3.75272  2.36923  2.19209  3.13028  3.95180  2.76148  2.86907  2.91318  3.00938  2.40317  2.93463  3.19866  5.38438  4.06028   3398 k - - -
          2.68618  4.42225  2.77519  2.73123  3.46354  2.40513  3.72494  3.29354  2.67741  2.69355  4.24690  2.90347  2.73739  3.18146  2.89801  2.37887  2.77519  2.98518  4.58477  3.61503
          0.01725  4.46427  5.18662  0.61958  0.77255  0.84338  0.56256
    878   2.64811  4.51264  3.34010  2.77859  3.68980  3.56532  3.81218  3.03215  2.26735  2.73758  2.78797  3.23029  2.82123  3.06562  3.11236  2.80251  2.43346  2.29491  5.08907  3.82921   3399 k - - -
          2.68605  4.41846  2.77580  2.73183  3.46414  2.40543  3.72555  3.29343  2.67761  2.69260  4.24750  2.90360  2.73800  3.18141  2.89818  2.37918  2.77580  2.98369  4.57506  3.61563
          0.71576  0.67104        *  1.67411  0.20761  0.00000        *
//
```
