## Supplementary material for "Repurposing of Synaptonemal Complex Proteins for Kinetochores in Kinetoplastida": File S3: SYCP2_Parabasalia_II.hmm

```
HMMER3/f [3.3 | Nov 2019]
NAME  SYCP2_Parabasalia_II
LENG  557
ALPH  amino
RF    no
MM    no
CONS  yes
CS    no
MAP   yes
DATE  Tue Jan 19 22:41:27 2021
NSEQ  3
EFFN  0.893555
CKSUM 2103811167
STATS LOCAL MSV      -11.9773  0.69753
STATS LOCAL VITERBI  -12.8727  0.69753
STATS LOCAL FORWARD   -6.0794  0.69753
HMM          A        C        D        E        F        G        H        I        K        L        M        N        P        Q        R        S        T        V        W        Y   
            m->m     m->i     m->d     i->m     i->i     d->m     d->d
  COMPO   2.68705  4.47799  2.90945  2.60277  3.14367  3.21670  3.69863  2.61641  2.54815  2.41054  3.65669  2.83602  3.63930  3.05793  3.00559  2.62373  2.82381  2.67245  4.66884  3.67528
          2.68618  4.42225  2.77519  2.73123  3.46354  2.40513  3.72494  3.29354  2.67741  2.69355  4.24690  2.90347  2.73739  3.18146  2.89801  2.37887  2.77519  2.98518  4.58477  3.61503
          0.02418  4.13012  4.85247  0.61958  0.77255  0.00000        *
      1   3.19256  4.70455  4.33756  3.95830  3.34866  4.03304  4.63396  2.55136  3.71019  1.91083  0.95755  4.20160  4.50165  4.07870  3.88363  3.56499  3.50643  2.58597  5.21924  4.00042      1 m - - -
          2.68618  4.42225  2.77519  2.73123  3.46354  2.40513  3.72494  3.29354  2.67741  2.69355  4.24690  2.90347  2.73739  3.18146  2.89801  2.37887  2.77519  2.98518  4.58477  3.61503
          0.02418  4.13012  4.85247  0.61958  0.77255  0.48576  0.95510
      2   2.72489  5.01780  2.79905  2.42416  4.42485  3.38321  3.69723  3.87169  1.87695  3.40761  4.21350  2.15594  3.86206  2.83652  2.80378  2.03942  2.98558  3.48317  5.56733  4.21768      2 k - - -
          2.68618  4.42225  2.77519  2.73123  3.46354  2.40513  3.72494  3.29354  2.67741  2.69355  4.24690  2.90347  2.73739  3.18146  2.89801  2.37887  2.77519  2.98518  4.58477  3.61503
          0.02418  4.13012  4.85247  0.61958  0.77255  0.48576  0.95510
      3   2.85626  5.03543  3.26374  2.65701  4.42044  3.57556  3.65289  3.79410  1.67410  3.31477  4.14936  3.11563  3.96360  2.78901  1.85720  2.86901  2.19677  3.46004  5.44843  4.20078      3 k - - -
          2.68618  4.42225  2.77519  2.73123  3.46354  2.40513  3.72494  3.29354  2.67741  2.69355  4.24690  2.90347  2.73739  3.18146  2.89801  2.37887  2.77519  2.98518  4.58477  3.61503
          0.21770  4.13012  1.71728  0.61958  0.77255  0.48576  0.95510
      4   2.66343  4.68188  3.13717  2.72722  4.25832  1.93616  3.79963  3.70889  2.40438  3.29211  4.15684  3.13882  3.85804  2.98941  1.72117  2.74593  2.98336  3.33408  5.41421  4.18283      4 r - - -
          2.68632  4.41995  2.77534  2.73138  3.46368  2.40527  3.72509  3.29369  2.67755  2.69369  4.24704  2.90308  2.73709  3.18161  2.89815  2.37870  2.77487  2.98533  4.58491  3.61518
          0.26667  1.49323  4.66403  1.36471  0.29498  0.67051  0.71631
      5   2.69035  4.61751  2.97874  1.90130  3.86381  3.44429  3.84883  2.85616  2.69708  2.78396  3.77979  3.12106  3.93146  3.06999  3.08350  2.81781  2.96524  1.91237  5.29881  3.99839     10 e - - -
          2.68618  4.42225  2.77519  2.73123  3.46354  2.40513  3.72494  3.29354  2.67741  2.69355  4.24690  2.90347  2.73739  3.18146  2.89801  2.37887  2.77519  2.98518  4.58477  3.61503
          0.02927  3.94169  4.66403  0.61958  0.77255  0.38547  1.13985
      6   2.78725  5.17849  2.50322  1.76774  4.54836  3.32238  3.74070  4.02293  2.59625  3.55412  4.36318  2.05421  3.85783  2.88751  3.09376  2.00026  3.06089  3.61666  5.72571  4.31147     11 e - - -
          2.68618  4.42225  2.77519  2.73123  3.46354  2.40513  3.72494  3.29354  2.67741  2.69355  4.24690  2.90347  2.73739  3.18146  2.89801  2.37887  2.77519  2.98518  4.58477  3.61503
          0.02418  4.13012  4.85247  0.61958  0.77255  0.48576  0.95510
      7   3.01701  4.49722  4.47638  4.15497  3.75279  3.98410  4.91687  2.07487  4.02703  2.39951  3.68566  4.30155  4.53576  4.37166  4.21377  3.50986  3.37571  0.75204  5.57832  4.32290     12 v - - -
          2.68618  4.42225  2.77519  2.73123  3.46354  2.40513  3.72494  3.29354  2.67741  2.69355  4.24690  2.90347  2.73739  3.18146  2.89801  2.37887  2.77519  2.98518  4.58477  3.61503
          0.02418  4.13012  4.85247  0.61958  0.77255  0.48576  0.95510
      8   2.87802  5.16685  3.06385  2.54918  4.49605  3.54811  2.41074  3.94123  1.69686  3.41858  4.23840  3.03951  3.94729  2.05399  2.42826  2.85585  3.08137  3.58316  5.50565  4.21230     13 k - - -
          2.68618  4.42225  2.77519  2.73123  3.46354  2.40513  3.72494  3.29354  2.67741  2.69355  4.24690  2.90347  2.73739  3.18146  2.89801  2.37887  2.77519  2.98518  4.58477  3.61503
          0.02418  4.13012  4.85247  0.61958  0.77255  0.48576  0.95510
      9   2.92431  5.29899  2.64066  1.40749  4.64803  3.43248  3.72432  4.08373  1.78093  3.58275  4.41573  2.92193  3.93264  2.86582  2.75096  2.86998  3.16314  3.70545  5.70372  4.35343     14 e - - -
          2.68618  4.42225  2.77519  2.73123  3.46354  2.40513  3.72494  3.29354  2.67741  2.69355  4.24690  2.90347  2.73739  3.18146  2.89801  2.37887  2.77519  2.98518  4.58477  3.61503
          0.02418  4.13012  4.85247  0.61958  0.77255  0.48576  0.95510
     10   3.21025  4.57666  4.76015  4.25073  3.29903  4.42156  4.86830  2.05890  4.08672  1.06665  3.13289  4.48428  4.71838  4.30629  4.24893  3.80215  3.46804  1.53479  5.30400  4.14562     15 l - - -
          2.68618  4.42225  2.77519  2.73123  3.46354  2.40513  3.72494  3.29354  2.67741  2.69355  4.24690  2.90347  2.73739  3.18146  2.89801  2.37887  2.77519  2.98518  4.58477  3.61503
          0.02418  4.13012  4.85247  0.61958  0.77255  0.48576  0.95510
     11   3.45721  4.84750  4.60246  4.25116  3.25455  4.30647  4.82696  2.48010  4.01669  0.61229  3.21057  4.50182  4.70238  4.32237  4.14742  3.91942  3.74239  2.58290  5.21913  3.99938     16 L - - -
          2.68621  4.42228  2.77522  2.73126  3.46357  2.40516  3.72497  3.29357  2.67744  2.69358  4.24693  2.90295  2.73742  3.18149  2.89804  2.37890  2.77522  2.98521  4.58480  3.61506
          0.21770  1.67224  4.85247  0.25810  1.48069  0.48576  0.95510
     12   2.69552  4.81840  3.00115  2.62728  4.36020  3.36098  3.80347  3.78958  1.82105  3.37436  4.21499  3.08226  3.89502  2.97122  2.78924  1.51825  3.00376  3.40424  5.53939  4.24045     18 s - - -
          2.68618  4.42225  2.77519  2.73123  3.46354  2.40513  3.72494  3.29354  2.67741  2.69355  4.24690  2.90347  2.73739  3.18146  2.89801  2.37887  2.77519  2.98518  4.58477  3.61503
          0.02418  4.13012  4.85247  0.61958  0.77255  0.48576  0.95510
     13   2.64359  4.50486  3.31133  2.77960  2.51197  3.52574  3.78664  3.02041  2.07375  2.71172  3.62486  3.21641  3.93896  3.05222  3.01178  2.79606  2.21276  2.78181  5.04022  3.74420     19 k - - -
          2.68618  4.42225  2.77519  2.73123  3.46354  2.40513  3.72494  3.29354  2.67741  2.69355  4.24690  2.90347  2.73739  3.18146  2.89801  2.37887  2.77519  2.98518  4.58477  3.61503
          0.02418  4.13012  4.85247  0.61958  0.77255  0.48576  0.95510
     14   2.83232  5.28548  1.79910  2.23613  4.64752  3.30081  3.76380  4.14697  2.67933  3.66266  4.47327  1.98989  2.35563  2.91297  3.22066  2.77028  3.11281  3.72253  5.82447  4.37587     20 d - - -
          2.68618  4.42225  2.77519  2.73123  3.46354  2.40513  3.72494  3.29354  2.67741  2.69355  4.24690  2.90347  2.73739  3.18146  2.89801  2.37887  2.77519  2.98518  4.58477  3.61503
          0.02418  4.13012  4.85247  0.61958  0.77255  0.48576  0.95510
     15   2.05031  4.32816  4.42931  3.90712  3.59997  4.07505  4.63105  1.52740  3.81321  2.30769  3.46326  4.13568  4.47582  4.08182  4.04418  3.42627  3.17183  1.40641  5.34024  4.13447     21 v - - -
          2.68618  4.42225  2.77519  2.73123  3.46354  2.40513  3.72494  3.29354  2.67741  2.69355  4.24690  2.90347  2.73739  3.18146  2.89801  2.37887  2.77519  2.98518  4.58477  3.61503
          0.02418  4.13012  4.85247  0.61958  0.77255  0.48576  0.95510
     16   3.00874  5.53179  1.21437  2.18435  4.84923  3.27718  3.86307  4.41991  2.90484  3.92537  4.78632  1.86488  3.91628  3.03852  3.50460  2.90192  3.31543  3.97883  6.04932  4.53755     22 d - - -
          2.68618  4.42225  2.77519  2.73123  3.46354  2.40513  3.72494  3.29354  2.67741  2.69355  4.24690  2.90347  2.73739  3.18146  2.89801  2.37887  2.77519  2.98518  4.58477  3.61503
          0.02418  4.13012  4.85247  0.61958  0.77255  0.48576  0.95510
     17   2.82943  4.93405  3.03614  2.66923  4.40734  3.44897  3.82099  3.82772  1.73383  3.39678  4.26379  3.13258  1.63180  2.99126  2.73001  2.86977  3.11153  3.47420  5.54270  4.27798     23 p - - -
          2.68618  4.42225  2.77519  2.73123  3.46354  2.40513  3.72494  3.29354  2.67741  2.69355  4.24690  2.90347  2.73739  3.18146  2.89801  2.37887  2.77519  2.98518  4.58477  3.61503
          0.02418  4.13012  4.85247  0.61958  0.77255  0.48576  0.95510
     18   2.64012  4.70277  2.18624  2.53195  3.97911  3.40412  3.76724  2.35444  2.64635  3.01200  3.88029  3.03074  3.87361  2.96112  3.09555  2.09538  2.90707  2.99397  5.32364  4.00143     24 s - - -
          2.68618  4.42225  2.77519  2.73123  3.46354  2.40513  3.72494  3.29354  2.67741  2.69355  4.24690  2.90347  2.73739  3.18146  2.89801  2.37887  2.77519  2.98518  4.58477  3.61503
          0.02418  4.13012  4.85247  0.61958  0.77255  0.48576  0.95510
     19   2.61033  4.73896  3.05008  2.58425  4.21883  3.35628  3.75250  3.61796  1.91810  3.22501  4.04965  3.05127  3.84968  2.91464  2.85434  2.01286  2.13645  3.25281  5.44344  4.14042     25 k - - -
          2.68618  4.42225  2.77519  2.73123  3.46354  2.40513  3.72494  3.29354  2.67741  2.69355  4.24690  2.90347  2.73739  3.18146  2.89801  2.37887  2.77519  2.98518  4.58477  3.61503
          0.02418  4.13012  4.85247  0.61958  0.77255  0.48576  0.95510
     20   2.76618  5.15050  2.62133  1.81907  4.47983  3.36815  3.69084  3.93986  2.46829  3.46566  4.26853  2.86725  3.85591  2.11042  2.92570  2.05693  3.01738  3.55060  5.63261  4.24341     26 e - - -
          2.68618  4.42225  2.77519  2.73123  3.46354  2.40513  3.72494  3.29354  2.67741  2.69355  4.24690  2.90347  2.73739  3.18146  2.89801  2.37887  2.77519  2.98518  4.58477  3.61503
          0.02418  4.13012  4.85247  0.61958  0.77255  0.48576  0.95510
     21   2.51956  4.33395  3.49321  3.00595  3.70125  3.38104  3.97406  2.96511  2.93444  2.00294  3.65939  3.34514  3.91357  3.27531  3.26975  2.01466  2.06867  2.70486  5.14882  3.90498     27 l - - -
          2.68618  4.42225  2.77519  2.73123  3.46354  2.40513  3.72494  3.29354  2.67741  2.69355  4.24690  2.90347  2.73739  3.18146  2.89801  2.37887  2.77519  2.98518  4.58477  3.61503
          0.02418  4.13012  4.85247  0.61958  0.77255  0.48576  0.95510
     22   3.60575  4.93403  4.59390  4.36420  0.66856  4.22051  4.01913  3.10592  4.26681  2.41943  3.80192  4.31977  4.67844  4.36513  4.32239  3.85744  3.90962  3.11441  4.20462  2.54461     28 F - - -
          2.68618  4.42225  2.77519  2.73123  3.46354  2.40513  3.72494  3.29354  2.67741  2.69355  4.24690  2.90347  2.73739  3.18146  2.89801  2.37887  2.77519  2.98518  4.58477  3.61503
          0.02418  4.13012  4.85247  0.61958  0.77255  0.48576  0.95510
     23   3.80005  5.07613  4.50824  4.28358  2.97921  4.03876  4.25547  3.84369  4.00523  3.19050  4.46404  4.38300  4.57939  4.37912  4.08544  4.00104  4.11526  3.74076  0.49457  2.96912     29 W - - -
          2.68618  4.42225  2.77519  2.73123  3.46354  2.40513  3.72494  3.29354  2.67741  2.69355  4.24690  2.90347  2.73739  3.18146  2.89801  2.37887  2.77519  2.98518  4.58477  3.61503
          0.02418  4.13012  4.85247  0.61958  0.77255  0.48576  0.95510
     24   3.16561  5.27660  3.60674  2.89822  4.76823  3.76162  3.66684  4.10067  1.15199  3.51274  4.38585  3.28592  4.11914  2.79788  1.58242  3.15281  3.31877  3.78066  5.52716  4.38112     30 k - - -
          2.68618  4.42225  2.77519  2.73123  3.46354  2.40513  3.72494  3.29354  2.67741  2.69355  4.24690  2.90347  2.73739  3.18146  2.89801  2.37887  2.77519  2.98518  4.58477  3.61503
          0.02418  4.13012  4.85247  0.61958  0.77255  0.48576  0.95510
     25   2.76375  5.14179  1.89310  2.28574  4.52566  3.30895  3.74846  3.99018  2.63285  3.53937  4.34841  2.05623  3.84916  2.89678  3.15076  2.72951  2.13303  3.58402  5.72218  4.30427     31 d - - -
          2.68618  4.42225  2.77519  2.73123  3.46354  2.40513  3.72494  3.29354  2.67741  2.69355  4.24690  2.90347  2.73739  3.18146  2.89801  2.37887  2.77519  2.98518  4.58477  3.61503
          0.02418  4.13012  4.85247  0.61958  0.77255  0.48576  0.95510
     26   3.41936  4.74481  4.80595  4.34240  1.33582  4.48441  4.26477  2.49695  4.18700  1.29845  3.13459  4.41803  4.73880  4.26137  4.27243  3.85953  3.65029  2.60047  4.47155  2.92777     32 l - - -
          2.68618  4.42225  2.77519  2.73123  3.46354  2.40513  3.72494  3.29354  2.67741  2.69355  4.24690  2.90347  2.73739  3.18146  2.89801  2.37887  2.77519  2.98518  4.58477  3.61503
          0.02418  4.13012  4.85247  0.61958  0.77255  0.48576  0.95510
     27   2.98664  5.21428  3.07380  2.62445  4.59261  3.58062  3.68579  4.00701  1.63157  3.47334  4.32868  3.09722  4.00714  1.54776  2.38077  2.96512  3.19098  3.66419  5.55586  4.29981     33 q - - -
          2.68618  4.42225  2.77519  2.73123  3.46354  2.40513  3.72494  3.29354  2.67741  2.69355  4.24690  2.90347  2.73739  3.18146  2.89801  2.37887  2.77519  2.98518  4.58477  3.61503
          0.02418  4.13012  4.85247  0.61958  0.77255  0.48576  0.95510
     28   2.98679  5.21461  3.07493  2.62479  4.59332  3.58101  3.68548  4.00747  1.62720  3.47354  4.32875  3.09745  4.00722  1.55156  2.37979  2.96521  3.19096  3.66458  5.55583  4.30000     34 q - - -
          2.68618  4.42225  2.77519  2.73123  3.46354  2.40513  3.72494  3.29354  2.67741  2.69355  4.24690  2.90347  2.73739  3.18146  2.89801  2.37887  2.77519  2.98518  4.58477  3.61503
          0.02418  4.13012  4.85247  0.61958  0.77255  0.48576  0.95510
     29   1.42786  4.32991  3.86013  3.42499  2.10811  3.52548  4.13223  2.74965  3.36959  2.46640  3.55958  3.64270  4.07871  3.64046  3.63220  2.91358  2.99224  2.56652  4.89385  3.50034     35 a - - -
          2.68618  4.42225  2.77519  2.73123  3.46354  2.40513  3.72494  3.29354  2.67741  2.69355  4.24690  2.90347  2.73739  3.18146  2.89801  2.37887  2.77519  2.98518  4.58477  3.61503
          0.02418  4.13012  4.85247  0.61958  0.77255  0.48576  0.95510
     30   3.18772  4.47625  4.97436  4.48731  3.64831  4.58046  5.19065  1.07831  4.37817  2.12593  3.44018  4.68838  4.87793  4.63418  4.56255  3.98107  3.45421  1.27004  5.65262  4.45064     36 i - - -
          2.68618  4.42225  2.77519  2.73123  3.46354  2.40513  3.72494  3.29354  2.67741  2.69355  4.24690  2.90347  2.73739  3.18146  2.89801  2.37887  2.77519  2.98518  4.58477  3.61503
          0.02418  4.13012  4.85247  0.61958  0.77255  0.48576  0.95510
     31   3.45721  4.84750  4.60246  4.25116  3.25455  4.30647  4.82696  2.48010  4.01669  0.61229  3.21057  4.50182  4.70238  4.32237  4.14742  3.91942  3.74239  2.58290  5.21913  3.99938     37 L - - -
          2.68618  4.42225  2.77519  2.73123  3.46354  2.40513  3.72494  3.29354  2.67741  2.69355  4.24690  2.90347  2.73739  3.18146  2.89801  2.37887  2.77519  2.98518  4.58477  3.61503
          0.02418  4.13012  4.85247  0.61958  0.77255  0.48576  0.95510
     32   2.81812  4.42171  3.86593  3.27473  3.39169  3.83219  4.06100  1.94610  2.97062  1.73357  3.31510  3.62661  4.18601  3.41115  2.26457  3.12091  3.04708  2.40412  5.00368  3.79410     38 l - - -
          2.68618  4.42225  2.77519  2.73123  3.46354  2.40513  3.72494  3.29354  2.67741  2.69355  4.24690  2.90347  2.73739  3.18146  2.89801  2.37887  2.77519  2.98518  4.58477  3.61503
          0.02418  4.13012  4.85247  0.61958  0.77255  0.48576  0.95510
     33   2.65649  4.77930  2.89825  2.58857  4.29698  3.30765  3.83830  3.78763  2.59556  3.37261  4.21993  3.05225  3.87246  2.06209  2.97207  1.49703  2.98520  3.39299  5.54391  4.20805     39 s - - -
          2.68618  4.42225  2.77519  2.73123  3.46354  2.40513  3.72494  3.29354  2.67741  2.69355  4.24690  2.90347  2.73739  3.18146  2.89801  2.37887  2.77519  2.98518  4.58477  3.61503
          0.02418  4.13012  4.85247  0.61958  0.77255  0.48576  0.95510
     34   2.88172  5.30072  1.85005  2.31597  4.63551  3.37598  3.74299  4.11120  1.45802  3.62045  4.44176  2.87002  3.90028  2.88696  2.95921  2.82227  3.13780  3.71267  5.74729  4.35177     41 k - - -
          2.68618  4.42225  2.77519  2.73123  3.46354  2.40513  3.72494  3.29354  2.67741  2.69355  4.24690  2.90347  2.73739  3.18146  2.89801  2.37887  2.77519  2.98518  4.58477  3.61503
          0.02418  4.13012  4.85247  0.61958  0.77255  0.48576  0.95510
     35   2.89345  5.16273  2.76550  2.47744  4.54077  3.44031  3.74298  4.00897  1.75603  3.52739  4.36962  1.57408  3.94415  2.89504  2.69344  2.87154  3.14704  3.63524  5.62899  4.29811     42 n - - -
          2.68621  4.42228  2.77522  2.73126  3.46357  2.40516  3.72497  3.29278  2.67744  2.69358  4.24692  2.90349  2.73742  3.18149  2.89803  2.37890  2.77522  2.98521  4.58480  3.61506
          0.21551  1.68167  4.85247  0.25964  1.47547  0.48576  0.95510
     36   2.59304  4.57253  3.16018  2.68481  3.89816  3.40312  3.79858  3.24546  2.62707  2.93767  3.81313  3.13292  3.87976  2.22227  3.01285  2.05788  2.87647  2.19024  5.24974  3.96292     44 s - - -
          2.68618  4.42225  2.77519  2.73123  3.46354  2.40513  3.72494  3.29354  2.67741  2.69355  4.24690  2.90347  2.73739  3.18146  2.89801  2.37887  2.77519  2.98518  4.58477  3.61503
          0.02418  4.13012  4.85247  0.61958  0.77255  0.48576  0.95510
     37   2.66513  4.88483  2.77868  1.89438  4.27944  3.34699  3.73607  3.68729  2.54935  3.28892  4.11198  2.94582  2.46568  2.89248  3.00217  2.68751  2.16793  3.32523  5.51543  4.16655     45 e - - -
          2.68618  4.42225  2.77519  2.73123  3.46354  2.40513  3.72494  3.29354  2.67741  2.69355  4.24690  2.90347  2.73739  3.18146  2.89801  2.37887  2.77519  2.98518  4.58477  3.61503
          0.02418  4.13012  4.85247  0.61958  0.77255  0.48576  0.95510
     38   3.42599  4.74650  4.88869  4.39122  1.86828  4.55795  4.50185  2.39670  4.24200  0.93886  3.00437  4.53271  4.77359  4.30768  4.32594  3.92964  3.65098  2.54081  4.71439  3.28045     46 l - - -
          2.68618  4.42225  2.77519  2.73123  3.46354  2.40513  3.72494  3.29354  2.67741  2.69355  4.24690  2.90347  2.73739  3.18146  2.89801  2.37887  2.77519  2.98518  4.58477  3.61503
          0.02418  4.13012  4.85247  0.61958  0.77255  0.48576  0.95510
     39   3.06554  5.67729  1.19380  1.55824  4.95970  3.28305  3.85946  4.49625  2.91578  3.98456  4.85087  2.74223  3.92440  3.03089  3.53708  2.93190  3.36146  4.05771  6.12896  4.60194     47 d - - -
          2.68618  4.42225  2.77519  2.73123  3.46354  2.40513  3.72494  3.29354  2.67741  2.69355  4.24690  2.90347  2.73739  3.18146  2.89801  2.37887  2.77519  2.98518  4.58477  3.61503
          0.02418  4.13012  4.85247  0.61958  0.77255  0.48576  0.95510
     40   2.91256  5.06891  3.13682  2.67989  4.46630  3.53597  3.72571  3.93798  2.18986  3.44305  4.29671  2.09605  3.99190  2.87819  1.40539  2.92404  3.15050  3.58408  5.51041  4.24066     48 r - - -
          2.68618  4.42225  2.77519  2.73123  3.46354  2.40513  3.72494  3.29354  2.67741  2.69355  4.24690  2.90347  2.73739  3.18146  2.89801  2.37887  2.77519  2.98518  4.58477  3.61503
          0.02418  4.13012  4.85247  0.61958  0.77255  0.48576  0.95510
     41   2.84961  5.16112  1.95190  2.42960  4.50268  3.42252  3.74103  3.98504  2.44347  3.50656  4.33518  2.95951  3.91475  2.88788  1.54306  2.82277  3.10132  3.60689  5.62145  4.27315     49 r - - -
          2.68618  4.42225  2.77519  2.73123  3.46354  2.40513  3.72494  3.29354  2.67741  2.69355  4.24690  2.90347  2.73739  3.18146  2.89801  2.37887  2.77519  2.98518  4.58477  3.61503
          0.02418  4.13012  4.85247  0.61958  0.77255  0.48576  0.95510
     42   2.70296  4.98897  1.83811  2.35341  4.58315  2.11939  3.83662  4.06386  2.76431  3.61631  4.42703  2.88214  3.83993  2.99854  3.28320  1.92662  3.03531  3.60834  5.79668  4.39166     50 d - - -
          2.68618  4.42225  2.77519  2.73123  3.46354  2.40513  3.72494  3.29354  2.67741  2.69355  4.24690  2.90347  2.73739  3.18146  2.89801  2.37887  2.77519  2.98518  4.58477  3.61503
          0.02418  4.13012  4.85247  0.61958  0.77255  0.48576  0.95510
     43   3.20643  4.53593  4.81502  4.30402  2.02516  4.41941  4.58577  1.24863  4.17073  1.79819  3.15305  4.44960  4.69360  4.30423  4.28439  3.78142  3.44734  2.09838  4.90330  3.52460     51 i - - -
          2.68618  4.42225  2.77519  2.73123  3.46354  2.40513  3.72494  3.29354  2.67741  2.69355  4.24690  2.90347  2.73739  3.18146  2.89801  2.37887  2.77519  2.98518  4.58477  3.61503
          0.02418  4.13012  4.85247  0.61958  0.77255  0.48576  0.95510
     44   2.93863  4.66665  3.75803  3.17161  3.57717  3.78272  3.96028  2.91986  2.59259  1.38413  3.55528  3.53401  4.17451  3.23771  1.97521  3.13831  3.17059  2.81681  5.11174  3.86202     52 l - - -
          2.68618  4.42225  2.77519  2.73123  3.46354  2.40513  3.72494  3.29354  2.67741  2.69355  4.24690  2.90347  2.73739  3.18146  2.89801  2.37887  2.77519  2.98518  4.58477  3.61503
          0.02418  4.13012  4.85247  0.61958  0.77255  0.48576  0.95510
     45   2.72189  4.57643  3.23607  2.86399  3.73393  3.51827  3.95448  2.04661  2.84721  2.78524  3.78746  1.68979  4.01718  3.22966  3.20173  2.88683  3.01474  2.66526  5.21566  3.87822     53 n - - -
          2.68618  4.42225  2.77519  2.73123  3.46354  2.40513  3.72494  3.29354  2.67741  2.69355  4.24690  2.90347  2.73739  3.18146  2.89801  2.37887  2.77519  2.98518  4.58477  3.61503
          0.02418  4.13012  4.85247  0.61958  0.77255  0.48576  0.95510
     46   3.45721  4.84750  4.60246  4.25116  3.25455  4.30647  4.82696  2.48010  4.01669  0.61229  3.21057  4.50182  4.70238  4.32237  4.14742  3.91942  3.74239  2.58290  5.21913  3.99938     54 L - - -
          2.68618  4.42225  2.77519  2.73123  3.46354  2.40513  3.72494  3.29354  2.67741  2.69355  4.24690  2.90347  2.73739  3.18146  2.89801  2.37887  2.77519  2.98518  4.58477  3.61503
          0.02418  4.13012  4.85247  0.61958  0.77255  0.48576  0.95510
     47   2.77152  4.92610  3.03915  2.62651  4.43169  3.42613  3.75801  3.85232  1.38831  3.40628  4.24675  3.08650  3.92547  2.91290  2.63145  1.99512  3.05078  3.47584  5.54249  4.25620     55 k - - -
          2.68618  4.42225  2.77519  2.73123  3.46354  2.40513  3.72494  3.29354  2.67741  2.69355  4.24690  2.90347  2.73739  3.18146  2.89801  2.37887  2.77519  2.98518  4.58477  3.61503
          0.02418  4.13012  4.85247  0.61958  0.77255  0.48576  0.95510
     48   2.76892  4.49272  2.39995  2.99158  3.54694  3.72556  4.01500  1.95658  2.99428  1.88288  3.46838  3.42974  4.11363  3.30521  3.36735  3.00750  3.00967  2.36419  5.12887  3.86919     56 l - - -
          2.68618  4.42225  2.77519  2.73123  3.46354  2.40513  3.72494  3.29354  2.67741  2.69355  4.24690  2.90347  2.73739  3.18146  2.89801  2.37887  2.77519  2.98518  4.58477  3.61503
          0.02418  4.13012  4.85247  0.61958  0.77255  0.48576  0.95510
     49   3.30852  4.60412  4.97091  4.45249  3.31921  4.63382  5.03624  1.17410  4.28962  1.33210  3.13332  4.68460  4.85741  4.47996  4.42867  4.01817  3.55053  1.92412  5.37930  4.23017     57 i - - -
          2.68618  4.42225  2.77519  2.73123  3.46354  2.40513  3.72494  3.29354  2.67741  2.69355  4.24690  2.90347  2.73739  3.18146  2.89801  2.37887  2.77519  2.98518  4.58477  3.61503
          0.02418  4.13012  4.85247  0.61958  0.77255  0.48576  0.95510
     50   3.23593  4.57701  4.76490  4.26852  1.46202  4.38513  4.40337  1.66322  4.12911  1.79921  3.15915  4.38238  4.66755  4.24526  4.23522  3.74587  3.47571  2.26915  4.68502  3.21899     58 f - - -
          2.68618  4.42225  2.77519  2.73123  3.46354  2.40513  3.72494  3.29354  2.67741  2.69355  4.24690  2.90347  2.73739  3.18146  2.89801  2.37887  2.77519  2.98518  4.58477  3.61503
          0.02418  4.13012  4.85247  0.61958  0.77255  0.48576  0.95510
     51   2.69629  4.81990  3.00134  2.62673  4.36092  3.36181  3.80253  3.79021  1.81565  3.37454  4.21505  3.08195  3.89522  2.97001  2.78720  1.52266  3.00406  3.40499  5.53928  4.24038     59 s - - -
          2.68618  4.42225  2.77519  2.73123  3.46354  2.40513  3.72494  3.29354  2.67741  2.69355  4.24690  2.90347  2.73739  3.18146  2.89801  2.37887  2.77519  2.98518  4.58477  3.61503
          0.02418  4.13012  4.85247  0.61958  0.77255  0.48576  0.95510
     52   2.94482  5.37135  2.36367  1.66618  4.69620  3.32377  3.81316  4.20462  2.70822  3.73149  4.58029  1.46167  3.91400  2.97880  3.20236  2.87064  3.22917  3.80074  5.87016  4.42926     60 n - - -
          2.68618  4.42225  2.77519  2.73123  3.46354  2.40513  3.72494  3.29354  2.67741  2.69355  4.24690  2.90347  2.73739  3.18146  2.89801  2.37887  2.77519  2.98518  4.58477  3.61503
          0.02418  4.13012  4.85247  0.61958  0.77255  0.48576  0.95510
     53   2.82568  4.63115  2.12726  2.84417  3.78704  3.62462  4.04941  1.51335  3.02359  2.67547  3.74125  3.31834  4.10227  3.31444  3.43098  3.01457  3.09639  2.44226  5.32904  4.02068     61 i - - -
          2.68618  4.42225  2.77519  2.73123  3.46354  2.40513  3.72494  3.29354  2.67741  2.69355  4.24690  2.90347  2.73739  3.18146  2.89801  2.37887  2.77519  2.98518  4.58477  3.61503
          0.02418  4.13012  4.85247  0.61958  0.77255  0.48576  0.95510
     54   2.72267  4.97372  2.86764  2.44742  4.21771  3.42306  2.47816  3.73439  2.38777  3.28782  4.10697  2.96257  3.87033  2.12955  2.78808  2.09335  2.96680  3.38080  5.42940  4.06501     62 s - - -
          2.68618  4.42225  2.77519  2.73123  3.46354  2.40513  3.72494  3.29354  2.67741  2.69355  4.24690  2.90347  2.73739  3.18146  2.89801  2.37887  2.77519  2.98518  4.58477  3.61503
          0.02418  4.13012  4.85247  0.61958  0.77255  0.48576  0.95510
     55   2.50740  2.41657  3.87787  3.37225  3.50402  2.24629  4.11561  2.74366  3.25745  1.87262  3.50458  3.57402  3.97201  3.54809  3.50620  2.79132  2.84559  2.51089  5.00889  3.79341     63 l - - -
          2.68618  4.42225  2.77519  2.73123  3.46354  2.40513  3.72494  3.29354  2.67741  2.69355  4.24690  2.90347  2.73739  3.18146  2.89801  2.37887  2.77519  2.98518  4.58477  3.61503
          0.02418  4.13012  4.85247  0.61958  0.77255  0.48576  0.95510
     56   2.64288  4.60728  3.10936  2.65935  3.65935  3.45261  3.75459  3.24642  2.65463  2.90914  3.78550  2.28635  3.90392  3.01124  3.05260  2.74892  2.17131  2.96767  5.07150  2.48922     64 t - - -
          2.68618  4.42225  2.77519  2.73123  3.46354  2.40513  3.72494  3.29354  2.67741  2.69355  4.24690  2.90347  2.73739  3.18146  2.89801  2.37887  2.77519  2.98518  4.58477  3.61503
          0.02418  4.13012  4.85247  0.61958  0.77255  0.48576  0.95510
     57   2.71919  4.43155  3.69562  3.27031  3.63571  3.58542  4.19684  1.86137  3.17481  2.49237  3.60954  3.59012  1.67481  3.53605  3.46907  2.97919  3.04511  2.46173  5.22316  3.97068     65 p - - -
          2.68618  4.42225  2.77519  2.73123  3.46354  2.40513  3.72494  3.29354  2.67741  2.69355  4.24690  2.90347  2.73739  3.18146  2.89801  2.37887  2.77519  2.98518  4.58477  3.61503
          0.02418  4.13012  4.85247  0.61958  0.77255  0.48576  0.95510
     58   2.06757  5.07339  2.68231  1.85834  4.39764  3.37834  3.69113  3.83215  2.46458  3.38451  4.19658  2.89216  3.85573  2.12797  2.91391  2.72287  2.99248  3.46194  5.57577  4.20349     66 e - - -
          2.68618  4.42225  2.77519  2.73123  3.46354  2.40513  3.72494  3.29354  2.67741  2.69355  4.24690  2.90347  2.73739  3.18146  2.89801  2.37887  2.77519  2.98518  4.58477  3.61503
          0.02418  4.13012  4.85247  0.61958  0.77255  0.48576  0.95510
     59   2.98970  5.17130  3.17181  2.67618  4.39261  3.60952  2.29510  3.95469  1.29034  3.43026  4.28891  3.13564  4.02114  2.83341  2.36869  2.97951  3.18956  3.62242  5.44419  4.14923     67 k - - -
          2.68618  4.42225  2.77519  2.73123  3.46354  2.40513  3.72494  3.29354  2.67741  2.69355  4.24690  2.90347  2.73739  3.18146  2.89801  2.37887  2.77519  2.98518  4.58477  3.61503
          0.02418  4.13012  4.85247  0.61958  0.77255  0.48576  0.95510
     60   3.20851  4.57458  4.75989  4.25040  3.30160  4.42088  4.86836  2.05612  4.08682  1.07387  3.13559  4.48364  4.71808  4.30684  4.24933  3.80132  3.46635  1.52473  5.30529  4.14635     68 l - - -
          2.68618  4.42225  2.77519  2.73123  3.46354  2.40513  3.72494  3.29354  2.67741  2.69355  4.24690  2.90347  2.73739  3.18146  2.89801  2.37887  2.77519  2.98518  4.58477  3.61503
          0.02418  4.13012  4.85247  0.61958  0.77255  0.48576  0.95510
     61   2.70296  4.98897  1.83811  2.35341  4.58315  2.11939  3.83662  4.06386  2.76431  3.61631  4.42703  2.88214  3.83993  2.99854  3.28320  1.92662  3.03531  3.60834  5.79668  4.39166     69 d - - -
          2.68618  4.42225  2.77519  2.73123  3.46354  2.40513  3.72494  3.29354  2.67741  2.69355  4.24690  2.90347  2.73739  3.18146  2.89801  2.37887  2.77519  2.98518  4.58477  3.61503
          0.02418  4.13012  4.85247  0.61958  0.77255  0.48576  0.95510
     62   2.68592  4.44628  3.51253  3.06981  3.26008  3.53176  3.89578  2.99539  2.97737  2.70119  3.68084  3.41109  4.02608  3.33537  3.28720  2.88325  1.60163  2.76823  4.79797  2.20471     70 t - - -
          2.68618  4.42225  2.77519  2.73123  3.46354  2.40513  3.72494  3.29354  2.67741  2.69355  4.24690  2.90347  2.73739  3.18146  2.89801  2.37887  2.77519  2.98518  4.58477  3.61503
          0.02418  4.13012  4.85247  0.61958  0.77255  0.48576  0.95510
     63   3.36699  4.66891  4.98906  4.45934  3.21682  4.66011  5.01474  1.54681  4.29080  0.97520  3.02214  4.70335  4.85619  4.44234  4.41251  4.03973  3.60102  2.09146  5.31076  4.19708     71 l - - -
          2.68618  4.42225  2.77519  2.73123  3.46354  2.40513  3.72494  3.29354  2.67741  2.69355  4.24690  2.90347  2.73739  3.18146  2.89801  2.37887  2.77519  2.98518  4.58477  3.61503
          0.02418  4.13012  4.85247  0.61958  0.77255  0.48576  0.95510
     64   1.12988  4.20984  3.58737  3.30975  4.36603  3.00338  4.34782  3.72614  3.35121  3.46923  4.31239  3.41632  3.76542  3.63616  3.64271  1.64493  2.77718  3.19240  5.72941  4.52176     72 a - - -
          2.68618  4.42225  2.77519  2.73123  3.46354  2.40513  3.72494  3.29354  2.67741  2.69355  4.24690  2.90347  2.73739  3.18146  2.89801  2.37887  2.77519  2.98518  4.58477  3.61503
          0.02418  4.13012  4.85247  0.61958  0.77255  0.48576  0.95510
     65   2.72639  5.02045  2.80032  2.42439  4.42683  3.38462  3.69626  3.87354  1.86291  3.40861  4.21439  2.15629  3.86266  2.83526  2.79949  2.05484  2.98645  3.48505  5.56749  4.21814     73 k - - -
          2.68618  4.42225  2.77519  2.73123  3.46354  2.40513  3.72494  3.29354  2.67741  2.69355  4.24690  2.90347  2.73739  3.18146  2.89801  2.37887  2.77519  2.98518  4.58477  3.61503
          0.02418  4.13012  4.85247  0.61958  0.77255  0.48576  0.95510
     66   3.42657  4.74708  4.88972  4.39189  1.88140  4.55938  4.50634  2.39518  4.24275  0.93318  3.00267  4.53475  4.77444  4.30854  4.32687  3.93119  3.65153  2.53991  4.71900  3.28727     74 l - - -
          2.68618  4.42225  2.77519  2.73123  3.46354  2.40513  3.72494  3.29354  2.67741  2.69355  4.24690  2.90347  2.73739  3.18146  2.89801  2.37887  2.77519  2.98518  4.58477  3.61503
          0.02418  4.13012  4.85247  0.61958  0.77255  0.48576  0.95510
     67   3.45721  4.84750  4.60246  4.25116  3.25455  4.30647  4.82696  2.48010  4.01669  0.61229  3.21057  4.50182  4.70238  4.32237  4.14742  3.91942  3.74239  2.58290  5.21913  3.99938     75 L - - -
          2.68618  4.42225  2.77519  2.73123  3.46354  2.40513  3.72494  3.29354  2.67741  2.69355  4.24690  2.90347  2.73739  3.18146  2.89801  2.37887  2.77519  2.98518  4.58477  3.61503
          0.02418  4.13012  4.85247  0.61958  0.77255  0.48576  0.95510
     68   2.84635  4.90150  3.36856  2.72787  4.17701  3.61696  3.67234  3.53750  1.72390  3.10426  2.49930  3.17160  3.98482  2.83286  1.89461  2.89794  3.04617  3.25618  5.32287  4.08736     76 k - - -
          2.68618  4.42225  2.77519  2.73123  3.46354  2.40513  3.72494  3.29354  2.67741  2.69355  4.24690  2.90347  2.73739  3.18146  2.89801  2.37887  2.77519  2.98518  4.58477  3.61503
          0.02418  4.13012  4.85247  0.61958  0.77255  0.48576  0.95510
     69   2.70085  4.36711  3.62584  3.10611  3.08546  3.64667  3.83363  2.83548  3.00971  1.94929  3.48067  3.44761  4.05403  3.32699  3.31266  2.16308  2.94993  2.63450  4.63385  2.26425     77 l - - -
          2.68618  4.42225  2.77519  2.73123  3.46354  2.40513  3.72494  3.29354  2.67741  2.69355  4.24690  2.90347  2.73739  3.18146  2.89801  2.37887  2.77519  2.98518  4.58477  3.61503
          0.02418  4.13012  4.85247  0.61958  0.77255  0.48576  0.95510
     70   2.65040  4.27991  3.83093  3.30873  3.46154  3.63322  4.11790  2.48493  3.20924  1.85401  3.42758  3.60524  4.09290  3.51578  3.49086  2.13094  2.93783  1.79818  5.02602  3.79622     78 v - - -
          2.68618  4.42225  2.77519  2.73123  3.46354  2.40513  3.72494  3.29354  2.67741  2.69355  4.24690  2.90347  2.73739  3.18146  2.89801  2.37887  2.77519  2.98518  4.58477  3.61503
          0.02418  4.13012  4.85247  0.61958  0.77255  0.48576  0.95510
     71   2.57678  4.64557  3.17066  2.68715  4.19689  2.24442  3.80486  3.59640  2.51480  3.21189  4.04398  3.11760  3.85280  2.98032  2.08091  2.66351  2.08496  3.22398  5.43521  4.15570     79 r - - -
          2.68618  4.42225  2.77519  2.73123  3.46354  2.40513  3.72494  3.29354  2.67741  2.69355  4.24690  2.90347  2.73739  3.18146  2.89801  2.37887  2.77519  2.98518  4.58477  3.61503
          0.02418  4.13012  4.85247  0.61958  0.77255  0.48576  0.95510
     72   2.65737  4.78142  2.89747  2.58709  4.29766  3.30855  3.83688  3.78817  2.59337  3.37270  4.21978  3.05132  3.87254  2.05030  2.97003  1.50528  2.98541  3.39373  5.54381  4.20777     80 s - - -
          2.68618  4.42225  2.77519  2.73123  3.46354  2.40513  3.72494  3.29354  2.67741  2.69355  4.24690  2.90347  2.73739  3.18146  2.89801  2.37887  2.77519  2.98518  4.58477  3.61503
          0.02418  4.13012  4.85247  0.61958  0.77255  0.48576  0.95510
     73   2.36403  4.37460  3.22918  2.92328  4.41398  1.93609  4.11688  3.86373  3.04011  3.49742  4.30478  3.22440  2.12852  3.33490  3.42318  1.73327  2.81342  3.32428  5.70726  4.44758     81 s - - -
          2.68618  4.42225  2.77519  2.73123  3.46354  2.40513  3.72494  3.29354  2.67741  2.69355  4.24690  2.90347  2.73739  3.18146  2.89801  2.37887  2.77519  2.98518  4.58477  3.61503
          0.02418  4.13012  4.85247  0.61958  0.77255  0.48576  0.95510
     74   3.36699  4.66891  4.98906  4.45934  3.21682  4.66011  5.01474  1.54681  4.29080  0.97520  3.02214  4.70335  4.85619  4.44234  4.41251  4.03973  3.60102  2.09146  5.31076  4.19708     82 l - - -
          2.68618  4.42225  2.77519  2.73123  3.46354  2.40513  3.72494  3.29354  2.67741  2.69355  4.24690  2.90347  2.73739  3.18146  2.89801  2.37887  2.77519  2.98518  4.58477  3.61503
          0.02418  4.13012  4.85247  0.61958  0.77255  0.48576  0.95510
     75   2.67195  4.86847  2.90397  2.51321  4.35858  2.25930  3.75091  3.78893  1.88333  3.35552  4.17138  3.00439  2.41614  2.90342  2.86314  2.70290  2.95937  3.40109  5.53718  4.21675     83 k - - -
          2.68618  4.42225  2.77519  2.73123  3.46354  2.40513  3.72494  3.29354  2.67741  2.69355  4.24690  2.90347  2.73739  3.18146  2.89801  2.37887  2.77519  2.98518  4.58477  3.61503
          0.02418  4.13012  4.85247  0.61958  0.77255  0.48576  0.95510
     76   1.14062  4.21034  3.58619  3.30774  4.36645  3.00349  4.34647  3.72738  3.34924  3.46961  4.31238  3.41533  3.76522  3.63426  3.64140  1.62839  2.77702  3.19328  5.72935  4.52149     96 a - - -
          2.68618  4.42225  2.77519  2.73123  3.46354  2.40513  3.72494  3.29354  2.67741  2.69355  4.24690  2.90347  2.73739  3.18146  2.89801  2.37887  2.77519  2.98518  4.58477  3.61503
          0.02418  4.13012  4.85247  0.61958  0.77255  0.48576  0.95510
     77   2.78319  5.04367  1.38514  2.36357  4.52874  3.28261  3.86634  3.91725  2.81169  3.56210  4.42201  2.90043  3.88310  3.04147  3.32492  2.77853  2.03064  3.52820  5.78094  4.37905     97 d - - -
          2.68618  4.42225  2.77519  2.73123  3.46354  2.40513  3.72494  3.29354  2.67741  2.69355  4.24690  2.90347  2.73739  3.18146  2.89801  2.37887  2.77519  2.98518  4.58477  3.61503
          0.02418  4.13012  4.85247  0.61958  0.77255  0.48576  0.95510
     78   3.26088  4.57358  4.94366  4.38392  2.02776  4.51024  4.71027  1.64823  4.24845  1.24226  2.97103  4.55166  4.72013  4.31940  4.32639  3.85283  3.48325  2.24906  4.99334  3.76189     98 l - - -
          2.68618  4.42225  2.77519  2.73123  3.46354  2.40513  3.72494  3.29354  2.67741  2.69355  4.24690  2.90347  2.73739  3.18146  2.89801  2.37887  2.77519  2.98518  4.58477  3.61503
          0.02418  4.13012  4.85247  0.61958  0.77255  0.48576  0.95510
     79   1.51689  4.25439  3.49442  3.28992  4.47959  1.25418  4.39438  3.85785  3.41640  3.58862  4.43110  3.41913  3.78482  3.68434  3.70855  2.50119  2.82675  3.29084  5.81137  4.62374     99 g - - -
          2.68618  4.42225  2.77519  2.73123  3.46354  2.40513  3.72494  3.29354  2.67741  2.69355  4.24690  2.90347  2.73739  3.18146  2.89801  2.37887  2.77519  2.98518  4.58477  3.61503
          0.02418  4.13012  4.85247  0.61958  0.77255  0.48576  0.95510
     80   2.65502  2.67998  3.49123  2.94945  3.31213  3.58198  3.80640  2.91375  2.81864  2.60107  3.52255  3.33540  3.98733  2.30924  3.14294  2.85858  2.89959  2.68964  4.79942  2.41953    100 q - - -
          2.68618  4.42225  2.77519  2.73123  3.46354  2.40513  3.72494  3.29354  2.67741  2.69355  4.24690  2.90347  2.73739  3.18146  2.89801  2.37887  2.77519  2.98518  4.58477  3.61503
          0.02418  4.13012  4.85247  0.61958  0.77255  0.48576  0.95510
     81   2.73723  5.01232  2.03509  1.86971  4.25991  3.38742  3.71279  2.44816  2.56865  3.25780  4.10059  2.89321  3.86288  2.86786  3.06014  2.73296  2.98491  3.27590  5.52100  4.14516    101 e - - -
          2.68618  4.42225  2.77519  2.73123  3.46354  2.40513  3.72494  3.29354  2.67741  2.69355  4.24690  2.90347  2.73739  3.18146  2.89801  2.37887  2.77519  2.98518  4.58477  3.61503
          0.02418  4.13012  4.85247  0.61958  0.77255  0.48576  0.95510
     82   3.30852  4.60412  4.97091  4.45249  3.31921  4.63382  5.03624  1.17410  4.28962  1.33210  3.13332  4.68460  4.85741  4.47996  4.42867  4.01817  3.55053  1.92412  5.37930  4.23017    102 i - - -
          2.68618  4.42225  2.77519  2.73123  3.46354  2.40513  3.72494  3.29354  2.67741  2.69355  4.24690  2.90347  2.73739  3.18146  2.89801  2.37887  2.77519  2.98518  4.58477  3.61503
          0.02418  4.13012  4.85247  0.61958  0.77255  0.48576  0.95510
     83   3.01803  4.75986  3.74392  3.67988  4.80222  0.42314  4.77677  4.47208  3.89576  4.09108  5.07443  3.90927  4.15863  4.20000  4.09622  3.19854  3.51923  3.95051  5.82154  4.91548    103 G - - -
          2.68618  4.42225  2.77519  2.73123  3.46354  2.40513  3.72494  3.29354  2.67741  2.69355  4.24690  2.90347  2.73739  3.18146  2.89801  2.37887  2.77519  2.98518  4.58477  3.61503
          0.02418  4.13012  4.85247  0.61958  0.77255  0.48576  0.95510
     84   2.78890  5.18253  2.50053  1.75423  4.55136  3.32237  3.74063  4.02637  2.59668  3.55685  4.36586  2.05320  3.85807  2.88734  3.09475  2.01584  3.06235  3.61978  5.72801  4.31297    104 e - - -
          2.68618  4.42225  2.77519  2.73123  3.46354  2.40513  3.72494  3.29354  2.67741  2.69355  4.24690  2.90347  2.73739  3.18146  2.89801  2.37887  2.77519  2.98518  4.58477  3.61503
          0.02418  4.13012  4.85247  0.61958  0.77255  0.48576  0.95510
     85   2.52936  4.28458  3.60769  3.11003  3.64875  3.42588  4.03055  2.02859  3.04431  2.66276  3.60137  3.42407  3.95144  3.36278  3.36575  2.03505  2.08132  2.53205  5.12152  3.89169    105 i - - -
          2.68618  4.42225  2.77519  2.73123  3.46354  2.40513  3.72494  3.29354  2.67741  2.69355  4.24690  2.90347  2.73739  3.18146  2.89801  2.37887  2.77519  2.98518  4.58477  3.61503
          0.02418  4.13012  4.85247  0.61958  0.77255  0.48576  0.95510
     86   3.20642  4.53610  4.81428  4.30329  2.01124  4.41834  4.58196  1.25542  4.16982  1.79772  3.15250  4.44811  4.69260  4.30276  4.28309  3.78017  3.44722  2.10161  4.89880  3.51860    106 i - - -
          2.68618  4.42225  2.77519  2.73123  3.46354  2.40513  3.72494  3.29354  2.67741  2.69355  4.24690  2.90347  2.73739  3.18146  2.89801  2.37887  2.77519  2.98518  4.58477  3.61503
          0.02418  4.13012  4.85247  0.61958  0.77255  0.48576  0.95510
     87   2.59219  4.69955  2.79280  2.60257  4.41963  3.19304  3.96196  3.95396  2.84915  3.56066  4.39597  1.46372  3.84373  3.16290  3.26672  1.83408  2.98429  3.48025  5.69761  4.33726    107 n - - -
          2.68618  4.42225  2.77519  2.73123  3.46354  2.40513  3.72494  3.29354  2.67741  2.69355  4.24690  2.90347  2.73739  3.18146  2.89801  2.37887  2.77519  2.98518  4.58477  3.61503
          0.02418  4.13012  4.85247  0.61958  0.77255  0.48576  0.95510
     88   2.84578  5.31614  2.49290  1.74994  4.62858  3.35784  3.70913  4.11000  2.50582  3.60450  4.40905  2.06208  3.87313  2.06523  2.97521  2.77947  3.09671  3.70284  5.74826  4.33028    108 e - - -
          2.68618  4.42225  2.77519  2.73123  3.46354  2.40513  3.72494  3.29354  2.67741  2.69355  4.24690  2.90347  2.73739  3.18146  2.89801  2.37887  2.77519  2.98518  4.58477  3.61503
          0.02418  4.13012  4.85247  0.61958  0.77255  0.48576  0.95510
     89   3.18772  4.47625  4.97436  4.48731  3.64831  4.58046  5.19065  1.07831  4.37817  2.12593  3.44018  4.68838  4.87793  4.63418  4.56255  3.98107  3.45421  1.27004  5.65262  4.45064    109 i - - -
          2.68618  4.42225  2.77519  2.73123  3.46354  2.40513  3.72494  3.29354  2.67741  2.69355  4.24690  2.90347  2.73739  3.18146  2.89801  2.37887  2.77519  2.98518  4.58477  3.61503
          0.02418  4.13012  4.85247  0.61958  0.77255  0.48576  0.95510
     90   3.13191  4.48389  4.74788  4.19312  2.06752  4.34221  4.57211  2.19121  4.06249  1.34738  3.04995  4.36859  4.60739  4.18986  4.17926  3.67634  3.36342  1.66172  4.94488  3.67991    110 l - - -
          2.68618  4.42225  2.77519  2.73123  3.46354  2.40513  3.72494  3.29354  2.67741  2.69355  4.24690  2.90347  2.73739  3.18146  2.89801  2.37887  2.77519  2.98518  4.58477  3.61503
          0.02418  4.13012  4.85247  0.61958  0.77255  0.48576  0.95510
     91   2.93141  4.63222  3.54116  3.20211  1.40385  3.70859  3.78887  3.17055  3.22245  2.76327  3.82245  2.11801  4.18945  3.50446  3.52361  3.09565  3.22009  2.97397  4.36982  2.75234    111 f - - -
          2.68618  4.42225  2.77519  2.73123  3.46354  2.40513  3.72494  3.29354  2.67741  2.69355  4.24690  2.90347  2.73739  3.18146  2.89801  2.37887  2.77519  2.98518  4.58477  3.61503
          0.02418  4.13012  4.85247  0.61958  0.77255  0.48576  0.95510
     92   2.68440  4.91109  2.95133  2.50444  4.34518  3.39139  3.70205  3.78917  2.37177  3.33867  4.14877  2.18844  3.86205  2.84571  2.07524  2.03783  2.95170  3.40726  5.50177  4.17533    112 s - - -
          2.68618  4.42225  2.77519  2.73123  3.46354  2.40513  3.72494  3.29354  2.67741  2.69355  4.24690  2.90347  2.73739  3.18146  2.89801  2.37887  2.77519  2.98518  4.58477  3.61503
          0.02418  4.13012  4.85247  0.61958  0.77255  0.48576  0.95510
     93   2.71678  4.98979  2.76898  1.89770  4.26208  3.40102  2.49403  3.71187  2.44894  3.28230  4.10023  2.92295  3.85687  2.82951  2.88684  2.71578  2.22071  3.36263  5.47641  4.11575    113 e - - -
          2.68618  4.42225  2.77519  2.73123  3.46354  2.40513  3.72494  3.29354  2.67741  2.69355  4.24690  2.90347  2.73739  3.18146  2.89801  2.37887  2.77519  2.98518  4.58477  3.61503
          0.02418  4.13012  4.85247  0.61958  0.77255  0.48576  0.95510
     94   2.76577  5.13583  2.71803  1.86402  4.47920  3.39978  3.67056  3.92408  1.86745  3.44282  4.24307  2.89875  3.86385  2.80227  2.80005  2.07899  3.00751  3.53817  5.59789  4.23116    114 e - - -
          2.68618  4.42225  2.77519  2.73123  3.46354  2.40513  3.72494  3.29354  2.67741  2.69355  4.24690  2.90347  2.73739  3.18146  2.89801  2.37887  2.77519  2.98518  4.58477  3.61503
          0.02418  4.13012  4.85247  0.61958  0.77255  0.48576  0.95510
     95   2.83468  5.33963  1.85505  2.23610  4.65628  3.33617  3.71272  4.14879  1.92042  3.63969  4.43667  2.05146  3.86061  2.84843  3.05737  2.76254  3.09108  3.72755  5.78411  4.34478    115 d - - -
          2.68618  4.42225  2.77519  2.73123  3.46354  2.40513  3.72494  3.29354  2.67741  2.69355  4.24690  2.90347  2.73739  3.18146  2.89801  2.37887  2.77519  2.98518  4.58477  3.61503
          0.02418  4.13012  4.85247  0.61958  0.77255  0.48576  0.95510
     96   1.97705  4.73158  2.96376  2.55454  4.20614  3.32859  3.77565  3.61779  2.55891  3.22463  4.05719  3.03027  2.43382  2.14044  2.97096  2.66143  2.90246  3.25200  5.46150  4.14465    116 a - - -
          2.68618  4.42225  2.77519  2.73123  3.46354  2.40513  3.72494  3.29354  2.67741  2.69355  4.24690  2.90347  2.73739  3.18146  2.89801  2.37887  2.77519  2.98518  4.58477  3.61503
          0.02418  4.13012  4.85247  0.61958  0.77255  0.48576  0.95510
     97   1.80632  4.48515  3.13832  2.76391  4.20794  3.19844  3.95074  3.57458  2.82406  3.25743  4.09320  2.11229  3.81071  3.15488  3.22487  2.58250  1.97443  3.16614  5.51907  4.23633    117 a - - -
          2.68618  4.42225  2.77519  2.73123  3.46354  2.40513  3.72494  3.29354  2.67741  2.69355  4.24690  2.90347  2.73739  3.18146  2.89801  2.37887  2.77519  2.98518  4.58477  3.61503
          0.02418  4.13012  4.85247  0.61958  0.77255  0.48576  0.95510
     98   3.05769  4.50671  4.24674  3.76763  2.65416  4.05763  3.94100  1.84443  3.59693  2.27111  3.45491  3.92777  4.41682  3.84208  3.78099  3.39468  3.29991  2.48507  4.32845  1.45154    118 y - - -
          2.68618  4.42225  2.77519  2.73123  3.46354  2.40513  3.72494  3.29354  2.67741  2.69355  4.24690  2.90347  2.73739  3.18146  2.89801  2.37887  2.77519  2.98518  4.58477  3.61503
          0.02418  4.13012  4.85247  0.61958  0.77255  0.48576  0.95510
     99   2.59163  4.69891  2.79364  2.60289  4.41944  3.19292  3.96186  3.95346  2.84895  3.56015  4.39531  1.46814  3.84351  3.16272  3.26655  1.82829  2.98373  3.47970  5.69735  4.33720    119 n - - -
          2.68618  4.42225  2.77519  2.73123  3.46354  2.40513  3.72494  3.29354  2.67741  2.69355  4.24690  2.90347  2.73739  3.18146  2.89801  2.37887  2.77519  2.98518  4.58477  3.61503
          0.02418  4.13012  4.85247  0.61958  0.77255  0.48576  0.95510
    100   3.20025  5.34041  2.62970  0.70730  4.72300  3.45944  4.07932  4.22998  2.99463  3.80888  4.78014  3.11272  4.07885  3.29501  3.42421  3.16112  3.50923  3.89026  5.84535  4.57837    120 e - - -
          2.68618  4.42225  2.77519  2.73123  3.46354  2.40513  3.72494  3.29354  2.67741  2.69355  4.24690  2.90347  2.73739  3.18146  2.89801  2.37887  2.77519  2.98518  4.58477  3.61503
          0.02418  4.13012  4.85247  0.61958  0.77255  0.48576  0.95510
    101   1.32750  4.26235  3.95936  3.56023  3.86684  3.38122  4.43188  2.55308  3.48860  2.71326  3.78256  3.69737  4.03494  3.79046  3.74919  2.80786  2.93839  1.66892  5.45679  4.24247    121 a - - -
          2.68624  4.42231  2.77525  2.73129  3.46360  2.40518  3.72500  3.29280  2.67703  2.69361  4.24695  2.90352  2.73745  3.18152  2.89806  2.37893  2.77525  2.98524  4.58483  3.61509
          0.21770  1.67224  4.85247  0.66851  0.71841  0.48576  0.95510
    102   2.57506  2.50058  4.07790  3.53934  2.24773  3.58027  4.11019  2.53877  3.42076  2.34290  3.33216  3.70306  4.06000  3.65721  3.61836  2.92277  2.10417  2.34432  4.81680  3.56681    124 t - - -
          2.68618  4.42225  2.77519  2.73123  3.46354  2.40513  3.72494  3.29354  2.67741  2.69355  4.24690  2.90347  2.73739  3.18146  2.89801  2.37887  2.77519  2.98518  4.58477  3.61503
          0.02418  4.13012  4.85247  0.61958  0.77255  0.48576  0.95510
    103   3.03517  5.63081  1.59889  1.20874  4.91808  3.28915  3.84200  4.44739  2.86963  3.93745  4.79256  2.74963  3.91662  3.00859  3.47438  2.91023  3.32544  4.01176  6.08172  4.56804    125 e - - -
          2.68618  4.42225  2.77519  2.73123  3.46354  2.40513  3.72494  3.29354  2.67741  2.69355  4.24690  2.90347  2.73739  3.18146  2.89801  2.37887  2.77519  2.98518  4.58477  3.61503
          0.02418  4.13012  4.85247  0.61958  0.77255  0.48576  0.95510
    104   3.81870  5.00717  4.77491  4.49998  1.36102  4.52265  3.51776  3.48909  4.33683  2.79008  4.07537  4.17909  4.82374  4.25790  4.33588  3.90108  4.03761  3.41895  3.64138  0.95332    126 y - - -
          2.68618  4.42225  2.77519  2.73123  3.46354  2.40513  3.72494  3.29354  2.67741  2.69355  4.24690  2.90347  2.73739  3.18146  2.89801  2.37887  2.77519  2.98518  4.58477  3.61503
          0.02418  4.13012  4.85247  0.61958  0.77255  0.48576  0.95510
    105   2.04985  4.26273  4.23421  3.68580  2.24570  3.90390  4.26255  1.77411  3.57842  2.10142  3.23843  3.90736  4.28087  3.80525  3.77825  3.22153  3.04726  2.13284  4.89638  3.64848    127 i - - -
          2.68618  4.42225  2.77519  2.73123  3.46354  2.40513  3.72494  3.29354  2.67741  2.69355  4.24690  2.90347  2.73739  3.18146  2.89801  2.37887  2.77519  2.98518  4.58477  3.61503
          0.02418  4.13012  4.85247  0.61958  0.77255  0.48576  0.95510
    106   2.72503  5.01799  2.80005  2.42451  4.42498  3.38362  3.69693  3.87173  1.87228  3.40749  4.21334  2.16186  3.86217  2.83614  2.80241  2.03966  2.98557  3.48324  5.56704  4.21758    128 k - - -
          2.68618  4.42225  2.77519  2.73123  3.46354  2.40513  3.72494  3.29354  2.67741  2.69355  4.24690  2.90347  2.73739  3.18146  2.89801  2.37887  2.77519  2.98518  4.58477  3.61503
          0.02418  4.13012  4.85247  0.61958  0.77255  0.48576  0.95510
    107   1.60857  4.23363  3.57211  3.18616  4.25056  3.05073  4.21688  3.61012  3.18428  3.32911  4.16342  3.36443  3.76695  3.48103  3.51362  1.70567  1.83339  3.12626  5.60602  4.39075    129 a - - -
          2.68618  4.42225  2.77519  2.73123  3.46354  2.40513  3.72494  3.29354  2.67741  2.69355  4.24690  2.90347  2.73739  3.18146  2.89801  2.37887  2.77519  2.98518  4.58477  3.61503
          0.02418  4.13012  4.85247  0.61958  0.77255  0.48576  0.95510
    108   3.30852  4.60412  4.97091  4.45249  3.31921  4.63382  5.03624  1.17410  4.28962  1.33210  3.13332  4.68460  4.85741  4.47996  4.42867  4.01817  3.55053  1.92412  5.37930  4.23017    130 i - - -
          2.68618  4.42225  2.77519  2.73123  3.46354  2.40513  3.72494  3.29354  2.67741  2.69355  4.24690  2.90347  2.73739  3.18146  2.89801  2.37887  2.77519  2.98518  4.58477  3.61503
          0.02418  4.13012  4.85247  0.61958  0.77255  0.48576  0.95510
    109   2.57329  4.64221  3.18952  2.68159  4.16404  3.34190  3.78832  3.56244  2.49753  3.18052  4.01280  3.11446  3.85092  2.96304  2.08172  2.00129  2.10437  3.19803  5.40851  4.12656    131 s - - -
          2.68618  4.42225  2.77519  2.73123  3.46354  2.40513  3.72494  3.29354  2.67741  2.69355  4.24690  2.90347  2.73739  3.18146  2.89801  2.37887  2.77519  2.98518  4.58477  3.61503
          0.02418  4.13012  4.85247  0.61958  0.77255  0.48576  0.95510
    110   2.98376  4.82024  3.25098  2.94414  2.81313  3.67078  3.70064  3.47784  2.96424  3.03133  4.03390  2.07231  4.14668  3.31224  3.30000  3.06289  3.25320  3.23618  4.40627  1.42966    132 y - - -
          2.68618  4.42225  2.77519  2.73123  3.46354  2.40513  3.72494  3.29354  2.67741  2.69355  4.24690  2.90347  2.73739  3.18146  2.89801  2.37887  2.77519  2.98518  4.58477  3.61503
          0.02418  4.13012  4.85247  0.61958  0.77255  0.48576  0.95510
    111   3.36766  4.66976  4.98879  4.45906  3.21587  4.66023  5.01438  1.55156  4.29033  0.97208  3.02122  4.70329  4.85615  4.44176  4.41200  4.03986  3.60165  2.09339  5.31012  4.19658    133 l - - -
          2.68618  4.42225  2.77519  2.73123  3.46354  2.40513  3.72494  3.29354  2.67741  2.69355  4.24690  2.90347  2.73739  3.18146  2.89801  2.37887  2.77519  2.98518  4.58477  3.61503
          0.02418  4.13012  4.85247  0.61958  0.77255  0.48576  0.95510
    112   2.42047  2.30841  4.00334  3.52095  3.64114  3.30651  4.23898  2.76054  3.41576  2.68254  3.62097  3.61966  3.93024  3.67739  3.64445  1.90546  2.81009  1.81219  5.14264  3.94337    134 v - - -
          2.68618  4.42225  2.77519  2.73123  3.46354  2.40513  3.72494  3.29354  2.67741  2.69355  4.24690  2.90347  2.73739  3.18146  2.89801  2.37887  2.77519  2.98518  4.58477  3.61503
          0.02418  4.13012  4.85247  0.61958  0.77255  0.48576  0.95510
    113   2.58795  4.29917  3.92234  3.49183  3.78911  3.47417  4.36896  2.48243  3.39192  2.62578  3.70541  3.69030  4.08052  3.72087  3.66264  2.88192  1.50488  1.65745  5.38527  4.16292    135 t - - -
          2.68618  4.42225  2.77519  2.73123  3.46354  2.40513  3.72494  3.29354  2.67741  2.69355  4.24690  2.90347  2.73739  3.18146  2.89801  2.37887  2.77519  2.98518  4.58477  3.61503
          0.02418  4.13012  4.85247  0.61958  0.77255  0.48576  0.95510
    114   2.58231  4.64572  2.92189  2.66943  4.31219  3.23203  3.95156  3.71745  2.80081  3.39506  4.25330  1.52235  3.85638  3.15456  3.19341  2.67284  1.96166  3.30881  5.60679  4.28227    136 n - - -
          2.68618  4.42225  2.77519  2.73123  3.46354  2.40513  3.72494  3.29354  2.67741  2.69355  4.24690  2.90347  2.73739  3.18146  2.89801  2.37887  2.77519  2.98518  4.58477  3.61503
          0.02418  4.13012  4.85247  0.61958  0.77255  0.48576  0.95510
    115   2.84613  4.67380  3.30455  2.96012  2.01142  3.59426  3.79920  3.25524  3.01149  2.86458  3.88287  1.58224  4.08733  3.32336  3.36532  2.97227  3.13644  3.02951  4.59735  3.01418    137 n - - -
          2.68618  4.42225  2.77519  2.73123  3.46354  2.40513  3.72494  3.29354  2.67741  2.69355  4.24690  2.90347  2.73739  3.18146  2.89801  2.37887  2.77519  2.98518  4.58477  3.61503
          0.02418  4.13012  4.85247  0.61958  0.77255  0.48576  0.95510
    116   2.71919  4.43155  3.69562  3.27031  3.63571  3.58542  4.19684  1.86137  3.17481  2.49237  3.60954  3.59012  1.67481  3.53605  3.46907  2.97919  3.04511  2.46173  5.22316  3.97068    138 p - - -
          2.68618  4.42225  2.77519  2.73123  3.46354  2.40513  3.72494  3.29354  2.67741  2.69355  4.24690  2.90347  2.73739  3.18146  2.89801  2.37887  2.77519  2.98518  4.58477  3.61503
          0.02418  4.13012  4.85247  0.61958  0.77255  0.48576  0.95510
    117   2.69763  4.93978  2.76793  2.42490  4.22032  3.36180  2.44093  3.77211  2.51540  3.33594  4.15571  2.15234  3.85624  2.88304  2.95307  2.02954  2.96956  3.40019  5.47115  4.08253    139 s - - -
          2.68618  4.42225  2.77519  2.73123  3.46354  2.40513  3.72494  3.29354  2.67741  2.69355  4.24690  2.90347  2.73739  3.18146  2.89801  2.37887  2.77519  2.98518  4.58477  3.61503
          0.02418  4.13012  4.85247  0.61958  0.77255  0.48576  0.95510
    118   3.30688  4.60256  4.96920  4.45146  3.32286  4.63262  5.03670  1.16464  4.28841  1.34538  3.13759  4.68345  4.85743  4.48074  4.42835  4.01733  3.54925  1.91932  5.38180  4.23092    140 i - - -
          2.68618  4.42225  2.77519  2.73123  3.46354  2.40513  3.72494  3.29354  2.67741  2.69355  4.24690  2.90347  2.73739  3.18146  2.89801  2.37887  2.77519  2.98518  4.58477  3.61503
          0.02418  4.13012  4.85247  0.61958  0.77255  0.48576  0.95510
    119   3.22788  5.18401  3.41982  3.00288  4.63017  3.68014  3.93039  4.07793  0.73236  3.59045  4.54550  3.41299  4.16843  3.11262  2.51722  3.25743  3.46557  3.77395  5.58409  4.43801    141 k - - -
          2.68618  4.42225  2.77519  2.73123  3.46354  2.40513  3.72494  3.29354  2.67741  2.69355  4.24690  2.90347  2.73739  3.18146  2.89801  2.37887  2.77519  2.98518  4.58477  3.61503
          0.02418  4.13012  4.85247  0.61958  0.77255  0.48576  0.95510
    120   2.74673  4.86295  3.06014  2.57013  4.09649  3.50032  3.68995  3.49709  1.87429  2.26237  3.96555  2.25208  3.91558  2.85820  2.69184  2.78958  2.97564  3.19917  5.33281  4.02860    142 k - - -
          2.68618  4.42225  2.77519  2.73123  3.46354  2.40513  3.72494  3.29354  2.67741  2.69355  4.24690  2.90347  2.73739  3.18146  2.89801  2.37887  2.77519  2.98518  4.58477  3.61503
          0.02418  4.13012  4.85247  0.61958  0.77255  0.48576  0.95510
    121   2.52380  4.35430  3.42472  2.94438  3.71674  3.38219  3.94380  2.14875  2.90331  2.76120  3.67232  3.30609  2.43413  3.23428  3.25516  2.02739  2.84335  2.72109  5.15042  3.90056    143 s - - -
          2.68618  4.42225  2.77519  2.73123  3.46354  2.40513  3.72494  3.29354  2.67741  2.69355  4.24690  2.90347  2.73739  3.18146  2.89801  2.37887  2.77519  2.98518  4.58477  3.61503
          0.02418  4.13012  4.85247  0.61958  0.77255  0.48576  0.95510
    122   3.23702  4.59462  4.68672  4.31863  3.56122  4.33356  5.00626  0.80564  4.15201  2.10269  3.46489  4.52917  4.74715  4.47860  4.32027  3.86073  3.53449  1.88845  5.49992  4.25552    144 i - - -
          2.68618  4.42225  2.77519  2.73123  3.46354  2.40513  3.72494  3.29354  2.67741  2.69355  4.24690  2.90347  2.73739  3.18146  2.89801  2.37887  2.77519  2.98518  4.58477  3.61503
          0.02418  4.13012  4.85247  0.61958  0.77255  0.48576  0.95510
    123   3.21822  4.60476  4.65495  4.13088  1.95322  4.32934  4.43394  2.40578  3.98577  1.63919  1.52642  4.31472  4.60486  4.12163  4.11522  3.67657  3.45243  2.49597  4.76784  3.39631    145 m - - -
          2.68618  4.42225  2.77519  2.73123  3.46354  2.40513  3.72494  3.29354  2.67741  2.69355  4.24690  2.90347  2.73739  3.18146  2.89801  2.37887  2.77519  2.98518  4.58477  3.61503
          0.02418  4.13012  4.85247  0.61958  0.77255  0.48576  0.95510
    124   3.03496  5.63015  1.60379  1.20575  4.91750  3.28926  3.84195  4.44668  2.86931  3.93689  4.79197  2.74982  3.91662  3.00853  3.47383  2.91014  3.32519  4.01116  6.08114  4.56771    146 e - - -
          2.68618  4.42225  2.77519  2.73123  3.46354  2.40513  3.72494  3.29354  2.67741  2.69355  4.24690  2.90347  2.73739  3.18146  2.89801  2.37887  2.77519  2.98518  4.58477  3.61503
          0.02418  4.13012  4.85247  0.61958  0.77255  0.48576  0.95510
    125   2.63597  4.83270  2.79963  1.90120  4.28058  3.32151  3.75771  3.69331  2.58230  3.29899  4.11901  2.96012  3.83635  2.91795  3.03505  2.01453  2.12992  3.31926  5.52374  4.17852    147 e - - -
          2.68618  4.42225  2.77519  2.73123  3.46354  2.40513  3.72494  3.29354  2.67741  2.69355  4.24690  2.90347  2.73739  3.18146  2.89801  2.37887  2.77519  2.98518  4.58477  3.61503
          0.02418  4.13012  4.85247  0.61958  0.77255  0.48576  0.95510
    126   2.84818  4.36509  4.22466  3.75443  3.59560  3.90784  4.53451  1.27176  3.62228  2.29913  3.48111  3.99249  4.37284  3.94458  3.86059  3.28737  2.11150  1.93999  5.32634  4.11088    148 i - - -
          2.68618  4.42225  2.77519  2.73123  3.46354  2.40513  3.72494  3.29354  2.67741  2.69355  4.24690  2.90347  2.73739  3.18146  2.89801  2.37887  2.77519  2.98518  4.58477  3.61503
          0.02418  4.13012  4.85247  0.61958  0.77255  0.48576  0.95510
    127   3.20642  4.53610  4.81428  4.30329  2.01124  4.41834  4.58196  1.25542  4.16982  1.79772  3.15250  4.44811  4.69260  4.30276  4.28309  3.78017  3.44722  2.10161  4.89880  3.51860    149 i - - -
          2.68618  4.42225  2.77519  2.73123  3.46354  2.40513  3.72494  3.29354  2.67741  2.69355  4.24690  2.90347  2.73739  3.18146  2.89801  2.37887  2.77519  2.98518  4.58477  3.61503
          0.02418  4.13012  4.85247  0.61958  0.77255  0.48576  0.95510
    128   2.87631  5.39676  1.76652  1.67276  4.71565  3.30297  3.75921  4.21528  2.68986  3.71674  4.52815  2.77422  3.86889  2.90650  3.24799  1.99209  3.14903  3.78922  5.87878  4.40997    150 e - - -
          2.68618  4.42225  2.77519  2.73123  3.46354  2.40513  3.72494  3.29354  2.67741  2.69355  4.24690  2.90347  2.73739  3.18146  2.89801  2.37887  2.77519  2.98518  4.58477  3.61503
          0.02418  4.13012  4.85247  0.61958  0.77255  0.48576  0.95510
    129   2.54443  4.64774  2.96308  2.60178  4.25677  3.25452  3.84890  3.67537  2.68429  3.29924  4.12346  2.11149  2.36902  3.02756  3.10827  2.62274  2.05391  3.27221  5.52669  4.21057    151 t - - -
          2.68618  4.42225  2.77519  2.73123  3.46354  2.40513  3.72494  3.29354  2.67741  2.69355  4.24690  2.90347  2.73739  3.18146  2.89801  2.37887  2.77519  2.98518  4.58477  3.61503
          0.02418  4.13012  4.85247  0.61958  0.77255  0.48576  0.95510
    130   3.60575  4.93403  4.59390  4.36420  0.66856  4.22051  4.01913  3.10592  4.26681  2.41943  3.80192  4.31977  4.67844  4.36513  4.32239  3.85744  3.90962  3.11441  4.20462  2.54461    152 F - - -
          2.68618  4.42225  2.77519  2.73123  3.46354  2.40513  3.72494  3.29354  2.67741  2.69355  4.24690  2.90347  2.73739  3.18146  2.89801  2.37887  2.77519  2.98518  4.58477  3.61503
          0.02418  4.13012  4.85247  0.61958  0.77255  0.48576  0.95510
    131   2.33201  4.26634  3.49715  3.18242  4.27195  3.06351  4.23968  3.62268  3.18847  3.36186  4.21828  3.36872  3.78950  3.51144  3.49912  1.69732  1.32572  3.14697  5.63448  4.40565    153 t - - -
          2.68618  4.42225  2.77519  2.73123  3.46354  2.40513  3.72494  3.29354  2.67741  2.69355  4.24690  2.90347  2.73739  3.18146  2.89801  2.37887  2.77519  2.98518  4.58477  3.61503
          0.02418  4.13012  4.85247  0.61958  0.77255  0.48576  0.95510
    132   2.89745  5.25212  2.55788  1.38876  4.40892  3.39588  2.27975  4.02227  2.53737  3.54024  4.38404  2.89430  3.91823  2.91310  2.96805  2.84823  3.15091  3.65280  5.61639  4.19636    154 e - - -
          2.68618  4.42225  2.77519  2.73123  3.46354  2.40513  3.72494  3.29354  2.67741  2.69355  4.24690  2.90347  2.73739  3.18146  2.89801  2.37887  2.77519  2.98518  4.58477  3.61503
          0.02418  4.13012  4.85247  0.61958  0.77255  0.48576  0.95510
    133   2.68169  4.32973  3.65778  3.14822  2.27464  3.64894  3.92613  2.66788  3.09282  2.45823  3.44726  2.39276  4.06640  3.38447  3.40027  2.94695  2.93898  1.92681  4.76554  3.39404    155 v - - -
          2.68618  4.42225  2.77519  2.73123  3.46354  2.40513  3.72494  3.29354  2.67741  2.69355  4.24690  2.90347  2.73739  3.18146  2.89801  2.37887  2.77519  2.98518  4.58477  3.61503
          0.02418  4.13012  4.85247  0.61958  0.77255  0.48576  0.95510
    134   3.45721  4.84750  4.60246  4.25116  3.25455  4.30647  4.82696  2.48010  4.01669  0.61229  3.21057  4.50182  4.70238  4.32237  4.14742  3.91942  3.74239  2.58290  5.21913  3.99938    156 L - - -
          2.68618  4.42225  2.77519  2.73123  3.46354  2.40513  3.72494  3.29354  2.67741  2.69355  4.24690  2.90347  2.73739  3.18146  2.89801  2.37887  2.77519  2.98518  4.58477  3.61503
          0.02418  4.13012  4.85247  0.61958  0.77255  0.48576  0.95510
    135   1.86272  4.31065  3.51626  3.04754  3.74657  3.33192  4.01706  3.00533  2.99389  2.00291  3.70522  3.36092  3.89750  3.32163  3.32664  1.95136  2.83663  2.73016  5.19414  3.95309    157 a - - -
          2.68618  4.42225  2.77519  2.73123  3.46354  2.40513  3.72494  3.29354  2.67741  2.69355  4.24690  2.90347  2.73739  3.18146  2.89801  2.37887  2.77519  2.98518  4.58477  3.61503
          0.02418  4.13012  4.85247  0.61958  0.77255  0.48576  0.95510
    136   2.59219  4.69955  2.79280  2.60257  4.41963  3.19304  3.96196  3.95396  2.84915  3.56066  4.39597  1.46372  3.84373  3.16290  3.26672  1.83408  2.98429  3.48025  5.69761  4.33726    158 n - - -
          2.68618  4.42225  2.77519  2.73123  3.46354  2.40513  3.72494  3.29354  2.67741  2.69355  4.24690  2.90347  2.73739  3.18146  2.89801  2.37887  2.77519  2.98518  4.58477  3.61503
          0.02418  4.13012  4.85247  0.61958  0.77255  0.48576  0.95510
    137   2.67041  4.67294  3.09289  2.63895  3.89561  2.39944  3.76432  3.29967  2.55237  2.17745  3.82496  3.10896  3.90725  2.18693  2.92617  2.76281  2.92848  3.02603  5.24126  3.94249    159 l - - -
          2.68618  4.42225  2.77519  2.73123  3.46354  2.40513  3.72494  3.29354  2.67741  2.69355  4.24690  2.90347  2.73739  3.18146  2.89801  2.37887  2.77519  2.98518  4.58477  3.61503
          0.02418  4.13012  4.85247  0.61958  0.77255  0.48576  0.95510
    138   2.56301  4.31982  3.53227  3.03284  2.36179  3.46152  3.93809  2.88846  2.98769  2.59408  3.54425  3.37756  2.46905  3.29507  3.31993  2.78320  2.10952  2.65686  4.97208  3.68213    160 t - - -
          2.68618  4.42225  2.77519  2.73123  3.46354  2.40513  3.72494  3.29354  2.67741  2.69355  4.24690  2.90347  2.73739  3.18146  2.89801  2.37887  2.77519  2.98518  4.58477  3.61503
          0.02418  4.13012  4.85247  0.61958  0.77255  0.48576  0.95510
    139   2.94482  5.37135  2.36367  1.66618  4.69620  3.32377  3.81316  4.20462  2.70822  3.73149  4.58029  1.46167  3.91400  2.97880  3.20236  2.87064  3.22917  3.80074  5.87016  4.42926    161 n - - -
          2.68618  4.42225  2.77519  2.73123  3.46354  2.40513  3.72494  3.29354  2.67741  2.69355  4.24690  2.90347  2.73739  3.18146  2.89801  2.37887  2.77519  2.98518  4.58477  3.61503
          0.02418  4.13012  4.85247  0.61958  0.77255  0.48576  0.95510
    140   3.09481  4.49882  4.57957  4.09893  1.48987  4.18249  4.32311  2.29988  3.97216  1.96244  3.26628  4.21885  4.54362  4.13466  4.11220  3.55047  3.35965  1.64123  4.67690  3.19862    162 f - - -
          2.68618  4.42225  2.77519  2.73123  3.46354  2.40513  3.72494  3.29354  2.67741  2.69355  4.24690  2.90347  2.73739  3.18146  2.89801  2.37887  2.77519  2.98518  4.58477  3.61503
          0.02418  4.13012  4.85247  0.61958  0.77255  0.48576  0.95510
    141   1.57550  4.23608  3.49031  3.18375  4.42728  1.86461  4.27743  3.85664  3.26145  3.52637  4.33334  3.34844  3.74576  3.53321  3.59487  1.64126  2.76285  3.27586  5.75267  4.53895    163 a - - -
          2.68618  4.42225  2.77519  2.73123  3.46354  2.40513  3.72494  3.29354  2.67741  2.69355  4.24690  2.90347  2.73739  3.18146  2.89801  2.37887  2.77519  2.98518  4.58477  3.61503
          0.02418  4.13012  4.85247  0.61958  0.77255  0.48576  0.95510
    142   2.54226  4.62161  2.88016  2.66685  4.39640  3.17146  3.98834  3.91818  2.87679  3.53368  4.36503  1.98524  3.83035  3.19394  3.28406  1.36158  2.94635  3.43553  5.68207  4.33957    164 s - - -
          2.68618  4.42225  2.77519  2.73123  3.46354  2.40513  3.72494  3.29354  2.67741  2.69355  4.24690  2.90347  2.73739  3.18146  2.89801  2.37887  2.77519  2.98518  4.58477  3.61503
          0.02418  4.13012  4.85247  0.61958  0.77255  0.48576  0.95510
    143   2.52432  4.35259  3.42768  2.94696  3.71306  3.38390  3.94452  2.13605  2.90559  2.75735  3.66896  3.30812  2.45820  3.23617  3.25681  2.02355  2.84345  2.71694  5.14768  3.89829    165 s - - -
          2.68618  4.42225  2.77519  2.73123  3.46354  2.40513  3.72494  3.29354  2.67741  2.69355  4.24690  2.90347  2.73739  3.18146  2.89801  2.37887  2.77519  2.98518  4.58477  3.61503
          0.02418  4.13012  4.85247  0.61958  0.77255  0.48576  0.95510
    144   2.72366  4.24244  4.10317  3.56210  2.27256  3.78763  4.20011  2.33165  3.46171  2.21679  3.30361  3.79762  4.20168  3.70958  3.68706  3.10954  2.14462  1.72446  4.90703  3.65513    166 v - - -
          2.68618  4.42225  2.77519  2.73123  3.46354  2.40513  3.72494  3.29354  2.67741  2.69355  4.24690  2.90347  2.73739  3.18146  2.89801  2.37887  2.77519  2.98518  4.58477  3.61503
          0.02418  4.13012  4.85247  0.61958  0.77255  0.48576  0.95510
    145   3.30688  4.60256  4.96920  4.45146  3.32286  4.63262  5.03670  1.16464  4.28841  1.34538  3.13759  4.68345  4.85743  4.48074  4.42835  4.01733  3.54925  1.91932  5.38180  4.23092    167 i - - -
          2.68618  4.42225  2.77519  2.73123  3.46354  2.40513  3.72494  3.29354  2.67741  2.69355  4.24690  2.90347  2.73739  3.18146  2.89801  2.37887  2.77519  2.98518  4.58477  3.61503
          0.02418  4.13012  4.85247  0.61958  0.77255  0.48576  0.95510
    146   2.65649  4.77930  2.89825  2.58857  4.29698  3.30765  3.83830  3.78763  2.59556  3.37261  4.21993  3.05225  3.87246  2.06209  2.97207  1.49703  2.98520  3.39299  5.54391  4.20805    168 s - - -
          2.68618  4.42225  2.77519  2.73123  3.46354  2.40513  3.72494  3.29354  2.67741  2.69355  4.24690  2.90347  2.73739  3.18146  2.89801  2.37887  2.77519  2.98518  4.58477  3.61503
          0.02418  4.13012  4.85247  0.61958  0.77255  0.48576  0.95510
    147   2.08244  5.07608  2.68138  1.85776  4.40037  3.37850  3.69072  3.83526  2.46341  3.38675  4.19857  2.89160  3.85581  2.11223  2.91258  2.72317  2.99315  3.46459  5.57725  4.20464    169 e - - -
          2.68618  4.42225  2.77519  2.73123  3.46354  2.40513  3.72494  3.29354  2.67741  2.69355  4.24690  2.90347  2.73739  3.18146  2.89801  2.37887  2.77519  2.98518  4.58477  3.61503
          0.02418  4.13012  4.85247  0.61958  0.77255  0.48576  0.95510
    148   3.30744  4.60309  4.96979  4.45182  3.32161  4.63303  5.03655  1.16785  4.28883  1.34083  3.13613  4.68385  4.85743  4.48047  4.42847  4.01762  3.54968  1.92095  5.38094  4.23066    170 i - - -
          2.68618  4.42225  2.77519  2.73123  3.46354  2.40513  3.72494  3.29354  2.67741  2.69355  4.24690  2.90347  2.73739  3.18146  2.89801  2.37887  2.77519  2.98518  4.58477  3.61503
          0.02418  4.13012  4.85247  0.61958  0.77255  0.48576  0.95510
    149   3.60575  4.93403  4.59390  4.36420  0.66856  4.22051  4.01913  3.10592  4.26681  2.41943  3.80192  4.31977  4.67844  4.36513  4.32239  3.85744  3.90962  3.11441  4.20462  2.54461    171 F - - -
          2.68618  4.42225  2.77519  2.73123  3.46354  2.40513  3.72494  3.29354  2.67741  2.69355  4.24690  2.90347  2.73739  3.18146  2.89801  2.37887  2.77519  2.98518  4.58477  3.61503
          0.02418  4.13012  4.85247  0.61958  0.77255  0.48576  0.95510
    150   2.73495  4.91984  2.90014  1.96546  4.12961  3.46195  3.68865  3.53326  2.41796  2.27996  3.97943  2.98950  3.89022  2.16867  2.81679  2.75751  2.96689  3.23632  5.38722  4.05954    172 e - - -
          2.68618  4.42225  2.77519  2.73123  3.46354  2.40513  3.72494  3.29354  2.67741  2.69355  4.24690  2.90347  2.73739  3.18146  2.89801  2.37887  2.77519  2.98518  4.58477  3.61503
          0.02418  4.13012  4.85247  0.61958  0.77255  0.48576  0.95510
    151   3.45721  4.84750  4.60246  4.25116  3.25455  4.30647  4.82696  2.48010  4.01669  0.61229  3.21057  4.50182  4.70238  4.32237  4.14742  3.91942  3.74239  2.58290  5.21913  3.99938    173 L - - -
          2.68618  4.42225  2.77519  2.73123  3.46354  2.40513  3.72494  3.29354  2.67741  2.69355  4.24690  2.90347  2.73739  3.18146  2.89801  2.37887  2.77519  2.98518  4.58477  3.61503
          0.02418  4.13012  4.85247  0.61958  0.77255  0.48576  0.95510
    152   2.76201  4.80847  2.97472  1.58336  3.94748  3.50086  3.80130  3.23466  2.60398  2.85321  2.46197  3.09305  3.95117  2.99360  3.00368  2.83234  3.01079  3.01115  5.34022  4.03020    174 e - - -
          2.68618  4.42225  2.77519  2.73123  3.46354  2.40513  3.72494  3.29354  2.67741  2.69355  4.24690  2.90347  2.73739  3.18146  2.89801  2.37887  2.77519  2.98518  4.58477  3.61503
          0.02418  4.13012  4.85247  0.61958  0.77255  0.48576  0.95510
    153   3.18763  4.47601  4.97476  4.48765  3.64885  4.58078  5.19101  1.08065  4.37865  2.12663  3.44064  4.68866  4.87814  4.63465  4.56305  3.98135  3.45409  1.26670  5.65302  4.45098    175 i - - -
          2.68618  4.42225  2.77519  2.73123  3.46354  2.40513  3.72494  3.29354  2.67741  2.69355  4.24690  2.90347  2.73739  3.18146  2.89801  2.37887  2.77519  2.98518  4.58477  3.61503
          0.02418  4.13012  4.85247  0.61958  0.77255  0.48576  0.95510
    154   1.60019  4.22895  3.65717  3.32617  4.20632  3.08770  4.31874  3.35381  3.30156  3.22459  4.13477  3.45634  3.81781  3.61457  3.58825  2.53626  1.32704  2.95213  5.61975  4.41586    176 t - - -
          2.68618  4.42225  2.77519  2.73123  3.46354  2.40513  3.72494  3.29354  2.67741  2.69355  4.24690  2.90347  2.73739  3.18146  2.89801  2.37887  2.77519  2.98518  4.58477  3.61503
          0.02418  4.13012  4.85247  0.61958  0.77255  0.48576  0.95510
    155   3.45721  4.84750  4.60246  4.25116  3.25455  4.30647  4.82696  2.48010  4.01669  0.61229  3.21057  4.50182  4.70238  4.32237  4.14742  3.91942  3.74239  2.58290  5.21913  3.99938    177 L - - -
          2.68618  4.42225  2.77519  2.73123  3.46354  2.40513  3.72494  3.29354  2.67741  2.69355  4.24690  2.90347  2.73739  3.18146  2.89801  2.37887  2.77519  2.98518  4.58477  3.61503
          0.02418  4.13012  4.85247  0.61958  0.77255  0.48576  0.95510
    156   3.30744  4.60309  4.96979  4.45182  3.32161  4.63303  5.03655  1.16785  4.28883  1.34083  3.13613  4.68385  4.85743  4.48047  4.42847  4.01762  3.54968  1.92095  5.38094  4.23066    178 i - - -
          2.68618  4.42225  2.77519  2.73123  3.46354  2.40513  3.72494  3.29354  2.67741  2.69355  4.24690  2.90347  2.73739  3.18146  2.89801  2.37887  2.77519  2.98518  4.58477  3.61503
          0.02418  4.13012  4.85247  0.61958  0.77255  0.48576  0.95510
    157   2.51869  4.33487  3.49098  3.00384  3.70456  3.37928  3.97347  2.96903  2.93271  2.01455  3.66238  3.34340  3.91243  3.27374  3.26862  2.01347  2.05740  2.70787  5.15112  3.90698    179 s - - -
          2.68618  4.42225  2.77519  2.73123  3.46354  2.40513  3.72494  3.29354  2.67741  2.69355  4.24690  2.90347  2.73739  3.18146  2.89801  2.37887  2.77519  2.98518  4.58477  3.61503
          0.02418  4.13012  4.85247  0.61958  0.77255  0.48576  0.95510
    158   2.80024  5.09976  2.88054  2.46396  4.47351  2.33726  3.67107  3.90207  1.79400  3.41382  4.22686  2.97517  3.90045  2.09081  2.63112  2.78462  3.03411  3.53009  5.55200  4.23081    180 k - - -
          2.68618  4.42225  2.77519  2.73123  3.46354  2.40513  3.72494  3.29354  2.67741  2.69355  4.24690  2.90347  2.73739  3.18146  2.89801  2.37887  2.77519  2.98518  4.58477  3.61503
          0.02418  4.13012  4.85247  0.61958  0.77255  0.48576  0.95510
    159   2.68311  1.66205  3.59102  3.08745  3.92269  3.45995  3.98373  3.19663  1.83355  2.96078  3.89092  3.41474  3.99318  3.25040  2.94098  2.86154  3.00516  2.92350  5.27102  4.04938    181 c - - -
          2.68618  4.42225  2.77519  2.73123  3.46354  2.40513  3.72494  3.29354  2.67741  2.69355  4.24690  2.90347  2.73739  3.18146  2.89801  2.37887  2.77519  2.98518  4.58477  3.61503
          0.02418  4.13012  4.85247  0.61958  0.77255  0.48576  0.95510
    160   2.77601  5.16707  2.62820  1.81996  4.48647  3.37750  3.68645  3.94474  2.45245  3.46565  4.26992  2.86951  2.48715  2.10216  2.90395  2.73815  3.02292  3.55808  5.63107  4.24447    182 e - - -
          2.68618  4.42225  2.77519  2.73123  3.46354  2.40513  3.72494  3.29354  2.67741  2.69355  4.24690  2.90347  2.73739  3.18146  2.89801  2.37887  2.77519  2.98518  4.58477  3.61503
          0.02418  4.13012  4.85247  0.61958  0.77255  0.48576  0.95510
    161   2.69253  2.35352  3.10222  1.46163  4.04805  3.41131  3.91460  3.32856  2.76345  3.08197  3.98793  3.18882  3.93668  3.13483  3.14860  2.80135  2.99829  3.03806  5.38430  4.10724    183 e - - -
          2.68618  4.42225  2.77519  2.73123  3.46354  2.40513  3.72494  3.29354  2.67741  2.69355  4.24690  2.90347  2.73739  3.18146  2.89801  2.37887  2.77519  2.98518  4.58477  3.61503
          0.02418  4.13012  4.85247  0.61958  0.77255  0.48576  0.95510
    162   1.76557  4.51146  3.05412  2.72920  4.33378  3.15793  3.96926  3.76436  2.85141  3.39705  4.21332  2.06577  3.79532  3.16437  3.26574  1.82903  2.85199  3.29884  5.61758  4.32027    184 a - - -
          2.68618  4.42225  2.77519  2.73123  3.46354  2.40513  3.72494  3.29354  2.67741  2.69355  4.24690  2.90347  2.73739  3.18146  2.89801  2.37887  2.77519  2.98518  4.58477  3.61503
          0.02418  4.13012  4.85247  0.61958  0.77255  0.48576  0.95510
    163   3.16532  5.27636  3.60594  2.89792  4.76780  3.76134  3.66695  4.10040  1.14945  3.51262  4.38574  3.28574  4.11900  2.79801  1.58681  3.15256  3.31860  3.78037  5.52715  4.38097    185 k - - -
          2.68618  4.42225  2.77519  2.73123  3.46354  2.40513  3.72494  3.29354  2.67741  2.69355  4.24690  2.90347  2.73739  3.18146  2.89801  2.37887  2.77519  2.98518  4.58477  3.61503
          0.02418  4.13012  4.85247  0.61958  0.77255  0.48576  0.95510
    164   2.84463  5.20144  2.85036  2.44257  4.56062  3.47298  3.65506  3.99770  1.76434  3.47849  4.28646  2.16043  3.91111  2.06118  2.57967  2.80879  3.06628  3.61688  5.58881  4.26185    186 k - - -
          2.68618  4.42225  2.77519  2.73123  3.46354  2.40513  3.72494  3.29354  2.67741  2.69355  4.24690  2.90347  2.73739  3.18146  2.89801  2.37887  2.77519  2.98518  4.58477  3.61503
          0.02418  4.13012  4.85247  0.61958  0.77255  0.48576  0.95510
    165   2.67658  4.24937  3.88290  3.33118  3.34857  3.71250  4.08222  1.92834  3.22448  2.26211  2.34706  3.63219  4.11496  3.51279  3.48921  2.20720  2.93177  2.29245  4.92035  3.71029    187 i - - -
          2.68618  4.42225  2.77519  2.73123  3.46354  2.40513  3.72494  3.29354  2.67741  2.69355  4.24690  2.90347  2.73739  3.18146  2.89801  2.37887  2.77519  2.98518  4.58477  3.61503
          0.02418  4.13012  4.85247  0.61958  0.77255  0.48576  0.95510
    166   3.20642  4.53610  4.81428  4.30329  2.01124  4.41834  4.58196  1.25542  4.16982  1.79772  3.15250  4.44811  4.69260  4.30276  4.28309  3.78017  3.44722  2.10161  4.89880  3.51860    188 i - - -
          2.68618  4.42225  2.77519  2.73123  3.46354  2.40513  3.72494  3.29354  2.67741  2.69355  4.24690  2.90347  2.73739  3.18146  2.89801  2.37887  2.77519  2.98518  4.58477  3.61503
          0.02418  4.13012  4.85247  0.61958  0.77255  0.48576  0.95510
    167   2.57273  4.63132  3.06585  2.62462  4.03213  3.33724  2.45045  3.48642  2.60557  3.11722  3.95714  3.07942  3.84623  2.98396  3.00769  2.01761  2.10978  3.14122  5.34256  4.02532    189 s - - -
          2.68618  4.42225  2.77519  2.73123  3.46354  2.40513  3.72494  3.29354  2.67741  2.69355  4.24690  2.90347  2.73739  3.18146  2.89801  2.37887  2.77519  2.98518  4.58477  3.61503
          0.02418  4.13012  4.85247  0.61958  0.77255  0.48576  0.95510
    168   2.87777  5.16642  3.06308  2.54889  4.49507  3.54783  2.40353  3.94056  1.70090  3.41817  4.23805  3.03930  3.94717  2.05413  2.42908  2.85566  3.08121  3.58257  5.50540  4.21182    190 k - - -
          2.68618  4.42225  2.77519  2.73123  3.46354  2.40513  3.72494  3.29354  2.67741  2.69355  4.24690  2.90347  2.73739  3.18146  2.89801  2.37887  2.77519  2.98518  4.58477  3.61503
          0.02418  4.13012  4.85247  0.61958  0.77255  0.48576  0.95510
    169   2.93503  4.82499  3.35122  2.88001  3.28083  3.67156  3.71412  3.41961  1.82528  2.99968  3.95342  3.29263  4.08600  3.08245  2.78211  3.01907  3.16162  3.17796  4.76640  1.63853    191 y - - -
          2.68618  4.42225  2.77519  2.73123  3.46354  2.40513  3.72494  3.29354  2.67741  2.69355  4.24690  2.90347  2.73739  3.18146  2.89801  2.37887  2.77519  2.98518  4.58477  3.61503
          0.02418  4.13012  4.85247  0.61958  0.77255  0.48576  0.95510
    170   2.72729  4.29512  3.91330  3.38467  3.38020  2.42091  4.15150  1.86144  3.27599  1.77698  3.33566  3.68726  4.16834  3.57489  3.54013  3.07332  2.98854  2.24088  4.98604  3.76610    192 l - - -
          2.68618  4.42225  2.77519  2.73123  3.46354  2.40513  3.72494  3.29354  2.67741  2.69355  4.24690  2.90347  2.73739  3.18146  2.89801  2.37887  2.77519  2.98518  4.58477  3.61503
          0.02418  4.13012  4.85247  0.61958  0.77255  0.48576  0.95510
    171   2.72091  5.09634  2.04745  2.32604  4.43056  3.36517  3.67638  3.87324  1.94419  3.41756  4.21439  2.87087  3.83848  2.80968  2.93393  2.69469  2.20976  3.48651  5.59596  4.20805    193 k - - -
          2.68618  4.42225  2.77519  2.73123  3.46354  2.40513  3.72494  3.29354  2.67741  2.69355  4.24690  2.90347  2.73739  3.18146  2.89801  2.37887  2.77519  2.98518  4.58477  3.61503
          0.02418  4.13012  4.85247  0.61958  0.77255  0.48576  0.95510
    172   2.68805  4.96140  2.67753  1.84602  4.39472  3.31898  3.74680  3.84138  2.57805  3.40864  4.21991  2.90912  2.41886  2.89861  3.04866  2.01018  2.97435  3.44810  5.60598  4.23405    194 e - - -
          2.68618  4.42225  2.77519  2.73123  3.46354  2.40513  3.72494  3.29354  2.67741  2.69355  4.24690  2.90347  2.73739  3.18146  2.89801  2.37887  2.77519  2.98518  4.58477  3.61503
          0.02418  4.13012  4.85247  0.61958  0.77255  0.48576  0.95510
    173   3.13308  4.48475  4.74982  4.19484  2.08034  4.34410  4.57552  2.19046  4.06429  1.33984  3.04852  4.37083  4.60866  4.19130  4.18090  3.67829  3.36451  1.66159  4.94810  3.68545    195 l - - -
          2.68618  4.42225  2.77519  2.73123  3.46354  2.40513  3.72494  3.29354  2.67741  2.69355  4.24690  2.90347  2.73739  3.18146  2.89801  2.37887  2.77519  2.98518  4.58477  3.61503
          0.02418  4.13012  4.85247  0.61958  0.77255  0.48576  0.95510
    174   2.68722  2.25355  3.59930  3.13711  3.44996  3.47926  1.60103  3.19974  2.93307  2.88284  3.82537  3.45118  4.01177  3.36038  3.21546  2.87546  3.01091  2.93447  4.93108  3.52638    196 h - - -
          2.68618  4.42225  2.77519  2.73123  3.46354  2.40513  3.72494  3.29354  2.67741  2.69355  4.24690  2.90347  2.73739  3.18146  2.89801  2.37887  2.77519  2.98518  4.58477  3.61503
          0.02418  4.13012  4.85247  0.61958  0.77255  0.48576  0.95510
    175   3.23462  4.57540  4.76627  4.26923  1.47146  4.38556  4.40750  1.65291  4.12993  1.79854  3.15821  4.38378  4.66767  4.24628  4.23600  3.74616  3.47434  2.26503  4.69000  3.22616    197 f - - -
          2.68618  4.42225  2.77519  2.73123  3.46354  2.40513  3.72494  3.29354  2.67741  2.69355  4.24690  2.90347  2.73739  3.18146  2.89801  2.37887  2.77519  2.98518  4.58477  3.61503
          0.02418  4.13012  4.85247  0.61958  0.77255  0.48576  0.95510
    176   2.57368  4.41659  3.68150  3.45563  4.22088  3.24488  4.45012  3.38072  3.40378  3.23478  4.27482  3.61620  3.97187  3.78716  3.64444  2.77866  0.79961  3.04671  5.63505  4.43998    198 t - - -
          2.68618  4.42225  2.77519  2.73123  3.46354  2.40513  3.72494  3.29354  2.67741  2.69355  4.24690  2.90347  2.73739  3.18146  2.89801  2.37887  2.77519  2.98518  4.58477  3.61503
          0.02418  4.13012  4.85247  0.61958  0.77255  0.48576  0.95510
    177   2.56311  4.66892  3.10193  2.65544  4.29413  2.20661  3.81534  3.72460  2.53482  3.31428  4.13125  3.09056  3.83642  2.98222  2.07502  1.94576  2.89314  3.31439  5.50894  4.21445    199 s - - -
          2.68618  4.42225  2.77519  2.73123  3.46354  2.40513  3.72494  3.29354  2.67741  2.69355  4.24690  2.90347  2.73739  3.18146  2.89801  2.37887  2.77519  2.98518  4.58477  3.61503
          0.02418  4.13012  4.85247  0.61958  0.77255  0.48576  0.95510
    178   1.90196  2.44891  4.07179  3.54984  3.45401  3.55232  4.22311  2.48293  3.42367  1.81114  3.41843  3.72017  4.07296  3.69161  3.64360  2.91434  2.90167  2.28932  5.02304  3.82257    200 l - - -
          2.68618  4.42225  2.77519  2.73123  3.46354  2.40513  3.72494  3.29354  2.67741  2.69355  4.24690  2.90347  2.73739  3.18146  2.89801  2.37887  2.77519  2.98518  4.58477  3.61503
          0.02418  4.13012  4.85247  0.61958  0.77255  0.48576  0.95510
    179   3.25969  4.57217  4.94412  4.38435  2.04176  4.51022  4.71291  1.63391  4.24899  1.24669  2.97240  4.55226  4.72038  4.32057  4.32716  3.85290  3.48221  2.24407  4.99686  3.76707    201 l - - -
          2.68618  4.42225  2.77519  2.73123  3.46354  2.40513  3.72494  3.29354  2.67741  2.69355  4.24690  2.90347  2.73739  3.18146  2.89801  2.37887  2.77519  2.98518  4.58477  3.61503
          0.02418  4.13012  4.85247  0.61958  0.77255  0.48576  0.95510
    180   2.91772  5.17582  2.88776  2.53451  4.57086  3.48933  3.71699  4.01799  1.34590  3.51629  4.35692  2.08572  3.96358  2.86136  2.55399  2.89690  3.15453  3.64922  5.60154  4.30048    202 k - - -
          2.68618  4.42225  2.77519  2.73123  3.46354  2.40513  3.72494  3.29354  2.67741  2.69355  4.24690  2.90347  2.73739  3.18146  2.89801  2.37887  2.77519  2.98518  4.58477  3.61503
          0.02418  4.13012  4.85247  0.61958  0.77255  0.48576  0.95510
    181   2.78639  4.45516  3.61266  2.24958  3.49469  3.77600  4.04809  1.92967  3.01651  1.82633  3.40102  3.50980  4.14780  3.35908  3.35017  3.05671  3.02173  2.33694  5.09318  3.86288    203 l - - -
          2.68618  4.42225  2.77519  2.73123  3.46354  2.40513  3.72494  3.29354  2.67741  2.69355  4.24690  2.90347  2.73739  3.18146  2.89801  2.37887  2.77519  2.98518  4.58477  3.61503
          0.02418  4.13012  4.85247  0.61958  0.77255  0.48576  0.95510
    182   3.30852  4.60412  4.97091  4.45249  3.31921  4.63382  5.03624  1.17410  4.28962  1.33210  3.13332  4.68460  4.85741  4.47996  4.42867  4.01817  3.55053  1.92412  5.37930  4.23017    204 i - - -
          2.68618  4.42225  2.77519  2.73123  3.46354  2.40513  3.72494  3.29354  2.67741  2.69355  4.24690  2.90347  2.73739  3.18146  2.89801  2.37887  2.77519  2.98518  4.58477  3.61503
          0.02418  4.13012  4.85247  0.61958  0.77255  0.48576  0.95510
    183   2.71722  4.85038  3.00956  2.00124  4.09523  3.48743  3.68750  2.44057  1.93143  3.07348  3.93152  3.02864  3.89721  2.84997  2.77314  2.75938  2.94508  3.11959  5.34672  4.04077    205 k - - -
          2.68618  4.42225  2.77519  2.73123  3.46354  2.40513  3.72494  3.29354  2.67741  2.69355  4.24690  2.90347  2.73739  3.18146  2.89801  2.37887  2.77519  2.98518  4.58477  3.61503
          0.02418  4.13012  4.85247  0.61958  0.77255  0.48576  0.95510
    184   2.78725  5.17849  2.50322  1.76774  4.54836  3.32238  3.74070  4.02293  2.59625  3.55412  4.36318  2.05421  3.85783  2.88751  3.09376  2.00026  3.06089  3.61666  5.72571  4.31147    206 e - - -
          2.68618  4.42225  2.77519  2.73123  3.46354  2.40513  3.72494  3.29354  2.67741  2.69355  4.24690  2.90347  2.73739  3.18146  2.89801  2.37887  2.77519  2.98518  4.58477  3.61503
          0.02418  4.13012  4.85247  0.61958  0.77255  0.48576  0.95510
    185   2.42988  4.27032  3.65456  3.27109  3.92627  3.22500  4.22585  3.03045  3.22513  2.95752  3.91541  3.47179  3.89255  3.54754  3.52203  1.37286  2.85391  1.83864  5.40019  4.14849    207 s - - -
          2.68618  4.42225  2.77519  2.73123  3.46354  2.40513  3.72494  3.29354  2.67741  2.69355  4.24690  2.90347  2.73739  3.18146  2.89801  2.37887  2.77519  2.98518  4.58477  3.61503
          0.02418  4.13012  4.85247  0.61958  0.77255  0.48576  0.95510
    186   2.74926  4.99636  2.95737  2.48871  4.29446  3.45907  2.46998  3.75877  1.83971  3.30063  4.11813  2.99321  3.88790  2.80491  2.65948  2.08946  2.98292  3.40620  5.44718  4.11641    208 k - - -
          2.68618  4.42225  2.77519  2.73123  3.46354  2.40513  3.72494  3.29354  2.67741  2.69355  4.24690  2.90347  2.73739  3.18146  2.89801  2.37887  2.77519  2.98518  4.58477  3.61503
          0.02418  4.13012  4.85247  0.61958  0.77255  0.48576  0.95510
    187   3.00834  5.53136  1.21803  2.18441  4.84882  3.27725  3.86278  4.41934  2.90418  3.92478  4.78556  1.85905  3.91615  3.03815  3.50376  2.90161  3.31494  3.97830  6.04879  4.53716    209 d - - -
          2.68618  4.42225  2.77519  2.73123  3.46354  2.40513  3.72494  3.29354  2.67741  2.69355  4.24690  2.90347  2.73739  3.18146  2.89801  2.37887  2.77519  2.98518  4.58477  3.61503
          0.02418  4.13012  4.85247  0.61958  0.77255  0.48576  0.95510
    188   2.46188  4.38149  3.45302  3.28913  4.34542  3.10771  4.38746  3.90721  3.38083  3.61005  4.51927  3.46598  3.86946  3.71084  3.65294  0.75966  2.96279  3.38432  5.69838  4.43277    210 s - - -
          2.68618  4.42225  2.77519  2.73123  3.46354  2.40513  3.72494  3.29354  2.67741  2.69355  4.24690  2.90347  2.73739  3.18146  2.89801  2.37887  2.77519  2.98518  4.58477  3.61503
          0.02418  4.13012  4.85247  0.61958  0.77255  0.48576  0.95510
    189   2.81987  4.43325  3.98966  3.52342  3.43571  3.76987  4.32578  2.45742  3.35529  1.27258  3.35503  3.80107  4.24500  3.70601  3.60179  3.14692  2.07386  2.36162  5.16369  3.95022    211 l - - -
          2.68618  4.42225  2.77519  2.73123  3.46354  2.40513  3.72494  3.29354  2.67741  2.69355  4.24690  2.90347  2.73739  3.18146  2.89801  2.37887  2.77519  2.98518  4.58477  3.61503
          0.02418  4.13012  4.85247  0.61958  0.77255  0.48576  0.95510
    190   1.81301  4.23772  3.83061  3.36154  3.79155  3.36496  4.24456  2.65311  3.29539  2.73568  3.71435  3.56890  3.97331  3.59198  3.58804  2.75241  1.98339  1.75649  5.30551  4.09462    212 v - - -
          2.68618  4.42225  2.77519  2.73123  3.46354  2.40513  3.72494  3.29354  2.67741  2.69355  4.24690  2.90347  2.73739  3.18146  2.89801  2.37887  2.77519  2.98518  4.58477  3.61503
          0.02418  4.13012  4.85247  0.61958  0.77255  0.48576  0.95510
    191   3.11472  5.09110  3.10202  2.86933  4.29287  3.55534  4.02691  3.97194  2.67386  3.44747  4.47621  3.32828  4.11766  0.83657  2.94936  3.15533  3.41531  3.68785  5.52206  4.23682    213 q - - -
          2.68618  4.42225  2.77519  2.73123  3.46354  2.40513  3.72494  3.29354  2.67741  2.69355  4.24690  2.90347  2.73739  3.18146  2.89801  2.37887  2.77519  2.98518  4.58477  3.61503
          0.02418  4.13012  4.85247  0.61958  0.77255  0.48576  0.95510
    192   3.20822  4.56802  4.75654  4.21436  3.23502  4.43144  4.80196  1.58978  4.04684  1.66846  1.56452  4.45713  4.69176  4.24411  4.19863  3.78676  3.44811  2.11407  5.22950  4.10648    214 m - - -
          2.68618  4.42225  2.77519  2.73123  3.46354  2.40513  3.72494  3.29354  2.67741  2.69355  4.24690  2.90347  2.73739  3.18146  2.89801  2.37887  2.77519  2.98518  4.58477  3.61503
          0.02418  4.13012  4.85247  0.61958  0.77255  0.48576  0.95510
    193   2.90376  4.35910  4.29367  3.74471  3.38229  4.05045  4.44058  1.66444  3.61792  1.62154  3.26215  4.01552  4.40273  3.88681  3.84400  3.37077  2.17283  2.00783  5.13121  3.94844    215 l - - -
          2.68618  4.42225  2.77519  2.73123  3.46354  2.40513  3.72494  3.29354  2.67741  2.69355  4.24690  2.90347  2.73739  3.18146  2.89801  2.37887  2.77519  2.98518  4.58477  3.61503
          0.02418  4.13012  4.85247  0.61958  0.77255  0.48576  0.95510
    194   3.18763  4.47601  4.97476  4.48765  3.64885  4.58078  5.19101  1.08065  4.37865  2.12663  3.44064  4.68866  4.87814  4.63465  4.56305  3.98135  3.45409  1.26670  5.65302  4.45098    216 i - - -
          2.68618  4.42225  2.77519  2.73123  3.46354  2.40513  3.72494  3.29354  2.67741  2.69355  4.24690  2.90347  2.73739  3.18146  2.89801  2.37887  2.77519  2.98518  4.58477  3.61503
          0.02418  4.13012  4.85247  0.61958  0.77255  0.48576  0.95510
    195   1.94120  4.27271  3.83716  3.33308  3.62283  3.56054  4.19154  1.85415  3.25585  2.53495  3.54780  3.60924  4.07354  3.55922  3.54989  2.90931  2.07592  2.24626  5.17130  3.95587    217 i - - -
          2.68618  4.42225  2.77519  2.73123  3.46354  2.40513  3.72494  3.29354  2.67741  2.69355  4.24690  2.90347  2.73739  3.18146  2.89801  2.37887  2.77519  2.98518  4.58477  3.61503
          0.02418  4.13012  4.85247  0.61958  0.77255  0.48576  0.95510
    196   3.20025  5.34041  2.62970  0.70730  4.72300  3.45944  4.07932  4.22998  2.99463  3.80888  4.78014  3.11272  4.07885  3.29501  3.42421  3.16112  3.50923  3.89026  5.84535  4.57837    218 e - - -
          2.68618  4.42225  2.77519  2.73123  3.46354  2.40513  3.72494  3.29354  2.67741  2.69355  4.24690  2.90347  2.73739  3.18146  2.89801  2.37887  2.77519  2.98518  4.58477  3.61503
          0.02418  4.13012  4.85247  0.61958  0.77255  0.48576  0.95510
    197   3.80005  5.07613  4.50824  4.28358  2.97921  4.03876  4.25547  3.84369  4.00523  3.19050  4.46404  4.38300  4.57939  4.37912  4.08544  4.00104  4.11526  3.74076  0.49457  2.96912    219 W - - -
          2.68618  4.42225  2.77519  2.73123  3.46354  2.40513  3.72494  3.29354  2.67741  2.69355  4.24690  2.90347  2.73739  3.18146  2.89801  2.37887  2.77519  2.98518  4.58477  3.61503
          0.02418  4.13012  4.85247  0.61958  0.77255  0.48576  0.95510
    198   3.30203  4.61176  4.97263  4.40279  3.16052  4.58941  4.91249  1.59723  4.26513  1.21309  2.00656  4.63131  4.77519  4.35981  4.36548  3.93554  3.52390  2.18748  5.21853  4.15812    220 l - - -
          2.68618  4.42225  2.77519  2.73123  3.46354  2.40513  3.72494  3.29354  2.67741  2.69355  4.24690  2.90347  2.73739  3.18146  2.89801  2.37887  2.77519  2.98518  4.58477  3.61503
          0.02418  4.13012  4.85247  0.61958  0.77255  0.48576  0.95510
    199   3.80005  5.07613  4.50824  4.28358  2.97921  4.03876  4.25547  3.84369  4.00523  3.19050  4.46404  4.38300  4.57939  4.37912  4.08544  4.00104  4.11526  3.74076  0.49457  2.96912    221 W - - -
          2.68618  4.42225  2.77519  2.73123  3.46354  2.40513  3.72494  3.29354  2.67741  2.69355  4.24690  2.90347  2.73739  3.18146  2.89801  2.37887  2.77519  2.98518  4.58477  3.61503
          0.02418  4.13012  4.85247  0.61958  0.77255  0.48576  0.95510
    200   3.31989  5.12537  3.83907  3.30568  4.54668  3.74798  4.04471  4.11322  2.38651  3.58243  4.58251  3.64214  4.24405  3.25804  0.64748  3.39580  3.57210  3.82761  5.52863  4.42539    222 R - - -
          2.68618  4.42225  2.77519  2.73123  3.46354  2.40513  3.72494  3.29354  2.67741  2.69355  4.24690  2.90347  2.73739  3.18146  2.89801  2.37887  2.77519  2.98518  4.58477  3.61503
          0.02418  4.13012  4.85247  0.61958  0.77255  0.48576  0.95510
    201   1.55741  4.22561  3.54569  3.26958  4.39038  3.00473  4.33029  3.76470  3.32003  3.49545  4.33404  3.39678  3.76433  3.60869  3.62112  1.19216  2.78155  3.22023  5.74416  4.52972    223 s - - -
          2.68618  4.42225  2.77519  2.73123  3.46354  2.40513  3.72494  3.29354  2.67741  2.69355  4.24690  2.90347  2.73739  3.18146  2.89801  2.37887  2.77519  2.98518  4.58477  3.61503
          0.02418  4.13012  4.85247  0.61958  0.77255  0.48576  0.95510
    202   2.65065  4.64967  3.18646  2.65085  3.89905  3.47904  3.72930  3.26696  1.98008  2.91889  2.55342  3.11567  3.89812  2.92759  2.84015  2.13949  2.89587  2.98865  5.21588  3.93719    224 k - - -
          2.68618  4.42225  2.77519  2.73123  3.46354  2.40513  3.72494  3.29354  2.67741  2.69355  4.24690  2.90347  2.73739  3.18146  2.89801  2.37887  2.77519  2.98518  4.58477  3.61503
          0.02418  4.13012  4.85247  0.61958  0.77255  0.48576  0.95510
    203   2.89347  5.16318  2.76816  2.47818  4.54144  3.44136  3.74187  4.00905  1.74624  3.52685  4.36878  1.58289  3.94424  2.89360  2.68997  2.87149  3.14654  3.63534  5.62821  4.29790    225 n - - -
          2.68618  4.42225  2.77519  2.73123  3.46354  2.40513  3.72494  3.29354  2.67741  2.69355  4.24690  2.90347  2.73739  3.18146  2.89801  2.37887  2.77519  2.98518  4.58477  3.61503
          0.02418  4.13012  4.85247  0.61958  0.77255  0.48576  0.95510
    204   2.93323  2.46715  4.63081  4.07009  3.31882  4.15201  4.56472  1.60592  3.92271  1.56682  3.21218  4.23108  4.48573  4.12385  4.06070  3.48857  3.18150  1.92497  5.08980  3.91281    226 l - - -
          2.68618  4.42225  2.77519  2.73123  3.46354  2.40513  3.72494  3.29354  2.67741  2.69355  4.24690  2.90347  2.73739  3.18146  2.89801  2.37887  2.77519  2.98518  4.58477  3.61503
          0.02418  4.13012  4.85247  0.61958  0.77255  0.48576  0.95510
    205   3.12941  4.48142  4.74652  4.19172  2.08226  4.34064  4.57337  2.18734  4.06126  1.35363  3.05252  4.36743  4.60653  4.18977  4.17861  3.67475  3.36111  1.64631  4.94822  3.68456    227 l - - -
          2.68618  4.42225  2.77519  2.73123  3.46354  2.40513  3.72494  3.29354  2.67741  2.69355  4.24690  2.90347  2.73739  3.18146  2.89801  2.37887  2.77519  2.98518  4.58477  3.61503
          0.02418  4.13012  4.85247  0.61958  0.77255  0.48576  0.95510
    206   2.70443  4.99237  1.82766  2.35168  4.58447  2.14020  3.83567  4.06541  2.76330  3.61732  4.42796  2.88096  3.84014  2.99737  3.28265  1.92178  3.03623  3.61006  5.79743  4.39176    228 d - - -
          2.68618  4.42225  2.77519  2.73123  3.46354  2.40513  3.72494  3.29354  2.67741  2.69355  4.24690  2.90347  2.73739  3.18146  2.89801  2.37887  2.77519  2.98518  4.58477  3.61503
          0.02418  4.13012  4.85247  0.61958  0.77255  0.48576  0.95510
    207   2.66152  4.91591  2.00775  2.39355  4.37543  3.30168  3.76383  3.80452  2.62479  3.39435  4.20843  2.91623  2.40922  2.91846  3.11223  2.67496  2.12992  3.41108  5.60600  4.23364    229 d - - -
          2.68621  4.42228  2.77522  2.73126  3.46357  2.40516  3.72497  3.29357  2.67744  2.69358  4.24693  2.90295  2.73742  3.18149  2.89804  2.37890  2.77522  2.98521  4.58480  3.61506
          0.46328  1.67224  1.69849  0.25810  1.48069  0.48576  0.95510
    208   2.58607  2.27843  3.13462  1.85865  3.84640  3.33894  3.86539  3.09620  2.73469  2.88247  3.80619  3.17386  3.86640  3.11511  3.09274  2.73002  2.89680  2.82500  5.22192  3.96117    231 e - - -
          2.68618  4.42225  2.77519  2.73123  3.46354  2.40513  3.72494  3.29354  2.67741  2.69355  4.24690  2.90347  2.73739  3.18146  2.89801  2.37887  2.77519  2.98518  4.58477  3.61503
          0.02939  3.93757  4.65991  0.61958  0.77255  0.67385  0.71282
    209   3.17961  4.52392  4.68543  4.16410  3.19420  4.42875  4.79289  1.45337  3.99293  1.24998  3.03171  4.42938  4.68001  4.22157  4.16469  3.79894  3.42231  1.92936  5.21677  4.04655    232 l - - -
          2.68618  4.42225  2.77519  2.73123  3.46354  2.40513  3.72494  3.29354  2.67741  2.69355  4.24690  2.90347  2.73739  3.18146  2.89801  2.37887  2.77519  2.98518  4.58477  3.61503
          0.02939  3.93757  4.65991  0.61958  0.77255  0.67385  0.71282
    210   2.85888  5.31093  1.55909  2.12683  4.63101  3.19339  3.75140  4.18237  2.75199  3.71405  4.56812  1.80386  3.81293  2.92576  3.31817  2.77633  3.16108  3.76098  5.84535  4.36481    233 d - - -
          2.68618  4.42225  2.77519  2.73123  3.46354  2.40513  3.72494  3.29354  2.67741  2.69355  4.24690  2.90347  2.73739  3.18146  2.89801  2.37887  2.77519  2.98518  4.58477  3.61503
          0.02939  3.93757  4.65991  0.61958  0.77255  0.38390  1.14319
    211   2.84689  4.73258  3.37838  2.87161  2.25178  3.63852  3.77951  3.21471  1.49809  2.80209  3.80579  3.29603  4.05276  3.09279  2.87429  2.95979  3.08458  3.00537  4.92207  3.47840    234 k - - -
          2.68618  4.42225  2.77519  2.73123  3.46354  2.40513  3.72494  3.29354  2.67741  2.69355  4.24690  2.90347  2.73739  3.18146  2.89801  2.37887  2.77519  2.98518  4.58477  3.61503
          0.02418  4.13012  4.85247  0.61958  0.77255  0.48576  0.95510
    212   2.60273  4.43098  3.36182  2.84916  3.62717  3.48640  2.52246  2.95996  2.75812  2.70747  3.61753  3.25960  3.93467  3.12770  3.11126  2.77941  2.16893  2.09310  5.05682  3.77892    235 v - - -
          2.68618  4.42225  2.77519  2.73123  3.46354  2.40513  3.72494  3.29354  2.67741  2.69355  4.24690  2.90347  2.73739  3.18146  2.89801  2.37887  2.77519  2.98518  4.58477  3.61503
          0.02418  4.13012  4.85247  0.61958  0.77255  0.48576  0.95510
    213   3.22788  5.18401  3.41982  3.00288  4.63017  3.68014  3.93039  4.07793  0.73236  3.59045  4.54550  3.41299  4.16843  3.11262  2.51722  3.25743  3.46557  3.77395  5.58409  4.43801    236 k - - -
          2.68618  4.42225  2.77519  2.73123  3.46354  2.40513  3.72494  3.29354  2.67741  2.69355  4.24690  2.90347  2.73739  3.18146  2.89801  2.37887  2.77519  2.98518  4.58477  3.61503
          0.02418  4.13012  4.85247  0.61958  0.77255  0.48576  0.95510
    214   3.18746  4.47554  4.97550  4.48827  3.64986  4.58137  5.19166  1.08518  4.37955  2.12797  3.44152  4.68918  4.87853  4.63553  4.56397  3.98186  3.45384  1.26031  5.65375  4.45161    237 i - - -
          2.68618  4.42225  2.77519  2.73123  3.46354  2.40513  3.72494  3.29354  2.67741  2.69355  4.24690  2.90347  2.73739  3.18146  2.89801  2.37887  2.77519  2.98518  4.58477  3.61503
          0.02418  4.13012  4.85247  0.61958  0.77255  0.48576  0.95510
    215   3.60575  4.93403  4.59390  4.36420  0.66856  4.22051  4.01913  3.10592  4.26681  2.41943  3.80192  4.31977  4.67844  4.36513  4.32239  3.85744  3.90962  3.11441  4.20462  2.54461    238 F - - -
          2.68618  4.42225  2.77519  2.73123  3.46354  2.40513  3.72494  3.29354  2.67741  2.69355  4.24690  2.90347  2.73739  3.18146  2.89801  2.37887  2.77519  2.98518  4.58477  3.61503
          0.02418  4.13012  4.85247  0.61958  0.77255  0.48576  0.95510
    216   2.53662  4.48116  3.29721  3.10562  4.54477  1.18062  4.31349  4.03751  3.28353  3.67754  4.53036  3.39004  1.85683  3.58089  3.61722  2.68719  3.00677  3.49736  5.77538  4.60710    239 g - - -
          2.68618  4.42225  2.77519  2.73123  3.46354  2.40513  3.72494  3.29354  2.67741  2.69355  4.24690  2.90347  2.73739  3.18146  2.89801  2.37887  2.77519  2.98518  4.58477  3.61503
          0.21770  4.13012  1.71728  0.61958  0.77255  0.48576  0.95510
    217   2.54211  4.62619  2.67325  2.52088  4.36523  1.85249  3.90802  3.88645  2.82200  3.49841  4.34655  1.79154  3.76799  3.12004  3.23780  2.61532  2.93896  3.41871  5.62630  4.29613    240 n - - -
          2.68618  4.42225  2.77519  2.73123  3.46354  2.40513  3.72494  3.29354  2.67741  2.69355  4.24690  2.90347  2.73739  3.18146  2.89801  2.37887  2.77519  2.98518  4.58477  3.61503
          0.02927  3.94169  4.66403  0.61958  0.77255  0.67051  0.71631
    218   1.80797  4.32939  3.73598  3.30336  3.49206  3.52599  4.18871  2.46826  3.18203  1.63817  3.43887  3.58661  4.06109  3.53802  3.45794  2.91801  2.97394  2.32215  5.15265  3.90932    241 l - - -
          2.68618  4.42225  2.77519  2.73123  3.46354  2.40513  3.72494  3.29354  2.67741  2.69355  4.24690  2.90347  2.73739  3.18146  2.89801  2.37887  2.77519  2.98518  4.58477  3.61503
          0.02927  3.94169  4.66403  0.61958  0.77255  0.67051  0.71631
    219   3.23312  4.67494  4.30051  3.94080  3.16260  4.06988  4.57482  2.37058  3.70787  0.79449  3.16418  4.20956  4.49341  4.05964  3.87257  3.64898  3.52427  2.42586  5.06688  3.80613    242 l - - -
          2.68618  4.42225  2.77519  2.73123  3.46354  2.40513  3.72494  3.29354  2.67741  2.69355  4.24690  2.90347  2.73739  3.18146  2.89801  2.37887  2.77519  2.98518  4.58477  3.61503
          0.02927  3.94169  4.66403  0.61958  0.77255  0.38547  1.13985
    220   2.89581  5.19254  2.48042  1.25754  4.66472  2.01366  3.88049  4.14447  2.79250  3.69957  4.55059  2.90846  3.92094  3.05518  3.28051  2.86292  3.20572  3.73317  5.83703  4.45862    243 e - - -
          2.68618  4.42225  2.77519  2.73123  3.46354  2.40513  3.72494  3.29354  2.67741  2.69355  4.24690  2.90347  2.73739  3.18146  2.89801  2.37887  2.77519  2.98518  4.58477  3.61503
          0.02418  4.13012  4.85247  0.61958  0.77255  0.48576  0.95510
    221   2.76577  5.13583  2.71803  1.86402  4.47920  3.39978  3.67056  3.92408  1.86745  3.44282  4.24307  2.89875  3.86385  2.80227  2.80005  2.07899  3.00751  3.53817  5.59789  4.23116    244 e - - -
          2.68618  4.42225  2.77519  2.73123  3.46354  2.40513  3.72494  3.29354  2.67741  2.69355  4.24690  2.90347  2.73739  3.18146  2.89801  2.37887  2.77519  2.98518  4.58477  3.61503
          0.02418  4.13012  4.85247  0.61958  0.77255  0.48576  0.95510
    222   3.79199  4.98444  4.78450  4.50497  0.99411  4.51539  3.53069  3.44270  4.33998  2.74548  4.03048  4.18516  4.81587  4.26042  4.33500  3.89312  4.01133  3.37811  3.65500  1.32835    245 f - - -
          2.68618  4.42225  2.77519  2.73123  3.46354  2.40513  3.72494  3.29354  2.67741  2.69355  4.24690  2.90347  2.73739  3.18146  2.89801  2.37887  2.77519  2.98518  4.58477  3.61503
          0.02418  4.13012  4.85247  0.61958  0.77255  0.48576  0.95510
    223   2.64953  4.58979  3.23067  2.70674  3.83467  3.49325  3.76748  2.31164  2.01555  2.85685  3.74171  3.15966  3.91807  2.98469  2.90351  2.12688  2.89924  2.87006  5.18491  3.91345    246 k - - -
          2.68627  4.42234  2.77528  2.73132  3.46363  2.40488  3.72503  3.29281  2.67750  2.69364  4.24699  2.90356  2.73748  3.18155  2.89810  2.37896  2.77528  2.98527  4.58486  3.61399
          0.22194  1.65427  4.85247  0.96059  0.48235  0.48576  0.95510
    224   2.91037  5.36389  1.75158  2.25425  4.64812  3.33275  3.78155  4.17701  2.67027  3.68431  4.52194  2.82243  3.89817  1.54270  3.17807  2.83643  3.18307  3.77313  5.82217  4.37845    250 q - - -
          2.68618  4.42225  2.77519  2.73123  3.46354  2.40513  3.72494  3.29354  2.67741  2.69355  4.24690  2.90347  2.73739  3.18146  2.89801  2.37887  2.77519  2.98518  4.58477  3.61503
          0.02418  4.13012  4.85247  0.61958  0.77255  0.48576  0.95510
    225   3.30744  4.60309  4.96979  4.45182  3.32161  4.63303  5.03655  1.16785  4.28883  1.34083  3.13613  4.68385  4.85743  4.48047  4.42847  4.01762  3.54968  1.92095  5.38094  4.23066    251 i - - -
          2.68618  4.42225  2.77519  2.73123  3.46354  2.40513  3.72494  3.29354  2.67741  2.69355  4.24690  2.90347  2.73739  3.18146  2.89801  2.37887  2.77519  2.98518  4.58477  3.61503
          0.02418  4.13012  4.85247  0.61958  0.77255  0.48576  0.95510
    226   2.78319  5.04367  1.38514  2.36357  4.52874  3.28261  3.86634  3.91725  2.81169  3.56210  4.42201  2.90043  3.88310  3.04147  3.32492  2.77853  2.03064  3.52820  5.78094  4.37905    252 d - - -
          2.68618  4.42225  2.77519  2.73123  3.46354  2.40513  3.72494  3.29354  2.67741  2.69355  4.24690  2.90347  2.73739  3.18146  2.89801  2.37887  2.77519  2.98518  4.58477  3.61503
          0.02418  4.13012  4.85247  0.61958  0.77255  0.48576  0.95510
    227   2.68204  4.69023  3.17916  2.65946  3.93935  3.48822  3.73411  3.30730  1.93030  2.21960  3.83526  3.12216  3.91343  2.92924  2.79294  2.12070  2.92762  3.02837  5.24371  3.96082    253 k - - -
          2.68618  4.42225  2.77519  2.73123  3.46354  2.40513  3.72494  3.29354  2.67741  2.69355  4.24690  2.90347  2.73739  3.18146  2.89801  2.37887  2.77519  2.98518  4.58477  3.61503
          0.02418  4.13012  4.85247  0.61958  0.77255  0.48576  0.95510
    228   2.57868  4.55682  3.13793  2.67143  3.86658  3.39025  3.79422  3.26100  2.65575  2.93285  2.50988  2.26192  3.86908  3.01403  3.05488  2.07160  2.86329  2.96490  5.22612  3.93219    254 s - - -
          2.68618  4.42225  2.77519  2.73123  3.46354  2.40513  3.72494  3.29354  2.67741  2.69355  4.24690  2.90347  2.73739  3.18146  2.89801  2.37887  2.77519  2.98518  4.58477  3.61503
          0.02418  4.13012  4.85247  0.61958  0.77255  0.48576  0.95510
    229   2.97595  5.46409  1.62225  2.20507  4.79045  3.28336  3.85216  4.35446  2.86653  3.86839  4.72220  1.41495  3.91057  3.02539  3.44629  2.88221  3.27992  3.91964  5.99211  4.49793    255 n - - -
          2.68618  4.42225  2.77519  2.73123  3.46354  2.40513  3.72494  3.29354  2.67741  2.69355  4.24690  2.90347  2.73739  3.18146  2.89801  2.37887  2.77519  2.98518  4.58477  3.61503
          0.02418  4.13012  4.85247  0.61958  0.77255  0.48576  0.95510
    230   3.60575  4.93403  4.59390  4.36420  0.66856  4.22051  4.01913  3.10592  4.26681  2.41943  3.80192  4.31977  4.67844  4.36513  4.32239  3.85744  3.90962  3.11441  4.20462  2.54461    256 F - - -
          2.68618  4.42225  2.77519  2.73123  3.46354  2.40513  3.72494  3.29354  2.67741  2.69355  4.24690  2.90347  2.73739  3.18146  2.89801  2.37887  2.77519  2.98518  4.58477  3.61503
          0.02418  4.13012  4.85247  0.61958  0.77255  0.48576  0.95510
    231   3.31989  5.12537  3.83907  3.30568  4.54668  3.74798  4.04471  4.11322  2.38651  3.58243  4.58251  3.64214  4.24405  3.25804  0.64748  3.39580  3.57210  3.82761  5.52863  4.42539    257 R - - -
          2.68618  4.42225  2.77519  2.73123  3.46354  2.40513  3.72494  3.29354  2.67741  2.69355  4.24690  2.90347  2.73739  3.18146  2.89801  2.37887  2.77519  2.98518  4.58477  3.61503
          0.02418  4.13012  4.85247  0.61958  0.77255  0.48576  0.95510
    232   2.58297  4.70149  3.00206  2.57521  4.19301  3.32168  3.77869  3.60783  2.55833  3.21929  4.04644  3.04263  3.83650  2.14558  2.96545  2.00545  2.10754  3.23755  5.44938  4.13661    258 s - - -
          2.68618  4.42225  2.77519  2.73123  3.46354  2.40513  3.72494  3.29354  2.67741  2.69355  4.24690  2.90347  2.73739  3.18146  2.89801  2.37887  2.77519  2.98518  4.58477  3.61503
          0.02418  4.13012  4.85247  0.61958  0.77255  0.48576  0.95510
    233   2.54226  4.62161  2.88016  2.66685  4.39640  3.17146  3.98834  3.91818  2.87679  3.53368  4.36503  1.98524  3.83035  3.19394  3.28406  1.36158  2.94635  3.43553  5.68207  4.33957    259 s - - -
          2.68618  4.42225  2.77519  2.73123  3.46354  2.40513  3.72494  3.29354  2.67741  2.69355  4.24690  2.90347  2.73739  3.18146  2.89801  2.37887  2.77519  2.98518  4.58477  3.61503
          0.02418  4.13012  4.85247  0.61958  0.77255  0.48576  0.95510
    234   3.45721  4.84750  4.60246  4.25116  3.25455  4.30647  4.82696  2.48010  4.01669  0.61229  3.21057  4.50182  4.70238  4.32237  4.14742  3.91942  3.74239  2.58290  5.21913  3.99938    260 L - - -
          2.68618  4.42225  2.77519  2.73123  3.46354  2.40513  3.72494  3.29354  2.67741  2.69355  4.24690  2.90347  2.73739  3.18146  2.89801  2.37887  2.77519  2.98518  4.58477  3.61503
          0.02418  4.13012  4.85247  0.61958  0.77255  0.48576  0.95510
    235   3.31968  5.07723  3.41778  3.21111  3.49819  3.69351  0.69841  4.06318  3.04866  3.52086  4.59015  3.60689  4.26388  3.58291  3.29491  3.39035  3.63505  3.79366  4.95778  3.44336    261 h - - -
          2.68618  4.42225  2.77519  2.73123  3.46354  2.40513  3.72494  3.29354  2.67741  2.69355  4.24690  2.90347  2.73739  3.18146  2.89801  2.37887  2.77519  2.98518  4.58477  3.61503
          0.02418  4.13012  4.85247  0.61958  0.77255  0.48576  0.95510
    236   2.86906  5.39665  1.79882  2.20745  4.69742  3.31737  3.73946  4.20766  2.63280  3.69803  4.50379  1.99325  3.86759  2.04870  3.16848  2.78608  3.13364  3.78206  5.84514  4.38304    262 d - - -
          2.68618  4.42225  2.77519  2.73123  3.46354  2.40513  3.72494  3.29354  2.67741  2.69355  4.24690  2.90347  2.73739  3.18146  2.89801  2.37887  2.77519  2.98518  4.58477  3.61503
          0.02418  4.13012  4.85247  0.61958  0.77255  0.48576  0.95510
    237   3.60575  4.93403  4.59390  4.36420  0.66856  4.22051  4.01913  3.10592  4.26681  2.41943  3.80192  4.31977  4.67844  4.36513  4.32239  3.85744  3.90962  3.11441  4.20462  2.54461    263 F - - -
          2.68618  4.42225  2.77519  2.73123  3.46354  2.40513  3.72494  3.29354  2.67741  2.69355  4.24690  2.90347  2.73739  3.18146  2.89801  2.37887  2.77519  2.98518  4.58477  3.61503
          0.02418  4.13012  4.85247  0.61958  0.77255  0.48576  0.95510
    238   3.17212  4.46429  4.95400  4.46633  3.67107  4.56191  5.17715  1.35047  4.35980  2.16490  3.46565  4.66778  4.86666  4.62281  4.54998  3.96066  3.43971  1.00840  5.65942  4.44971    264 v - - -
          2.68618  4.42225  2.77519  2.73123  3.46354  2.40513  3.72494  3.29354  2.67741  2.69355  4.24690  2.90347  2.73739  3.18146  2.89801  2.37887  2.77519  2.98518  4.58477  3.61503
          0.02418  4.13012  4.85247  0.61958  0.77255  0.48576  0.95510
    239   2.65873  4.52231  3.38606  2.81382  3.72215  3.53950  3.79374  3.03970  2.56886  2.70823  2.50654  3.23949  3.94894  3.03497  2.19752  2.81152  2.19201  2.80592  5.11016  3.86426    265 t - - -
          2.68618  4.42225  2.77519  2.73123  3.46354  2.40513  3.72494  3.29354  2.67741  2.69355  4.24690  2.90347  2.73739  3.18146  2.89801  2.37887  2.77519  2.98518  4.58477  3.61503
          0.02418  4.13012  4.85247  0.61958  0.77255  0.48576  0.95510
    240   2.72339  4.85861  2.76542  1.84621  4.28855  3.34945  3.83302  3.61059  2.65778  3.29193  4.16531  3.00605  3.89460  3.01374  3.07823  2.76614  1.60227  3.27649  5.56113  4.23022    266 t - - -
          2.68618  4.42225  2.77519  2.73123  3.46354  2.40513  3.72494  3.29354  2.67741  2.69355  4.24690  2.90347  2.73739  3.18146  2.89801  2.37887  2.77519  2.98518  4.58477  3.61503
          0.02418  4.13012  4.85247  0.61958  0.77255  0.48576  0.95510
    241   1.94052  4.41726  3.99889  3.55796  3.46454  3.72435  4.36610  2.46416  3.42418  1.25466  3.38449  3.81270  4.23116  3.75253  3.66888  3.11708  3.11717  2.36087  5.19733  3.98444    267 l - - -
          2.68618  4.42225  2.77519  2.73123  3.46354  2.40513  3.72494  3.29354  2.67741  2.69355  4.24690  2.90347  2.73739  3.18146  2.89801  2.37887  2.77519  2.98518  4.58477  3.61503
          0.02418  4.13012  4.85247  0.61958  0.77255  0.48576  0.95510
    242   2.96076  4.95199  2.88656  2.80222  4.35872  3.37616  4.16275  4.13369  3.09325  3.75289  4.71266  0.77153  4.04408  3.44258  3.45107  3.02220  3.35515  3.72910  5.63500  4.29369    268 n - - -
          2.68618  4.42225  2.77519  2.73123  3.46354  2.40513  3.72494  3.29354  2.67741  2.69355  4.24690  2.90347  2.73739  3.18146  2.89801  2.37887  2.77519  2.98518  4.58477  3.61503
          0.02418  4.13012  4.85247  0.61958  0.77255  0.48576  0.95510
    243   2.88172  5.30072  1.85005  2.31597  4.63551  3.37598  3.74299  4.11120  1.45802  3.62045  4.44176  2.87002  3.90028  2.88696  2.95921  2.82227  3.13780  3.71267  5.74729  4.35177    269 k - - -
          2.68618  4.42225  2.77519  2.73123  3.46354  2.40513  3.72494  3.29354  2.67741  2.69355  4.24690  2.90347  2.73739  3.18146  2.89801  2.37887  2.77519  2.98518  4.58477  3.61503
          0.02418  4.13012  4.85247  0.61958  0.77255  0.48576  0.95510
    244   2.83694  5.27948  2.59995  1.79467  4.61400  3.39277  3.68523  4.07553  1.85804  3.56339  4.36457  2.09419  3.88031  2.81642  2.82657  2.77960  3.07725  3.67395  5.69524  4.30799    270 e - - -
          2.68618  4.42225  2.77519  2.73123  3.46354  2.40513  3.72494  3.29354  2.67741  2.69355  4.24690  2.90347  2.73739  3.18146  2.89801  2.37887  2.77519  2.98518  4.58477  3.61503
          0.02418  4.13012  4.85247  0.61958  0.77255  0.48576  0.95510
    245   2.68070  4.33003  3.65472  3.14496  2.29624  3.64780  3.92668  2.66684  3.08992  2.45940  3.44790  2.38642  4.06531  3.38208  3.39824  2.94555  2.93798  1.91850  4.77050  3.40113    271 v - - -
          2.68618  4.42225  2.77519  2.73123  3.46354  2.40513  3.72494  3.29354  2.67741  2.69355  4.24690  2.90347  2.73739  3.18146  2.89801  2.37887  2.77519  2.98518  4.58477  3.61503
          0.02418  4.13012  4.85247  0.61958  0.77255  0.48576  0.95510
    246   2.73221  5.04350  2.85518  1.91995  4.39557  3.42198  3.65973  3.83054  2.33226  3.36201  4.16533  2.94393  3.86410  2.79239  2.09720  2.08025  2.97184  3.45689  5.52333  4.18069    272 e - - -
          2.68618  4.42225  2.77519  2.73123  3.46354  2.40513  3.72494  3.29354  2.67741  2.69355  4.24690  2.90347  2.73739  3.18146  2.89801  2.37887  2.77519  2.98518  4.58477  3.61503
          0.02418  4.13012  4.85247  0.61958  0.77255  0.48576  0.95510
    247   2.72696  4.30033  3.89354  3.36345  2.18677  3.72873  3.97481  2.63561  3.26968  1.78077  3.32897  3.63753  4.13331  3.53229  3.52400  2.16722  2.98283  2.48645  4.65599  3.27039    273 l - - -
          2.68618  4.42225  2.77519  2.73123  3.46354  2.40513  3.72494  3.29354  2.67741  2.69355  4.24690  2.90347  2.73739  3.18146  2.89801  2.37887  2.77519  2.98518  4.58477  3.61503
          0.21770  4.13012  1.71728  0.61958  0.77255  0.48576  0.95510
    248   2.35086  4.28794  3.25604  2.92741  4.08530  3.07502  4.03021  3.39299  2.92503  3.12665  4.02673  3.21820  2.03546  3.28284  3.25686  2.51334  1.75728  3.00116  5.44646  4.20457    274 t - - -
          2.68621  4.42228  2.77522  2.73126  3.46357  2.40516  3.72497  3.29357  2.67744  2.69358  4.24693  2.90350  2.73742  3.18149  2.89804  2.37857  2.77522  2.98521  4.58480  3.61506
          0.27485  1.46584  4.66403  0.25517  1.49070  0.38547  1.13985
    249   2.77306  4.39125  3.87925  3.43905  3.55689  3.71206  4.28911  1.38079  3.33173  2.36773  3.50810  3.73223  2.32243  3.67268  3.59888  3.09875  3.08070  2.25820  5.19266  3.95874    276 i - - -
          2.68618  4.42225  2.77519  2.73123  3.46354  2.40513  3.72494  3.29354  2.67741  2.69355  4.24690  2.90347  2.73739  3.18146  2.89801  2.37887  2.77519  2.98518  4.58477  3.61503
          0.02418  4.13012  4.85247  0.61958  0.77255  0.48576  0.95510
    250   2.69722  4.61740  3.29896  2.75378  3.83065  3.54322  3.77641  3.10150  1.97032  2.12676  3.72661  3.19927  3.95351  2.99214  2.83008  2.82252  2.20866  2.86128  5.18800  3.92917    277 k - - -
          2.68618  4.42225  2.77519  2.73123  3.46354  2.40513  3.72494  3.29354  2.67741  2.69355  4.24690  2.90347  2.73739  3.18146  2.89801  2.37887  2.77519  2.98518  4.58477  3.61503
          0.02418  4.13012  4.85247  0.61958  0.77255  0.48576  0.95510
    251   3.31968  5.07723  3.41778  3.21111  3.49819  3.69351  0.69841  4.06318  3.04866  3.52086  4.59015  3.60689  4.26388  3.58291  3.29491  3.39035  3.63505  3.79366  4.95778  3.44336    278 h - - -
          2.68618  4.42225  2.77519  2.73123  3.46354  2.40513  3.72494  3.29354  2.67741  2.69355  4.24690  2.90347  2.73739  3.18146  2.89801  2.37887  2.77519  2.98518  4.58477  3.61503
          0.02418  4.13012  4.85247  0.61958  0.77255  0.48576  0.95510
    252   3.23702  4.59462  4.68672  4.31863  3.56122  4.33356  5.00626  0.80564  4.15201  2.10269  3.46489  4.52917  4.74715  4.47860  4.32027  3.86073  3.53449  1.88845  5.49992  4.25552    279 i - - -
          2.68618  4.42225  2.77519  2.73123  3.46354  2.40513  3.72494  3.29354  2.67741  2.69355  4.24690  2.90347  2.73739  3.18146  2.89801  2.37887  2.77519  2.98518  4.58477  3.61503
          0.02418  4.13012  4.85247  0.61958  0.77255  0.48576  0.95510
    253   2.77623  5.16570  2.62879  1.82780  4.48505  3.37770  3.68695  3.94301  2.45285  3.46445  4.26912  2.87016  2.46407  2.10731  2.90392  2.73869  3.02322  3.55682  5.63028  4.24413    280 e - - -
          2.68618  4.42225  2.77519  2.73123  3.46354  2.40513  3.72494  3.29354  2.67741  2.69355  4.24690  2.90347  2.73739  3.18146  2.89801  2.37887  2.77519  2.98518  4.58477  3.61503
          0.02418  4.13012  4.85247  0.61958  0.77255  0.48576  0.95510
    254   3.78955  4.98309  4.78297  4.50275  0.98555  4.51405  3.53181  3.43951  4.33789  2.74256  4.02761  4.18477  4.81477  4.25948  4.33360  3.89180  4.00904  3.37526  3.65644  1.34282    281 f - - -
          2.68618  4.42225  2.77519  2.73123  3.46354  2.40513  3.72494  3.29354  2.67741  2.69355  4.24690  2.90347  2.73739  3.18146  2.89801  2.37887  2.77519  2.98518  4.58477  3.61503
          0.02418  4.13012  4.85247  0.61958  0.77255  0.48576  0.95510
    255   2.72601  5.01973  2.80088  2.42466  4.42628  3.38454  3.69630  3.87295  1.86306  3.40814  4.21393  2.16209  3.86256  2.83532  2.79960  2.04980  2.98614  3.48448  5.56715  4.21788    282 k - - -
          2.68618  4.42225  2.77519  2.73123  3.46354  2.40513  3.72494  3.29354  2.67741  2.69355  4.24690  2.90347  2.73739  3.18146  2.89801  2.37887  2.77519  2.98518  4.58477  3.61503
          0.02418  4.13012  4.85247  0.61958  0.77255  0.48576  0.95510
    256   2.54226  4.62161  2.88016  2.66685  4.39640  3.17146  3.98834  3.91818  2.87679  3.53368  4.36503  1.98524  3.83035  3.19394  3.28406  1.36158  2.94635  3.43553  5.68207  4.33957    283 s - - -
          2.68618  4.42225  2.77519  2.73123  3.46354  2.40513  3.72494  3.29354  2.67741  2.69355  4.24690  2.90347  2.73739  3.18146  2.89801  2.37887  2.77519  2.98518  4.58477  3.61503
          0.02418  4.13012  4.85247  0.61958  0.77255  0.48576  0.95510
    257   3.28651  4.62200  4.88448  4.31439  2.02107  4.49223  4.66948  2.32591  4.17719  1.16847  1.96949  4.51088  4.69127  4.24153  4.26207  3.82575  3.50231  2.47297  4.95538  3.75494    284 l - - -
          2.68618  4.42225  2.77519  2.73123  3.46354  2.40513  3.72494  3.29354  2.67741  2.69355  4.24690  2.90347  2.73739  3.18146  2.89801  2.37887  2.77519  2.98518  4.58477  3.61503
          0.02418  4.13012  4.85247  0.61958  0.77255  0.48576  0.95510
    258   2.68085  4.68777  3.17920  2.66004  3.93679  3.48753  3.73492  3.30474  1.93998  2.21880  3.83343  3.12256  3.91314  2.93059  2.79624  2.11110  2.92677  3.02598  5.24242  3.95954    285 k - - -
          2.68618  4.42225  2.77519  2.73123  3.46354  2.40513  3.72494  3.29354  2.67741  2.69355  4.24690  2.90347  2.73739  3.18146  2.89801  2.37887  2.77519  2.98518  4.58477  3.61503
          0.02418  4.13012  4.85247  0.61958  0.77255  0.48576  0.95510
    259   1.89761  4.46267  3.59236  3.19311  3.05666  3.56159  3.89516  3.03390  3.12575  2.72572  3.73172  3.48948  4.07751  3.45523  3.41519  2.93902  3.05068  2.81033  4.63410  1.55758    286 y - - -
          2.68618  4.42225  2.77519  2.73123  3.46354  2.40513  3.72494  3.29354  2.67741  2.69355  4.24690  2.90347  2.73739  3.18146  2.89801  2.37887  2.77519  2.98518  4.58477  3.61503
          0.02418  4.13012  4.85247  0.61958  0.77255  0.48576  0.95510
    260   2.39439  2.29789  3.40576  3.00567  4.07194  2.02946  4.06984  3.47420  3.01117  3.16593  4.01457  2.09181  3.81004  3.32985  3.36389  2.56127  2.80608  3.06875  5.43562  4.19031    287 g - - -
          2.68618  4.42225  2.77519  2.73123  3.46354  2.40513  3.72494  3.29354  2.67741  2.69355  4.24690  2.90347  2.73739  3.18146  2.89801  2.37887  2.77519  2.98518  4.58477  3.61503
          0.02418  4.13012  4.85247  0.61958  0.77255  0.48576  0.95510
    261   2.81735  5.14126  2.87230  2.45003  4.42900  3.47097  2.42929  3.91434  1.78446  3.41630  4.22850  2.17979  3.90427  2.78872  2.61398  2.79243  3.04096  3.54587  5.52246  4.17986    288 k - - -
          2.68618  4.42225  2.77519  2.73123  3.46354  2.40513  3.72494  3.29354  2.67741  2.69355  4.24690  2.90347  2.73739  3.18146  2.89801  2.37887  2.77519  2.98518  4.58477  3.61503
          0.02418  4.13012  4.85247  0.61958  0.77255  0.48576  0.95510
    262   2.74680  5.06538  2.81401  1.91197  4.39588  3.42413  3.66203  3.81325  1.87277  3.35833  4.16639  2.93222  3.86770  2.79600  2.75074  2.73229  2.20753  3.44828  5.53138  4.18509    289 k - - -
          2.68618  4.42225  2.77519  2.73123  3.46354  2.40513  3.72494  3.29354  2.67741  2.69355  4.24690  2.90347  2.73739  3.18146  2.89801  2.37887  2.77519  2.98518  4.58477  3.61503
          0.02418  4.13012  4.85247  0.61958  0.77255  0.48576  0.95510
    263   2.69635  4.68829  3.20844  2.66872  3.90214  3.51854  3.72535  2.34893  2.43307  2.92832  3.80628  2.31011  3.92506  2.92390  2.14198  2.78956  2.93076  2.98271  5.21300  3.93015    290 r - - -
          2.68618  4.42225  2.77519  2.73123  3.46354  2.40513  3.72494  3.29354  2.67741  2.69355  4.24690  2.90347  2.73739  3.18146  2.89801  2.37887  2.77519  2.98518  4.58477  3.61503
          0.02418  4.13012  4.85247  0.61958  0.77255  0.48576  0.95510
    264   3.18763  4.47601  4.97476  4.48765  3.64885  4.58078  5.19101  1.08065  4.37865  2.12663  3.44064  4.68866  4.87814  4.63465  4.56305  3.98135  3.45409  1.26670  5.65302  4.45098    291 i - - -
          2.68618  4.42225  2.77519  2.73123  3.46354  2.40513  3.72494  3.29354  2.67741  2.69355  4.24690  2.90347  2.73739  3.18146  2.89801  2.37887  2.77519  2.98518  4.58477  3.61503
          0.02418  4.13012  4.85247  0.61958  0.77255  0.48576  0.95510
    265   2.74377  5.07507  2.67112  1.85930  4.35295  3.37776  2.44197  3.83727  2.47720  3.38397  4.19431  2.88826  3.85569  2.83500  2.93247  2.06820  2.99390  3.46647  5.55085  4.16509    292 e - - -
          2.68618  4.42225  2.77519  2.73123  3.46354  2.40513  3.72494  3.29354  2.67741  2.69355  4.24690  2.90347  2.73739  3.18146  2.89801  2.37887  2.77519  2.98518  4.58477  3.61503
          0.02418  4.13012  4.85247  0.61958  0.77255  0.48576  0.95510
    266   2.59407  4.52899  3.31480  2.77929  3.87382  3.42596  3.81138  3.20312  2.58556  2.90823  3.78604  3.19697  3.89777  3.03364  2.15473  2.07120  2.87841  2.15997  5.21871  3.95490    293 s - - -
          2.68618  4.42225  2.77519  2.73123  3.46354  2.40513  3.72494  3.29354  2.67741  2.69355  4.24690  2.90347  2.73739  3.18146  2.89801  2.37887  2.77519  2.98518  4.58477  3.61503
          0.02418  4.13012  4.85247  0.61958  0.77255  0.48576  0.95510
    267   2.51276  4.62286  2.86722  2.61871  4.46086  2.05389  3.95275  3.92977  2.84645  3.52478  4.33335  2.02320  3.80469  3.13724  3.28587  1.81890  2.90727  3.43465  5.71467  4.38716    294 s - - -
          2.68618  4.42225  2.77519  2.73123  3.46354  2.40513  3.72494  3.29354  2.67741  2.69355  4.24690  2.90347  2.73739  3.18146  2.89801  2.37887  2.77519  2.98518  4.58477  3.61503
          0.02418  4.13012  4.85247  0.61958  0.77255  0.48576  0.95510
    268   3.01803  4.75986  3.74392  3.67988  4.80222  0.42314  4.77677  4.47208  3.89576  4.09108  5.07443  3.90927  4.15863  4.20000  4.09622  3.19854  3.51923  3.95051  5.82154  4.91548    295 G - - -
          2.68618  4.42225  2.77519  2.73123  3.46354  2.40513  3.72494  3.29354  2.67741  2.69355  4.24690  2.90347  2.73739  3.18146  2.89801  2.37887  2.77519  2.98518  4.58477  3.61503
          0.02418  4.13012  4.85247  0.61958  0.77255  0.48576  0.95510
    269   2.84716  2.10687  4.26539  3.78423  2.97865  3.71543  4.06860  2.88674  3.55714  2.55159  3.59962  3.88294  4.21435  3.84459  3.71092  3.15932  3.15429  2.70511  1.50008  3.09217    296 w - - -
          2.68618  4.42225  2.77519  2.73123  3.46354  2.40513  3.72494  3.29354  2.67741  2.69355  4.24690  2.90347  2.73739  3.18146  2.89801  2.37887  2.77519  2.98518  4.58477  3.61503
          0.02418  4.13012  4.85247  0.61958  0.77255  0.48576  0.95510
    270   3.20642  4.53610  4.81428  4.30329  2.01124  4.41834  4.58196  1.25542  4.16982  1.79772  3.15250  4.44811  4.69260  4.30276  4.28309  3.78017  3.44722  2.10161  4.89880  3.51860    297 i - - -
          2.68618  4.42225  2.77519  2.73123  3.46354  2.40513  3.72494  3.29354  2.67741  2.69355  4.24690  2.90347  2.73739  3.18146  2.89801  2.37887  2.77519  2.98518  4.58477  3.61503
          0.02418  4.13012  4.85247  0.61958  0.77255  0.48576  0.95510
    271   3.28875  5.43215  0.60885  2.53451  4.84901  3.42613  4.18750  4.50063  3.32478  4.06559  5.05697  3.10103  4.09764  3.43234  3.87030  3.22715  3.63538  4.11469  5.96489  4.68914    298 D - - -
          2.68618  4.42225  2.77519  2.73123  3.46354  2.40513  3.72494  3.29354  2.67741  2.69355  4.24690  2.90347  2.73739  3.18146  2.89801  2.37887  2.77519  2.98518  4.58477  3.61503
          0.02418  4.13012  4.85247  0.61958  0.77255  0.48576  0.95510
    272   3.21190  4.49573  4.98504  4.44995  3.44424  4.59651  5.05232  1.44286  4.33860  1.46453  3.23664  4.65973  4.83372  4.51813  4.48554  3.96286  3.45467  1.37090  5.44789  4.30865    299 v - - -
          2.68618  4.42225  2.77519  2.73123  3.46354  2.40513  3.72494  3.29354  2.67741  2.69355  4.24690  2.90347  2.73739  3.18146  2.89801  2.37887  2.77519  2.98518  4.58477  3.61503
          0.02418  4.13012  4.85247  0.61958  0.77255  0.48576  0.95510
    273   2.86797  5.16342  2.61609  2.40057  4.46812  3.38030  3.77106  4.02156  2.51212  3.54587  4.39452  1.54829  3.91983  2.02268  2.90646  2.84035  3.14168  3.63970  5.64825  4.25871    300 n - - -
          2.68618  4.42225  2.77519  2.73123  3.46354  2.40513  3.72494  3.29354  2.67741  2.69355  4.24690  2.90347  2.73739  3.18146  2.89801  2.37887  2.77519  2.98518  4.58477  3.61503
          0.02418  4.13012  4.85247  0.61958  0.77255  0.48576  0.95510
    274   2.65467  4.64556  3.15944  2.64494  3.83537  3.48677  3.74460  3.21821  2.53851  2.82221  2.54254  3.11726  2.61226  2.24292  2.91976  2.75358  2.89918  2.96414  5.19766  3.91297    301 q - - -
          2.68618  4.42225  2.77519  2.73123  3.46354  2.40513  3.72494  3.29354  2.67741  2.69355  4.24690  2.90347  2.73739  3.18146  2.89801  2.37887  2.77519  2.98518  4.58477  3.61503
          0.02418  4.13012  4.85247  0.61958  0.77255  0.48576  0.95510
    275   3.28875  5.43215  0.60885  2.53451  4.84901  3.42613  4.18750  4.50063  3.32478  4.06559  5.05697  3.10103  4.09764  3.43234  3.87030  3.22715  3.63538  4.11469  5.96489  4.68914    302 D - - -
          2.68618  4.42225  2.77519  2.73123  3.46354  2.40513  3.72494  3.29354  2.67741  2.69355  4.24690  2.90347  2.73739  3.18146  2.89801  2.37887  2.77519  2.98518  4.58477  3.61503
          0.02418  4.13012  4.85247  0.61958  0.77255  0.48576  0.95510
    276   2.58363  4.64770  2.91902  2.66827  4.31444  3.23198  3.95196  3.72033  2.80125  3.39778  4.25624  1.50900  3.85680  3.15495  3.19388  2.67375  1.98002  3.31132  5.60874  4.28364    303 n - - -
          2.68618  4.42225  2.77519  2.73123  3.46354  2.40513  3.72494  3.29354  2.67741  2.69355  4.24690  2.90347  2.73739  3.18146  2.89801  2.37887  2.77519  2.98518  4.58477  3.61503
          0.02418  4.13012  4.85247  0.61958  0.77255  0.48576  0.95510
    277   3.23702  4.59462  4.68672  4.31863  3.56122  4.33356  5.00626  0.80564  4.15201  2.10269  3.46489  4.52917  4.74715  4.47860  4.32027  3.86073  3.53449  1.88845  5.49992  4.25552    304 i - - -
          2.68618  4.42225  2.77519  2.73123  3.46354  2.40513  3.72494  3.29354  2.67741  2.69355  4.24690  2.90347  2.73739  3.18146  2.89801  2.37887  2.77519  2.98518  4.58477  3.61503
          0.02418  4.13012  4.85247  0.61958  0.77255  0.48576  0.95510
    278   1.79581  4.23769  3.82548  3.35664  3.79533  3.35963  4.24183  2.66406  3.29095  2.74135  3.71831  3.56425  3.96935  3.58777  3.58448  2.74728  1.98155  1.77493  5.30717  4.09615    305 v - - -
          2.68618  4.42225  2.77519  2.73123  3.46354  2.40513  3.72494  3.29354  2.67741  2.69355  4.24690  2.90347  2.73739  3.18146  2.89801  2.37887  2.77519  2.98518  4.58477  3.61503
          0.02418  4.13012  4.85247  0.61958  0.77255  0.48576  0.95510
    279   3.18772  4.47625  4.97436  4.48731  3.64831  4.58046  5.19065  1.07831  4.37817  2.12593  3.44018  4.68838  4.87793  4.63418  4.56255  3.98107  3.45421  1.27004  5.65262  4.45064    306 i - - -
          2.68618  4.42225  2.77519  2.73123  3.46354  2.40513  3.72494  3.29354  2.67741  2.69355  4.24690  2.90347  2.73739  3.18146  2.89801  2.37887  2.77519  2.98518  4.58477  3.61503
          0.02418  4.13012  4.85247  0.61958  0.77255  0.48576  0.95510
    280   3.65753  4.89728  4.76174  4.43160  1.41224  4.43159  3.60720  3.29773  4.23649  2.59965  3.87832  4.18419  4.74844  4.22338  4.25415  3.82544  3.88409  3.24845  1.37656  2.03369    307 w - - -
          2.68618  4.42225  2.77519  2.73123  3.46354  2.40513  3.72494  3.29354  2.67741  2.69355  4.24690  2.90347  2.73739  3.18146  2.89801  2.37887  2.77519  2.98518  4.58477  3.61503
          0.02418  4.13012  4.85247  0.61958  0.77255  0.48576  0.95510
    281   3.23662  4.57786  4.76418  4.26814  1.45714  4.38491  4.40121  1.66861  4.12869  1.79957  3.15966  4.38165  4.66749  4.24473  4.23482  3.74573  3.47643  2.27131  4.68241  3.21523    308 f - - -
          2.68618  4.42225  2.77519  2.73123  3.46354  2.40513  3.72494  3.29354  2.67741  2.69355  4.24690  2.90347  2.73739  3.18146  2.89801  2.37887  2.77519  2.98518  4.58477  3.61503
          0.02418  4.13012  4.85247  0.61958  0.77255  0.48576  0.95510
    282   2.84764  4.37189  3.99220  3.47306  1.95545  3.83536  3.80088  2.79484  3.37402  2.43565  3.45939  3.68690  4.21345  3.60104  3.60322  3.13407  2.14400  2.62391  4.28509  1.97540    309 f - - -
          2.68618  4.42225  2.77519  2.73123  3.46354  2.40513  3.72494  3.29354  2.67741  2.69355  4.24690  2.90347  2.73739  3.18146  2.89801  2.37887  2.77519  2.98518  4.58477  3.61503
          0.02418  4.13012  4.85247  0.61958  0.77255  0.48576  0.95510
    283   2.78523  5.13834  2.59161  1.79999  4.42572  2.30364  2.40302  3.91172  2.52375  3.45180  4.26651  2.87142  3.86714  2.86210  2.98878  2.75355  3.04030  3.53478  5.61589  4.22201    310 e - - -
          2.68618  4.42225  2.77519  2.73123  3.46354  2.40513  3.72494  3.29354  2.67741  2.69355  4.24690  2.90347  2.73739  3.18146  2.89801  2.37887  2.77519  2.98518  4.58477  3.61503
          0.02418  4.13012  4.85247  0.61958  0.77255  0.48576  0.95510
    284   3.22788  5.18401  3.41982  3.00288  4.63017  3.68014  3.93039  4.07793  0.73236  3.59045  4.54550  3.41299  4.16843  3.11262  2.51722  3.25743  3.46557  3.77395  5.58409  4.43801    311 k - - -
          2.68618  4.42225  2.77519  2.73123  3.46354  2.40513  3.72494  3.29354  2.67741  2.69355  4.24690  2.90347  2.73739  3.18146  2.89801  2.37887  2.77519  2.98518  4.58477  3.61503
          0.02418  4.13012  4.85247  0.61958  0.77255  0.48576  0.95510
    285   2.54989  4.68835  2.87299  2.56464  4.37084  3.22183  3.86667  3.83113  2.71752  3.42376  4.23487  2.07690  2.29982  3.03968  3.15679  1.90388  2.90589  3.38536  5.61894  4.28349    312 s - - -
          2.68618  4.42225  2.77519  2.73123  3.46354  2.40513  3.72494  3.29354  2.67741  2.69355  4.24690  2.90347  2.73739  3.18146  2.89801  2.37887  2.77519  2.98518  4.58477  3.61503
          0.02418  4.13012  4.85247  0.61958  0.77255  0.48576  0.95510
    286   2.84510  5.20167  2.85189  2.44338  4.56122  3.47360  3.65489  3.99807  1.75611  3.47859  4.28661  2.16058  3.91145  2.07100  2.57795  2.80927  3.06659  3.61729  5.58862  4.26206    313 k - - -
          2.68589  4.42240  2.77534  2.73138  3.46368  2.40527  3.72509  3.29369  2.67713  2.69369  4.24704  2.90308  2.73754  3.18161  2.89762  2.37870  2.77534  2.98533  4.58491  3.61518
          0.21551  1.68167  4.85247  1.36471  0.29498  0.48576  0.95510
    287   2.83494  5.18497  2.93311  1.91270  4.54634  3.49535  3.63772  3.97173  2.18858  3.44895  4.25452  2.97937  3.91172  2.08471  1.95364  2.80306  3.04901  3.59492  5.55942  4.24479    319 e - - -
          2.68618  4.42225  2.77519  2.73123  3.46354  2.40513  3.72494  3.29354  2.67741  2.69355  4.24690  2.90347  2.73739  3.18146  2.89801  2.37887  2.77519  2.98518  4.58477  3.61503
          0.02418  4.13012  4.85247  0.61958  0.77255  0.48576  0.95510
    288   3.36699  4.66891  4.98906  4.45934  3.21682  4.66011  5.01474  1.54681  4.29080  0.97520  3.02214  4.70335  4.85619  4.44234  4.41251  4.03973  3.60102  2.09146  5.31076  4.19708    320 l - - -
          2.68618  4.42225  2.77519  2.73123  3.46354  2.40513  3.72494  3.29354  2.67741  2.69355  4.24690  2.90347  2.73739  3.18146  2.89801  2.37887  2.77519  2.98518  4.58477  3.61503
          0.02418  4.13012  4.85247  0.61958  0.77255  0.48576  0.95510
    289   3.13115  4.83700  3.76737  3.64918  4.60954  3.51033  4.69868  4.22999  3.73030  3.82509  4.89097  3.92634  0.46302  4.11089  3.93983  3.30838  3.59433  3.84433  5.71706  4.73611    321 P - - -
          2.68618  4.42225  2.77519  2.73123  3.46354  2.40513  3.72494  3.29354  2.67741  2.69355  4.24690  2.90347  2.73739  3.18146  2.89801  2.37887  2.77519  2.98518  4.58477  3.61503
          0.02418  4.13012  4.85247  0.61958  0.77255  0.48576  0.95510
    290   3.28875  5.43215  0.60885  2.53451  4.84901  3.42613  4.18750  4.50063  3.32478  4.06559  5.05697  3.10103  4.09764  3.43234  3.87030  3.22715  3.63538  4.11469  5.96489  4.68914    322 D - - -
          2.68618  4.42225  2.77519  2.73123  3.46354  2.40513  3.72494  3.29354  2.67741  2.69355  4.24690  2.90347  2.73739  3.18146  2.89801  2.37887  2.77519  2.98518  4.58477  3.61503
          0.02418  4.13012  4.85247  0.61958  0.77255  0.48576  0.95510
    291   3.01701  4.49722  4.47638  4.15497  3.75279  3.98410  4.91687  2.07487  4.02703  2.39951  3.68566  4.30155  4.53576  4.37166  4.21377  3.50986  3.37571  0.75204  5.57832  4.32290    323 v - - -
          2.68618  4.42225  2.77519  2.73123  3.46354  2.40513  3.72494  3.29354  2.67741  2.69355  4.24690  2.90347  2.73739  3.18146  2.89801  2.37887  2.77519  2.98518  4.58477  3.61503
          0.02418  4.13012  4.85247  0.61958  0.77255  0.48576  0.95510
    292   3.21307  4.49662  4.98676  4.45166  3.44320  4.59797  5.05360  1.43289  4.34024  1.46306  3.23533  4.66141  4.83465  4.51917  4.48679  3.96445  3.45577  1.38096  5.44791  4.30919    324 v - - -
          2.68618  4.42225  2.77519  2.73123  3.46354  2.40513  3.72494  3.29354  2.67741  2.69355  4.24690  2.90347  2.73739  3.18146  2.89801  2.37887  2.77519  2.98518  4.58477  3.61503
          0.02418  4.13012  4.85247  0.61958  0.77255  0.48576  0.95510
    293   3.17212  4.46429  4.95400  4.46633  3.67107  4.56191  5.17715  1.35047  4.35980  2.16490  3.46565  4.66778  4.86666  4.62281  4.54998  3.96066  3.43971  1.00840  5.65942  4.44971    325 v - - -
          2.68618  4.42225  2.77519  2.73123  3.46354  2.40513  3.72494  3.29354  2.67741  2.69355  4.24690  2.90347  2.73739  3.18146  2.89801  2.37887  2.77519  2.98518  4.58477  3.61503
          0.02418  4.13012  4.85247  0.61958  0.77255  0.48576  0.95510
    294   3.41912  4.74448  4.80708  4.34296  1.34056  4.48520  4.26758  2.49544  4.18765  1.29365  3.13259  4.41938  4.73907  4.26185  4.27301  3.86018  3.64993  2.59949  4.47447  2.93189    326 l - - -
          2.68618  4.42225  2.77519  2.73123  3.46354  2.40513  3.72494  3.29354  2.67741  2.69355  4.24690  2.90347  2.73739  3.18146  2.89801  2.37887  2.77519  2.98518  4.58477  3.61503
          0.02418  4.13012  4.85247  0.61958  0.77255  0.48576  0.95510
    295   2.91256  5.06891  3.13682  2.67989  4.46630  3.53597  3.72571  3.93798  2.18986  3.44305  4.29671  2.09605  3.99190  2.87819  1.40539  2.92404  3.15050  3.58408  5.51041  4.24066    327 r - - -
          2.68618  4.42225  2.77519  2.73123  3.46354  2.40513  3.72494  3.29354  2.67741  2.69355  4.24690  2.90347  2.73739  3.18146  2.89801  2.37887  2.77519  2.98518  4.58477  3.61503
          0.02418  4.13012  4.85247  0.61958  0.77255  0.48576  0.95510
    296   2.54484  4.56871  3.01968  2.74346  4.24987  3.22242  3.97895  3.63689  2.83576  3.33278  4.19497  2.03740  3.85217  3.19396  3.21399  2.65542  1.47389  3.23647  5.56452  4.25917    328 t - - -
          2.68618  4.42225  2.77519  2.73123  3.46354  2.40513  3.72494  3.29354  2.67741  2.69355  4.24690  2.90347  2.73739  3.18146  2.89801  2.37887  2.77519  2.98518  4.58477  3.61503
          0.02418  4.13012  4.85247  0.61958  0.77255  0.48576  0.95510
    297   2.59219  4.69955  2.79280  2.60257  4.41963  3.19304  3.96196  3.95396  2.84915  3.56066  4.39597  1.46372  3.84373  3.16290  3.26672  1.83408  2.98429  3.48025  5.69761  4.33726    329 n - - -
          2.68618  4.42225  2.77519  2.73123  3.46354  2.40513  3.72494  3.29354  2.67741  2.69355  4.24690  2.90347  2.73739  3.18146  2.89801  2.37887  2.77519  2.98518  4.58477  3.61503
          0.02418  4.13012  4.85247  0.61958  0.77255  0.48576  0.95510
    298   2.78140  4.54026  3.49076  2.95996  3.14548  3.68191  3.77427  2.98119  2.79186  1.96920  3.56097  3.35945  4.06157  2.27051  3.11248  2.95502  3.01002  2.79873  4.69134  2.27566    330 l - - -
          2.68618  4.42225  2.77519  2.73123  3.46354  2.40513  3.72494  3.29354  2.67741  2.69355  4.24690  2.90347  2.73739  3.18146  2.89801  2.37887  2.77519  2.98518  4.58477  3.61503
          0.02418  4.13012  4.85247  0.61958  0.77255  0.48576  0.95510
    299   3.18772  4.47625  4.97436  4.48731  3.64831  4.58046  5.19065  1.07831  4.37817  2.12593  3.44018  4.68838  4.87793  4.63418  4.56255  3.98107  3.45421  1.27004  5.65262  4.45064    331 i - - -
          2.68618  4.42225  2.77519  2.73123  3.46354  2.40513  3.72494  3.29354  2.67741  2.69355  4.24690  2.90347  2.73739  3.18146  2.89801  2.37887  2.77519  2.98518  4.58477  3.61503
          0.02418  4.13012  4.85247  0.61958  0.77255  0.48576  0.95510
    300   2.51542  4.28063  3.56479  3.07257  2.34041  3.40037  3.96221  2.93515  3.02914  2.66688  3.58778  3.38635  3.92383  3.32894  3.35363  2.02607  2.06300  2.67936  4.99015  3.69966    332 s - - -
          2.68618  4.42225  2.77519  2.73123  3.46354  2.40513  3.72494  3.29354  2.67741  2.69355  4.24690  2.90347  2.73739  3.18146  2.89801  2.37887  2.77519  2.98518  4.58477  3.61503
          0.02418  4.13012  4.85247  0.61958  0.77255  0.48576  0.95510
    301   2.58231  4.64572  2.92189  2.66943  4.31219  3.23203  3.95156  3.71745  2.80081  3.39506  4.25330  1.52235  3.85638  3.15456  3.19341  2.67284  1.96166  3.30881  5.60679  4.28227    333 n - - -
          2.68618  4.42225  2.77519  2.73123  3.46354  2.40513  3.72494  3.29354  2.67741  2.69355  4.24690  2.90347  2.73739  3.18146  2.89801  2.37887  2.77519  2.98518  4.58477  3.61503
          0.02418  4.13012  4.85247  0.61958  0.77255  0.48576  0.95510
    302   2.66255  4.47012  3.51401  3.17256  3.79936  1.41930  4.16097  3.12932  3.12384  1.81702  3.87591  3.48387  4.00871  3.49446  3.42083  2.86068  3.03446  2.88692  5.28037  4.00607    334 g - - -
          2.68618  4.42225  2.77519  2.73123  3.46354  2.40513  3.72494  3.29354  2.67741  2.69355  4.24690  2.90347  2.73739  3.18146  2.89801  2.37887  2.77519  2.98518  4.58477  3.61503
          0.02418  4.13012  4.85247  0.61958  0.77255  0.48576  0.95510
    303   2.81652  5.14082  2.86841  2.44820  4.42748  3.46955  2.42950  3.91359  1.79763  3.41614  4.22834  2.16281  3.90361  2.78944  2.61824  2.79156  3.04052  3.54508  5.52278  4.17924    335 k - - -
          2.68618  4.42225  2.77519  2.73123  3.46354  2.40513  3.72494  3.29354  2.67741  2.69355  4.24690  2.90347  2.73739  3.18146  2.89801  2.37887  2.77519  2.98518  4.58477  3.61503
          0.02418  4.13012  4.85247  0.61958  0.77255  0.48576  0.95510
    304   3.17156  4.46424  4.95222  4.46465  3.67101  4.56036  5.17579  1.35705  4.35795  2.16524  3.46587  4.66623  4.86568  4.62129  4.54836  3.95911  3.43928  1.00420  5.65893  4.44899    336 v - - -
          2.68624  4.42231  2.77525  2.73129  3.46360  2.40518  3.72377  3.29360  2.67747  2.69361  4.24695  2.90352  2.73699  3.18152  2.89806  2.37893  2.77525  2.98524  4.58483  3.61509
          0.21770  1.67224  4.85247  0.66851  0.71841  0.48576  0.95510
    305   1.77414  4.60090  2.92103  2.70326  4.36570  3.18815  4.00878  3.77354  2.89750  3.45864  4.31423  1.46565  3.84441  3.21956  3.29576  2.64895  2.95109  3.33537  5.66690  4.34550    339 n - - -
          2.68618  4.42225  2.77519  2.73123  3.46354  2.40513  3.72494  3.29354  2.67741  2.69355  4.24690  2.90347  2.73739  3.18146  2.89801  2.37887  2.77519  2.98518  4.58477  3.61503
          0.02418  4.13012  4.85247  0.61958  0.77255  0.48576  0.95510
    306   2.88143  5.29827  1.86721  2.31844  4.63362  3.37736  3.74252  4.10867  1.44729  3.61811  4.43954  2.87194  3.90077  2.88643  2.95397  2.82257  3.13721  3.71066  5.74462  4.35047    340 k - - -
          2.68618  4.42225  2.77519  2.73123  3.46354  2.40513  3.72494  3.29354  2.67741  2.69355  4.24690  2.90347  2.73739  3.18146  2.89801  2.37887  2.77519  2.98518  4.58477  3.61503
          0.02418  4.13012  4.85247  0.61958  0.77255  0.48576  0.95510
    307   2.71402  4.95955  2.89361  2.46792  4.34110  3.41098  3.68904  3.75780  1.87488  3.32018  4.13515  2.19356  3.86908  2.83185  2.75605  2.72410  2.17906  3.39366  5.50058  4.17141    341 k - - -
          2.68618  4.42225  2.77519  2.73123  3.46354  2.40513  3.72494  3.29354  2.67741  2.69355  4.24690  2.90347  2.73739  3.18146  2.89801  2.37887  2.77519  2.98518  4.58477  3.61503
          0.02418  4.13012  4.85247  0.61958  0.77255  0.48576  0.95510
    308   2.67658  4.24937  3.88290  3.33118  3.34857  3.71250  4.08222  1.92834  3.22448  2.26211  2.34706  3.63219  4.11496  3.51279  3.48921  2.20720  2.93177  2.29245  4.92035  3.71029    342 i - - -
          2.68618  4.42225  2.77519  2.73123  3.46354  2.40513  3.72494  3.29354  2.67741  2.69355  4.24690  2.90347  2.73739  3.18146  2.89801  2.37887  2.77519  2.98518  4.58477  3.61503
          0.02418  4.13012  4.85247  0.61958  0.77255  0.48576  0.95510
    309   3.30246  4.61256  4.97156  4.40158  3.15925  4.58902  4.91141  1.60638  4.26382  1.21194  1.99397  4.63049  4.77466  4.35840  4.36426  3.93500  3.52422  2.19060  5.21746  4.15732    343 l - - -
          2.68618  4.42225  2.77519  2.73123  3.46354  2.40513  3.72494  3.29354  2.67741  2.69355  4.24690  2.90347  2.73739  3.18146  2.89801  2.37887  2.77519  2.98518  4.58477  3.61503
          0.02418  4.13012  4.85247  0.61958  0.77255  0.48576  0.95510
    310   2.70122  4.82500  2.94938  1.99831  4.03737  3.46686  3.70126  2.42170  2.46800  3.02417  3.89764  3.01297  3.88833  2.20959  2.87660  2.74717  2.93494  3.09874  5.33030  4.01399    344 e - - -
          2.68618  4.42225  2.77519  2.73123  3.46354  2.40513  3.72494  3.29354  2.67741  2.69355  4.24690  2.90347  2.73739  3.18146  2.89801  2.37887  2.77519  2.98518  4.58477  3.61503
          0.02418  4.13012  4.85247  0.61958  0.77255  0.48576  0.95510
    311   3.60575  4.93403  4.59390  4.36420  0.66856  4.22051  4.01913  3.10592  4.26681  2.41943  3.80192  4.31977  4.67844  4.36513  4.32239  3.85744  3.90962  3.11441  4.20462  2.54461    345 F - - -
          2.68618  4.42225  2.77519  2.73123  3.46354  2.40513  3.72494  3.29354  2.67741  2.69355  4.24690  2.90347  2.73739  3.18146  2.89801  2.37887  2.77519  2.98518  4.58477  3.61503
          0.02418  4.13012  4.85247  0.61958  0.77255  0.48576  0.95510
    312   2.72597  4.74603  3.04536  2.01964  2.42843  3.51621  2.50321  3.33842  2.61396  2.94678  3.83727  3.08730  3.93272  2.96726  3.02811  2.79395  2.96128  3.06841  4.93400  3.46251    346 e - - -
          2.68618  4.42225  2.77519  2.73123  3.46354  2.40513  3.72494  3.29354  2.67741  2.69355  4.24690  2.90347  2.73739  3.18146  2.89801  2.37887  2.77519  2.98518  4.58477  3.61503
          0.02418  4.13012  4.85247  0.61958  0.77255  0.48576  0.95510
    313   2.55820  4.41694  3.32992  2.84738  3.60420  3.40992  3.85005  3.10309  2.81169  2.79888  3.68636  3.24245  3.90093  3.14920  3.17757  2.04742  2.12741  2.82815  5.03987  2.44724    347 s - - -
          2.68618  4.42225  2.77519  2.73123  3.46354  2.40513  3.72494  3.29354  2.67741  2.69355  4.24690  2.90347  2.73739  3.18146  2.89801  2.37887  2.77519  2.98518  4.58477  3.61503
          0.02418  4.13012  4.85247  0.61958  0.77255  0.48576  0.95510
    314   2.84315  5.06550  3.19206  2.61571  4.46918  3.54889  3.64963  3.86429  1.69453  3.36529  4.18871  3.08478  3.94771  2.78088  1.86094  2.10106  3.05655  3.51144  5.48186  4.21932    348 k - - -
          2.68618  4.42225  2.77519  2.73123  3.46354  2.40513  3.72494  3.29354  2.67741  2.69355  4.24690  2.90347  2.73739  3.18146  2.89801  2.37887  2.77519  2.98518  4.58477  3.61503
          0.02418  4.13012  4.85247  0.61958  0.77255  0.48576  0.95510
    315   2.79745  5.09477  2.52423  1.36440  4.53619  3.30673  3.81202  3.99681  2.67956  3.56758  4.40531  2.88856  3.88128  2.97714  3.15237  1.95352  3.09985  3.59555  5.74428  4.34686    349 e - - -
          2.68618  4.42225  2.77519  2.73123  3.46354  2.40513  3.72494  3.29354  2.67741  2.69355  4.24690  2.90347  2.73739  3.18146  2.89801  2.37887  2.77519  2.98518  4.58477  3.61503
          0.02418  4.13012  4.85247  0.61958  0.77255  0.48576  0.95510
    316   2.91923  5.19031  3.16892  2.60969  4.59915  3.58376  3.63802  3.99340  1.63317  3.45232  4.27469  2.18793  3.97370  2.76225  1.81123  2.89759  3.11553  3.63319  5.53010  4.27473    350 k - - -
          2.68618  4.42225  2.77519  2.73123  3.46354  2.40513  3.72494  3.29354  2.67741  2.69355  4.24690  2.90347  2.73739  3.18146  2.89801  2.37887  2.77519  2.98518  4.58477  3.61503
          0.02418  4.13012  4.85247  0.61958  0.77255  0.48576  0.95510
    317   3.11730  4.43710  4.83382  4.28308  3.38450  4.43320  4.85161  1.50292  4.16411  1.88943  2.14853  4.48579  4.70045  4.34576  4.31071  3.78007  3.35784  1.43603  5.30546  4.16674    351 v - - -
          2.68618  4.42225  2.77519  2.73123  3.46354  2.40513  3.72494  3.29354  2.67741  2.69355  4.24690  2.90347  2.73739  3.18146  2.89801  2.37887  2.77519  2.98518  4.58477  3.61503
          0.02418  4.13012  4.85247  0.61958  0.77255  0.48576  0.95510
    318   2.42621  4.25396  3.62909  3.16581  3.84398  3.26005  4.11238  3.00397  3.11388  2.87644  3.78669  3.41545  3.87647  3.42418  3.43412  1.87869  1.97225  1.91799  5.28664  4.06255    352 s - - -
          2.68618  4.42225  2.77519  2.73123  3.46354  2.40513  3.72494  3.29354  2.67741  2.69355  4.24690  2.90347  2.73739  3.18146  2.89801  2.37887  2.77519  2.98518  4.58477  3.61503
          0.02418  4.13012  4.85247  0.61958  0.77255  0.48576  0.95510
    319   1.85156  4.26714  3.56508  3.11327  2.28525  2.19607  4.01959  3.00632  3.09759  2.74142  3.65965  3.39875  3.90428  3.38509  3.41762  2.70141  2.83278  2.73084  5.06509  3.78258    353 a - - -
          2.68618  4.42225  2.77519  2.73123  3.46354  2.40513  3.72494  3.29354  2.67741  2.69355  4.24690  2.90347  2.73739  3.18146  2.89801  2.37887  2.77519  2.98518  4.58477  3.61503
          0.02418  4.13012  4.85247  0.61958  0.77255  0.48576  0.95510
    320   3.60575  4.93403  4.59390  4.36420  0.66856  4.22051  4.01913  3.10592  4.26681  2.41943  3.80192  4.31977  4.67844  4.36513  4.32239  3.85744  3.90962  3.11441  4.20462  2.54461    354 F - - -
          2.68618  4.42225  2.77519  2.73123  3.46354  2.40513  3.72494  3.29354  2.67741  2.69355  4.24690  2.90347  2.73739  3.18146  2.89801  2.37887  2.77519  2.98518  4.58477  3.61503
          0.02418  4.13012  4.85247  0.61958  0.77255  0.48576  0.95510
    321   2.79861  5.19365  2.68730  1.84934  4.47460  3.41127  2.44473  3.96086  2.37410  3.46522  4.26878  2.88996  3.87398  2.08868  2.79116  2.75733  3.03323  3.57737  5.59660  4.21589    355 e - - -
          2.68618  4.42225  2.77519  2.73123  3.46354  2.40513  3.72494  3.29354  2.67741  2.69355  4.24690  2.90347  2.73739  3.18146  2.89801  2.37887  2.77519  2.98518  4.58477  3.61503
          0.02418  4.13012  4.85247  0.61958  0.77255  0.48576  0.95510
    322   2.80302  5.18797  2.64242  1.82194  4.53497  2.29653  3.69351  3.98493  1.87436  3.49878  4.30449  2.88465  3.87485  2.82931  2.84985  2.76339  3.04952  3.59481  5.65039  4.27568    356 e - - -
          2.68618  4.42225  2.77519  2.73123  3.46354  2.40513  3.72494  3.29354  2.67741  2.69355  4.24690  2.90347  2.73739  3.18146  2.89801  2.37887  2.77519  2.98518  4.58477  3.61503
          0.02418  4.13012  4.85247  0.61958  0.77255  0.48576  0.95510
    323   3.21190  4.49573  4.98504  4.44995  3.44424  4.59651  5.05232  1.44286  4.33860  1.46453  3.23664  4.65973  4.83372  4.51813  4.48554  3.96286  3.45467  1.37090  5.44789  4.30865    357 v - - -
          2.68586  4.42237  2.77531  2.73135  3.46271  2.40524  3.72506  3.29366  2.67752  2.69323  4.24701  2.90358  2.73705  3.18158  2.89812  2.37898  2.77531  2.98530  4.58489  3.61515
          0.21770  1.67224  4.85247  1.18328  0.36568  0.48576  0.95510
    324   2.51363  4.62406  2.86517  2.61772  4.46179  2.04039  3.95279  3.93087  2.84680  3.52578  4.33445  2.01600  3.80496  3.13732  3.28639  1.83497  2.90811  3.43572  5.71553  4.38775    362 s - - -
          2.68618  4.42225  2.77519  2.73123  3.46354  2.40513  3.72494  3.29354  2.67741  2.69355  4.24690  2.90347  2.73739  3.18146  2.89801  2.37887  2.77519  2.98518  4.58477  3.61503
          0.02418  4.13012  4.85247  0.61958  0.77255  0.48576  0.95510
    325   2.94448  5.37302  2.36290  1.65271  4.69749  3.32361  3.81233  4.20587  2.70765  3.73210  4.58040  1.47365  3.91351  2.97766  3.20252  2.86992  3.22856  3.80163  5.87089  4.42949    363 n - - -
          2.68618  4.42225  2.77519  2.73123  3.46354  2.40513  3.72494  3.29354  2.67741  2.69355  4.24690  2.90347  2.73739  3.18146  2.89801  2.37887  2.77519  2.98518  4.58477  3.61503
          0.02418  4.13012  4.85247  0.61958  0.77255  0.48576  0.95510
    326   2.69552  4.81840  3.00115  2.62728  4.36020  3.36098  3.80347  3.78958  1.82105  3.37436  4.21499  3.08226  3.89502  2.97122  2.78924  1.51825  3.00376  3.40424  5.53939  4.24045    364 s - - -
          2.68618  4.42225  2.77519  2.73123  3.46354  2.40513  3.72494  3.29354  2.67741  2.69355  4.24690  2.90347  2.73739  3.18146  2.89801  2.37887  2.77519  2.98518  4.58477  3.61503
          0.02418  4.13012  4.85247  0.61958  0.77255  0.48576  0.95510
    327   2.64636  4.84076  2.95030  2.51710  4.30980  3.36097  3.72844  3.73682  1.89940  3.30813  4.12166  3.00502  2.47203  2.87862  2.83249  2.01850  2.92850  3.35534  5.49808  4.17587    365 k - - -
          2.68618  4.42225  2.77519  2.73123  3.46354  2.40513  3.72494  3.29354  2.67741  2.69355  4.24690  2.90347  2.73739  3.18146  2.89801  2.37887  2.77519  2.98518  4.58477  3.61503
          0.02418  4.13012  4.85247  0.61958  0.77255  0.48576  0.95510
    328   2.60680  4.73682  3.09623  2.61005  4.24748  3.35218  3.75586  3.67221  2.44888  3.25717  4.07763  3.06717  2.43511  2.91558  2.08115  2.01190  2.90377  3.29281  5.45459  4.15459    366 s - - -
          2.68618  4.42225  2.77519  2.73123  3.46354  2.40513  3.72494  3.29354  2.67741  2.69355  4.24690  2.90347  2.73739  3.18146  2.89801  2.37887  2.77519  2.98518  4.58477  3.61503
          0.02418  4.13012  4.85247  0.61958  0.77255  0.48576  0.95510
    329   2.52845  4.28547  3.60475  3.10704  3.65089  3.42405  4.02911  2.04102  3.04158  2.66547  3.60336  3.42170  3.95000  3.36030  3.36369  2.03942  2.06475  2.53600  5.12273  3.89266    367 s - - -
          2.68618  4.42225  2.77519  2.73123  3.46354  2.40513  3.72494  3.29354  2.67741  2.69355  4.24690  2.90347  2.73739  3.18146  2.89801  2.37887  2.77519  2.98518  4.58477  3.61503
          0.02418  4.13012  4.85247  0.61958  0.77255  0.48576  0.95510
    330   2.76549  5.13496  2.71880  1.86841  4.47839  3.39987  3.67057  3.92315  1.86749  3.44209  4.24240  2.89905  3.86384  2.80232  2.79982  2.07408  3.00724  3.53738  5.59731  4.23076    368 k - - -
          2.68618  4.42225  2.77519  2.73123  3.46354  2.40513  3.72494  3.29354  2.67741  2.69355  4.24690  2.90347  2.73739  3.18146  2.89801  2.37887  2.77519  2.98518  4.58477  3.61503
          0.02418  4.13012  4.85247  0.61958  0.77255  0.48576  0.95510
    331   3.60575  4.93403  4.59390  4.36420  0.66856  4.22051  4.01913  3.10592  4.26681  2.41943  3.80192  4.31977  4.67844  4.36513  4.32239  3.85744  3.90962  3.11441  4.20462  2.54461    369 F - - -
          2.68618  4.42225  2.77519  2.73123  3.46354  2.40513  3.72494  3.29354  2.67741  2.69355  4.24690  2.90347  2.73739  3.18146  2.89801  2.37887  2.77519  2.98518  4.58477  3.61503
          0.02418  4.13012  4.85247  0.61958  0.77255  0.48576  0.95510
    332   2.63660  4.83510  2.79762  1.89595  4.28308  3.32140  3.75720  3.69630  2.58164  3.30126  4.12096  2.95902  3.83622  2.91711  3.03479  2.00507  2.14653  3.32174  5.52540  4.17961    370 e - - -
          2.68618  4.42225  2.77519  2.73123  3.46354  2.40513  3.72494  3.29354  2.67741  2.69355  4.24690  2.90347  2.73739  3.18146  2.89801  2.37887  2.77519  2.98518  4.58477  3.61503
          0.02418  4.13012  4.85247  0.61958  0.77255  0.48576  0.95510
    333   3.23462  4.57540  4.76627  4.26923  1.47146  4.38556  4.40750  1.65291  4.12993  1.79854  3.15821  4.38378  4.66767  4.24628  4.23600  3.74616  3.47434  2.26503  4.69000  3.22616    371 f - - -
          2.68618  4.42225  2.77519  2.73123  3.46354  2.40513  3.72494  3.29354  2.67741  2.69355  4.24690  2.90347  2.73739  3.18146  2.89801  2.37887  2.77519  2.98518  4.58477  3.61503
          0.22194  4.13012  1.69849  0.61958  0.77255  0.48576  0.95510
    334   2.25008  4.18711  3.33685  3.02431  4.14114  2.97967  4.09941  3.47974  3.03295  3.22585  4.09039  3.24095  3.69371  3.36575  3.35011  1.61671  1.72766  3.02478  5.50523  4.26642    372 s - - -
          2.68618  4.42225  2.77519  2.73123  3.46354  2.40513  3.72494  3.29354  2.67741  2.69355  4.24690  2.90347  2.73739  3.18146  2.89801  2.37887  2.77519  2.98518  4.58477  3.61503
          0.02939  3.93757  4.65991  0.61958  0.77255  0.67385  0.71282
    335   2.58080  2.19721  4.27458  3.80890  3.53915  3.55171  4.45949  2.14989  3.65989  2.35633  3.48038  3.88062  4.13082  3.93552  3.84940  2.96860  2.94804  1.44961  5.20801  3.98893    373 v - - -
          2.68618  4.42225  2.77519  2.73123  3.46354  2.40513  3.72494  3.29354  2.67741  2.69355  4.24690  2.90347  2.73739  3.18146  2.89801  2.37887  2.77519  2.98518  4.58477  3.61503
          0.02939  3.93757  4.65991  0.61958  0.77255  0.67385  0.71282
    336   2.64376  4.34275  3.61095  3.16972  3.52031  3.53252  4.09221  1.77568  3.07194  2.37166  3.48626  3.50119  2.25987  3.43121  3.36973  2.91031  2.95590  2.33460  5.11179  3.86023    374 i - - -
          2.68618  4.42225  2.77519  2.73123  3.46354  2.40513  3.72494  3.29354  2.67741  2.69355  4.24690  2.90347  2.73739  3.18146  2.89801  2.37887  2.77519  2.98518  4.58477  3.61503
          0.02939  3.93757  4.65991  0.61958  0.77255  0.67385  0.71282
    337   3.34154  4.72425  4.32792  4.05486  0.91096  4.01592  3.90672  2.85730  3.96027  2.21240  3.57790  4.09270  4.47311  4.11034  4.06392  3.60808  3.64274  2.85276  4.13667  2.49560    375 f - - -
          2.68618  4.42225  2.77519  2.73123  3.46354  2.40513  3.72494  3.29354  2.67741  2.69355  4.24690  2.90347  2.73739  3.18146  2.89801  2.37887  2.77519  2.98518  4.58477  3.61503
          0.02939  3.93757  4.65991  0.61958  0.77255  0.67385  0.71282
    338   2.73131  4.45573  3.45545  2.97841  3.19639  3.60896  2.31917  1.98449  2.78431  2.47663  3.51911  3.35915  4.02732  3.21204  3.07937  2.93452  2.98076  2.60211  4.74647  3.32342    376 i - - -
          2.68618  4.42225  2.77519  2.73123  3.46354  2.40513  3.72494  3.29354  2.67741  2.69355  4.24690  2.90347  2.73739  3.18146  2.89801  2.37887  2.77519  2.98518  4.58477  3.61503
          0.02939  3.93757  4.65991  0.61958  0.77255  0.67385  0.71282
    339   2.69914  4.29750  3.91821  3.44746  3.52832  3.68864  4.29858  1.61896  3.32185  2.27440  3.43183  3.72672  4.17587  3.66510  3.59217  3.05976  2.02224  2.00920  5.20656  3.97933    377 i - - -
          2.68621  4.42228  2.77522  2.73126  3.46357  2.40516  3.72497  3.29357  2.67701  2.69358  4.24692  2.90349  2.73742  3.18149  2.89803  2.37890  2.77522  2.98521  4.58480  3.61506
          0.26793  1.48911  4.65991  0.25964  1.47547  0.67385  0.71282
    340   2.34745  4.26868  3.26340  3.08222  4.14128  2.99737  4.19027  3.67270  3.16037  3.38793  4.30862  3.29657  3.74155  3.50461  3.44438  0.99701  2.83245  3.19357  5.50858  4.22515    379 s - - -
          2.68618  4.42225  2.77519  2.73123  3.46354  2.40513  3.72494  3.29354  2.67741  2.69355  4.24690  2.90347  2.73739  3.18146  2.89801  2.37887  2.77519  2.98518  4.58477  3.61503
          0.02939  3.93757  4.65991  0.61958  0.77255  0.67385  0.71282
    341   2.92128  5.46923  1.52209  1.49970  4.75513  3.20025  3.74359  4.26604  2.75697  3.77883  4.63638  2.66837  3.82064  2.91174  3.34572  2.80820  3.20989  3.84729  5.93263  4.43791    380 e - - -
          2.68618  4.42225  2.77519  2.73123  3.46354  2.40513  3.72494  3.29354  2.67741  2.69355  4.24690  2.90347  2.73739  3.18146  2.89801  2.37887  2.77519  2.98518  4.58477  3.61503
          0.02939  3.93757  4.65991  0.61958  0.77255  0.67385  0.71282
    342   3.08181  4.48261  4.42779  4.04613  3.41830  4.13646  4.76226  1.00081  3.87551  1.99117  3.34367  4.28235  4.56152  4.21717  4.06465  3.63813  3.37987  1.84904  5.32251  4.06635    381 i - - -
          2.68618  4.42225  2.77519  2.73123  3.46354  2.40513  3.72494  3.29354  2.67741  2.69355  4.24690  2.90347  2.73739  3.18146  2.89801  2.37887  2.77519  2.98518  4.58477  3.61503
          0.02939  3.93757  4.65991  0.61958  0.77255  0.67385  0.71282
    343   2.82450  5.25267  1.67645  2.17403  4.52547  3.24642  3.70295  4.04799  2.60211  3.56988  4.41600  2.74105  3.81515  1.92630  3.11027  2.75552  3.09921  3.65549  5.71949  4.27882    382 d - - -
          2.68618  4.42225  2.77519  2.73123  3.46354  2.40513  3.72494  3.29354  2.67741  2.69355  4.24690  2.90347  2.73739  3.18146  2.89801  2.37887  2.77519  2.98518  4.58477  3.61503
          0.02939  3.93757  4.65991  0.61958  0.77255  0.38390  1.14319
    344   2.32471  4.27017  3.48155  3.17044  4.31577  3.05120  4.24227  3.68360  3.18700  3.40921  4.25720  3.35861  3.78169  3.50662  3.50320  1.23854  1.81612  3.18565  5.66752  4.43655    400 s - - -
          2.68618  4.42225  2.77519  2.73123  3.46354  2.40513  3.72494  3.29354  2.67741  2.69355  4.24690  2.90347  2.73739  3.18146  2.89801  2.37887  2.77519  2.98518  4.58477  3.61503
          0.02418  4.13012  4.85247  0.61958  0.77255  0.48576  0.95510
    345   3.60575  4.93403  4.59390  4.36420  0.66856  4.22051  4.01913  3.10592  4.26681  2.41943  3.80192  4.31977  4.67844  4.36513  4.32239  3.85744  3.90962  3.11441  4.20462  2.54461    401 F - - -
          2.68618  4.42225  2.77519  2.73123  3.46354  2.40513  3.72494  3.29354  2.67741  2.69355  4.24690  2.90347  2.73739  3.18146  2.89801  2.37887  2.77519  2.98518  4.58477  3.61503
          0.02418  4.13012  4.85247  0.61958  0.77255  0.48576  0.95510
    346   2.86608  4.71844  3.16764  1.99412  3.70534  3.63147  3.95219  2.93692  2.79956  1.47389  3.65550  3.29172  4.08032  3.20425  3.14691  3.01025  3.11583  2.79401  5.23915  3.95718    402 l - - -
          2.68618  4.42225  2.77519  2.73123  3.46354  2.40513  3.72494  3.29354  2.67741  2.69355  4.24690  2.90347  2.73739  3.18146  2.89801  2.37887  2.77519  2.98518  4.58477  3.61503
          0.02418  4.13012  4.85247  0.61958  0.77255  0.48576  0.95510
    347   2.78494  4.88750  3.15986  2.68909  4.35208  3.47426  3.75881  3.67826  1.39546  3.29224  4.15915  3.13605  3.94900  2.91754  2.58942  2.83428  2.09736  3.34550  5.48704  4.22558    403 k - - -
          2.68618  4.42225  2.77519  2.73123  3.46354  2.40513  3.72494  3.29354  2.67741  2.69355  4.24690  2.90347  2.73739  3.18146  2.89801  2.37887  2.77519  2.98518  4.58477  3.61503
          0.02418  4.13012  4.85247  0.61958  0.77255  0.48576  0.95510
    348   2.92483  4.87206  3.42060  2.86350  3.99150  3.66924  3.79161  3.29037  1.38302  2.03410  3.90545  3.28875  4.06983  2.98378  2.55125  3.01409  3.14299  3.08814  5.29952  4.03998    404 k - - -
          2.68618  4.42225  2.77519  2.73123  3.46354  2.40513  3.72494  3.29354  2.67741  2.69355  4.24690  2.90347  2.73739  3.18146  2.89801  2.37887  2.77519  2.98518  4.58477  3.61503
          0.02418  4.13012  4.85247  0.61958  0.77255  0.48576  0.95510
    349   2.77306  4.39125  3.87925  3.43905  3.55689  3.71206  4.28911  1.38079  3.33173  2.36773  3.50810  3.73223  2.32243  3.67268  3.59888  3.09875  3.08070  2.25820  5.19266  3.95874    405 i - - -
          2.68618  4.42225  2.77519  2.73123  3.46354  2.40513  3.72494  3.29354  2.67741  2.69355  4.24690  2.90347  2.73739  3.18146  2.89801  2.37887  2.77519  2.98518  4.58477  3.61503
          0.02418  4.13012  4.85247  0.61958  0.77255  0.48576  0.95510
    350   2.77115  4.96060  3.13441  2.58242  4.31125  3.50880  3.66158  3.70985  2.21519  3.25507  4.08601  3.06164  3.91658  2.11469  1.97497  2.79107  2.19636  3.37370  5.42624  4.14374    406 r - - -
          2.68618  4.42225  2.77519  2.73123  3.46354  2.40513  3.72494  3.29354  2.67741  2.69355  4.24690  2.90347  2.73739  3.18146  2.89801  2.37887  2.77519  2.98518  4.58477  3.61503
          0.02418  4.13012  4.85247  0.61958  0.77255  0.48576  0.95510
    351   2.83584  5.18476  2.93616  1.92607  4.54650  3.49653  3.63764  3.97145  2.18681  3.44853  4.25433  2.98069  3.91246  2.06949  1.95181  2.80413  3.04965  3.59495  5.55871  4.24488    407 e - - -
          2.68618  4.42225  2.77519  2.73123  3.46354  2.40513  3.72494  3.29354  2.67741  2.69355  4.24690  2.90347  2.73739  3.18146  2.89801  2.37887  2.77519  2.98518  4.58477  3.61503
          0.02418  4.13012  4.85247  0.61958  0.77255  0.48576  0.95510
    352   2.83682  5.27910  2.60125  1.79520  4.61382  3.39317  3.68494  4.07520  1.85324  3.56295  4.36409  2.10017  3.88038  2.81606  2.82498  2.77958  3.07701  3.67366  5.69464  4.30770    408 e - - -
          2.68618  4.42225  2.77519  2.73123  3.46354  2.40513  3.72494  3.29354  2.67741  2.69355  4.24690  2.90347  2.73739  3.18146  2.89801  2.37887  2.77519  2.98518  4.58477  3.61503
          0.02418  4.13012  4.85247  0.61958  0.77255  0.48576  0.95510
    353   2.80442  4.74009  3.36013  2.83868  4.02496  3.58440  3.83422  3.10858  1.46977  2.93996  3.90650  3.26608  4.02339  3.02934  2.70787  2.92098  3.05659  2.04808  5.34185  4.08300    409 k - - -
          2.68618  4.42225  2.77519  2.73123  3.46354  2.40513  3.72494  3.29354  2.67741  2.69355  4.24690  2.90347  2.73739  3.18146  2.89801  2.37887  2.77519  2.98518  4.58477  3.61503
          0.21770  4.13012  1.71728  0.61958  0.77255  0.48576  0.95510
    354   2.35086  4.28794  3.25604  2.92741  4.08530  3.07502  4.03021  3.39299  2.92503  3.12665  4.02673  3.21820  2.03546  3.28284  3.25686  2.51334  1.75728  3.00116  5.44646  4.20457    410 t - - -
          2.68618  4.42225  2.77519  2.73123  3.46354  2.40513  3.72494  3.29354  2.67741  2.69355  4.24690  2.90347  2.73739  3.18146  2.89801  2.37887  2.77519  2.98518  4.58477  3.61503
          0.02927  3.94169  4.66403  0.61958  0.77255  0.67051  0.71631
    355   3.03565  5.00187  3.21623  2.82493  4.40411  3.51751  3.79816  3.83774  0.94744  3.38781  4.34568  3.24630  4.01309  2.98582  2.44572  3.07318  3.28385  3.54167  5.43045  4.25323    411 k - - -
          2.68618  4.42225  2.77519  2.73123  3.46354  2.40513  3.72494  3.29354  2.67741  2.69355  4.24690  2.90347  2.73739  3.18146  2.89801  2.37887  2.77519  2.98518  4.58477  3.61503
          0.02927  3.94169  4.66403  0.61958  0.77255  0.67051  0.71631
    356   2.69035  4.61751  2.97874  1.90130  3.86381  3.44429  3.84883  2.85616  2.69708  2.78396  3.77979  3.12106  3.93146  3.06999  3.08350  2.81781  2.96524  1.91237  5.29881  3.99839    412 e - - -
          2.68618  4.42225  2.77519  2.73123  3.46354  2.40513  3.72494  3.29354  2.67741  2.69355  4.24690  2.90347  2.73739  3.18146  2.89801  2.37887  2.77519  2.98518  4.58477  3.61503
          0.02927  3.94169  4.66403  0.61958  0.77255  0.67051  0.71631
    357   1.84639  4.37363  3.42226  3.00829  3.15612  3.44108  3.83079  2.92634  2.94613  2.63760  3.62989  3.34198  3.95250  3.29007  3.25655  2.80714  2.92110  2.69887  4.70615  2.07023    413 a - - -
          2.68618  4.42225  2.77519  2.73123  3.46354  2.40513  3.72494  3.29354  2.67741  2.69355  4.24690  2.90347  2.73739  3.18146  2.89801  2.37887  2.77519  2.98518  4.58477  3.61503
          0.02927  3.94169  4.66403  0.61958  0.77255  0.67051  0.71631
    358   3.18405  4.52747  4.69212  4.17037  3.19297  4.43389  4.79716  1.46003  3.99930  1.23846  3.02948  4.43528  4.68359  4.22580  4.16982  3.80411  3.42642  1.93479  5.21758  4.04918    414 l - - -
          2.68618  4.42225  2.77519  2.73123  3.46354  2.40513  3.72494  3.29354  2.67741  2.69355  4.24690  2.90347  2.73739  3.18146  2.89801  2.37887  2.77519  2.98518  4.58477  3.61503
          0.02927  3.94169  4.66403  0.61958  0.77255  0.67051  0.71631
    359   3.08400  4.91812  3.58175  3.07854  4.29025  3.55861  3.87523  3.83682  2.26646  3.34018  4.33863  3.43296  4.05789  3.09219  0.87773  3.16487  3.34528  3.55780  5.34528  4.20265    415 r - - -
          2.68618  4.42225  2.77519  2.73123  3.46354  2.40513  3.72494  3.29354  2.67741  2.69355  4.24690  2.90347  2.73739  3.18146  2.89801  2.37887  2.77519  2.98518  4.58477  3.61503
          0.02927  3.94169  4.66403  0.61958  0.77255  0.67051  0.71631
    360   2.88376  4.95961  3.22881  2.68687  4.02677  3.54780  2.20008  3.71256  2.08281  3.22280  4.10460  3.12204  3.95597  2.80462  1.69503  2.90862  3.09224  3.40745  5.20914  3.87575    416 r - - -
          2.68618  4.42225  2.77519  2.73123  3.46354  2.40513  3.72494  3.29354  2.67741  2.69355  4.24690  2.90347  2.73739  3.18146  2.89801  2.37887  2.77519  2.98518  4.58477  3.61503
          0.02927  3.94169  4.66403  0.61958  0.77255  0.67051  0.71631
    361   3.08504  4.48478  4.43351  4.05205  3.42117  4.14080  4.76747  0.99615  3.88152  1.99326  3.34597  4.28770  4.56552  4.22279  4.07019  3.64292  3.38305  1.84944  5.32618  4.07033    434 i - - -
          2.68618  4.42225  2.77519  2.73123  3.46354  2.40513  3.72494  3.29354  2.67741  2.69355  4.24690  2.90347  2.73739  3.18146  2.89801  2.37887  2.77519  2.98518  4.58477  3.61503
          0.02927  3.94169  4.66403  0.61958  0.77255  0.67051  0.71631
    362   3.03565  5.00187  3.21623  2.82493  4.40411  3.51751  3.79816  3.83774  0.94744  3.38781  4.34568  3.24630  4.01309  2.98582  2.44572  3.07318  3.28385  3.54167  5.43045  4.25323    435 k - - -
          2.68618  4.42225  2.77519  2.73123  3.46354  2.40513  3.72494  3.29354  2.67741  2.69355  4.24690  2.90347  2.73739  3.18146  2.89801  2.37887  2.77519  2.98518  4.58477  3.61503
          0.02927  3.94169  4.66403  0.61958  0.77255  0.67051  0.71631
    363   2.78132  4.77994  2.74760  2.64011  4.15435  3.23078  3.97770  3.87975  2.88725  3.51882  4.47375  1.04116  3.88610  3.25068  3.24417  2.84594  3.16553  3.49497  5.45235  4.09779    436 n - - -
          2.68618  4.42225  2.77519  2.73123  3.46354  2.40513  3.72494  3.29354  2.67741  2.69355  4.24690  2.90347  2.73739  3.18146  2.89801  2.37887  2.77519  2.98518  4.58477  3.61503
          0.02927  3.94169  4.66403  0.61958  0.77255  0.67051  0.71631
    364   2.78132  4.77994  2.74760  2.64011  4.15435  3.23078  3.97770  3.87975  2.88725  3.51882  4.47375  1.04116  3.88610  3.25068  3.24417  2.84594  3.16553  3.49497  5.45235  4.09779    437 n - - -
          2.68618  4.42225  2.77519  2.73123  3.46354  2.40513  3.72494  3.29354  2.67741  2.69355  4.24690  2.90347  2.73739  3.18146  2.89801  2.37887  2.77519  2.98518  4.58477  3.61503
          0.02927  3.94169  4.66403  0.61958  0.77255  0.67051  0.71631
    365   3.03565  5.00187  3.21623  2.82493  4.40411  3.51751  3.79816  3.83774  0.94744  3.38781  4.34568  3.24630  4.01309  2.98582  2.44572  3.07318  3.28385  3.54167  5.43045  4.25323    438 k - - -
          2.68618  4.42225  2.77519  2.73123  3.46354  2.40513  3.72494  3.29354  2.67741  2.69355  4.24690  2.90347  2.73739  3.18146  2.89801  2.37887  2.77519  2.98518  4.58477  3.61503
          0.02927  3.94169  4.66403  0.61958  0.77255  0.67051  0.71631
    366   2.62032  4.49979  3.17138  2.75380  3.62587  3.42209  3.81218  2.99463  2.67561  2.67757  2.28710  2.16033  3.90387  3.08049  3.02158  2.76760  2.90319  2.76939  5.08289  3.76267    439 n - - -
          2.68618  4.42225  2.77519  2.73123  3.46354  2.40513  3.72494  3.29354  2.67741  2.69355  4.24690  2.90347  2.73739  3.18146  2.89801  2.37887  2.77519  2.98518  4.58477  3.61503
          0.02927  3.94169  4.66403  0.61958  0.77255  0.67051  0.71631
    367   2.69802  4.29839  3.91542  3.44444  3.53063  3.68596  4.29645  1.62783  3.31927  2.27885  3.43470  3.72398  4.17401  3.66246  3.59013  3.05688  2.00449  2.01486  5.20681  3.97948    440 i - - -
          2.68618  4.42225  2.77519  2.73123  3.46354  2.40513  3.72494  3.29354  2.67741  2.69355  4.24690  2.90347  2.73739  3.18146  2.89801  2.37887  2.77519  2.98518  4.58477  3.61503
          0.02927  3.94169  4.66403  0.61958  0.77255  0.67051  0.71631
    368   3.02096  5.12071  3.42979  2.77493  4.56344  3.63639  3.59414  3.91466  1.42168  3.36743  4.24192  3.17635  4.00978  2.73204  1.53594  3.02109  3.19097  3.60032  5.41686  4.24710    441 k - - -
          2.68618  4.42225  2.77519  2.73123  3.46354  2.40513  3.72494  3.29354  2.67741  2.69355  4.24690  2.90347  2.73739  3.18146  2.89801  2.37887  2.77519  2.98518  4.58477  3.61503
          0.02927  3.94169  4.66403  0.61958  0.77255  0.67051  0.71631
    369   2.66480  4.80832  2.66541  1.76610  4.21599  3.28041  3.74948  3.52748  2.56958  3.21372  4.09301  2.91950  3.82269  2.92933  2.98889  2.70193  1.99784  3.20010  5.48826  4.15345    442 e - - -
          2.68618  4.42225  2.77519  2.73123  3.46354  2.40513  3.72494  3.29354  2.67741  2.69355  4.24690  2.90347  2.73739  3.18146  2.89801  2.37887  2.77519  2.98518  4.58477  3.61503
          0.02927  3.94169  4.66403  0.61958  0.77255  0.67051  0.71631
    370   2.48186  4.56166  2.75659  2.54853  4.25827  3.10348  3.87264  3.77705  2.75438  3.40124  4.24282  1.90456  3.75057  3.08093  3.15845  1.72593  2.87350  3.32254  5.55266  4.20394    443 s - - -
          2.68618  4.42225  2.77519  2.73123  3.46354  2.40513  3.72494  3.29354  2.67741  2.69355  4.24690  2.90347  2.73739  3.18146  2.89801  2.37887  2.77519  2.98518  4.58477  3.61503
          0.02927  3.94169  4.66403  0.61958  0.77255  0.67051  0.71631
    371   2.83998  5.23046  2.31178  1.58488  4.54721  3.24561  3.72004  4.04062  2.59865  3.58429  4.43519  1.86907  3.82661  2.88708  3.07889  2.77683  3.12150  3.65064  5.73319  4.30634    444 e - - -
          2.68618  4.42225  2.77519  2.73123  3.46354  2.40513  3.72494  3.29354  2.67741  2.69355  4.24690  2.90347  2.73739  3.18146  2.89801  2.37887  2.77519  2.98518  4.58477  3.61503
          0.02927  3.94169  4.66403  0.61958  0.77255  0.67051  0.71631
    372   2.79192  4.88851  1.85343  2.44270  3.42982  3.39234  3.67514  3.52357  2.71356  3.11415  4.04130  2.95707  3.89723  2.98968  3.17088  2.80972  3.05447  3.23893  4.91980  2.12051    445 d - - -
          2.68618  4.42225  2.77519  2.73123  3.46354  2.40513  3.72494  3.29354  2.67741  2.69355  4.24690  2.90347  2.73739  3.18146  2.89801  2.37887  2.77519  2.98518  4.58477  3.61503
          0.02927  3.94169  4.66403  0.61958  0.77255  0.67051  0.71631
    373   2.74688  4.53312  3.37085  2.90218  3.53867  3.60664  3.88629  1.95172  2.69028  2.39833  3.50887  3.32391  4.02781  2.15388  2.99736  2.93617  2.99713  2.56326  5.08045  3.79832    446 i - - -
          2.68618  4.42225  2.77519  2.73123  3.46354  2.40513  3.72494  3.29354  2.67741  2.69355  4.24690  2.90347  2.73739  3.18146  2.89801  2.37887  2.77519  2.98518  4.58477  3.61503
          0.02927  3.94169  4.66403  0.61958  0.77255  0.67051  0.71631
    374   2.66064  4.77509  2.74266  2.49413  4.27647  1.98653  3.78631  3.76509  2.55239  3.34512  4.20870  2.97278  3.82194  1.88172  2.92399  2.70642  2.98466  3.38143  5.49911  4.18293    447 q - - -
          2.68618  4.42225  2.77519  2.73123  3.46354  2.40513  3.72494  3.29354  2.67741  2.69355  4.24690  2.90347  2.73739  3.18146  2.89801  2.37887  2.77519  2.98518  4.58477  3.61503
          0.02927  3.94169  4.66403  0.61958  0.77255  0.38547  1.13985
    375   2.58231  4.64572  2.92189  2.66943  4.31219  3.23203  3.95156  3.71745  2.80081  3.39506  4.25330  1.52235  3.85638  3.15456  3.19341  2.67284  1.96166  3.30881  5.60679  4.28227    448 n - - -
          2.68618  4.42225  2.77519  2.73123  3.46354  2.40513  3.72494  3.29354  2.67741  2.69355  4.24690  2.90347  2.73739  3.18146  2.89801  2.37887  2.77519  2.98518  4.58477  3.61503
          0.02418  4.13012  4.85247  0.61958  0.77255  0.48576  0.95510
    376   3.13115  4.83700  3.76737  3.64918  4.60954  3.51033  4.69868  4.22999  3.73030  3.82509  4.89097  3.92634  0.46302  4.11089  3.93983  3.30838  3.59433  3.84433  5.71706  4.73611    449 P - - -
          2.68618  4.42225  2.77519  2.73123  3.46354  2.40513  3.72494  3.29354  2.67741  2.69355  4.24690  2.90347  2.73739  3.18146  2.89801  2.37887  2.77519  2.98518  4.58477  3.61503
          0.21770  4.13012  1.71728  0.61958  0.77255  0.48576  0.95510
    377   2.61495  4.66942  2.95143  2.58375  4.07818  3.31020  3.75358  3.45191  2.46935  3.08183  3.98332  3.03745  3.83524  2.00097  2.81426  2.69189  2.00869  3.13467  5.36419  4.06449    450 q - - -
          2.68618  4.42225  2.77519  2.73123  3.46354  2.40513  3.72494  3.29354  2.67741  2.69355  4.24690  2.90347  2.73739  3.18146  2.89801  2.37887  2.77519  2.98518  4.58477  3.61503
          0.02927  3.94169  4.66403  0.61958  0.77255  0.67051  0.71631
    378   3.02096  5.12071  3.42979  2.77493  4.56344  3.63639  3.59414  3.91466  1.42168  3.36743  4.24192  3.17635  4.00978  2.73204  1.53594  3.02109  3.19097  3.60032  5.41686  4.24710    451 k - - -
          2.68618  4.42225  2.77519  2.73123  3.46354  2.40513  3.72494  3.29354  2.67741  2.69355  4.24690  2.90347  2.73739  3.18146  2.89801  2.37887  2.77519  2.98518  4.58477  3.61503
          0.02927  3.94169  4.66403  0.61958  0.77255  0.67051  0.71631
    379   2.24738  4.21614  3.16576  2.95784  4.33016  1.73456  4.14244  3.79957  3.11592  3.46734  4.29553  3.19348  3.67216  3.40293  3.45026  1.52929  2.73135  3.23470  5.64816  4.40618    452 s - - -
          2.68618  4.42225  2.77519  2.73123  3.46354  2.40513  3.72494  3.29354  2.67741  2.69355  4.24690  2.90347  2.73739  3.18146  2.89801  2.37887  2.77519  2.98518  4.58477  3.61503
          0.02927  3.94169  4.66403  0.61958  0.77255  0.67051  0.71631
    380   2.77895  4.92786  2.97063  2.55680  4.29193  3.41176  3.66089  3.77607  2.19824  3.31340  4.16833  2.02343  3.88506  2.82246  1.77769  2.79915  3.03107  3.42641  5.40906  4.11422    453 r - - -
          2.68641  4.42248  2.77543  2.73147  3.46377  2.40536  3.72518  3.29298  2.67679  2.69378  4.24713  2.90263  2.73763  3.18170  2.89771  2.37878  2.77543  2.98542  4.58500  3.61417
          0.26667  1.49323  4.66403  1.77125  0.18647  0.38547  1.13985
    381   3.18746  4.47554  4.97550  4.48827  3.64986  4.58137  5.19166  1.08518  4.37955  2.12797  3.44152  4.68918  4.87853  4.63553  4.56397  3.98186  3.45384  1.26031  5.65375  4.45161    513 i - - -
          2.68618  4.42225  2.77519  2.73123  3.46354  2.40513  3.72494  3.29354  2.67741  2.69355  4.24690  2.90347  2.73739  3.18146  2.89801  2.37887  2.77519  2.98518  4.58477  3.61503
          0.02418  4.13012  4.85247  0.61958  0.77255  0.48576  0.95510
    382   2.68984  4.93596  2.12093  2.38047  4.18466  3.38492  3.69498  3.61230  2.53335  3.21590  2.61131  2.19597  3.84720  2.85233  3.01000  2.69899  2.93981  3.27863  5.44903  4.08164    514 d - - -
          2.68618  4.42225  2.77519  2.73123  3.46354  2.40513  3.72494  3.29354  2.67741  2.69355  4.24690  2.90347  2.73739  3.18146  2.89801  2.37887  2.77519  2.98518  4.58477  3.61503
          0.02418  4.13012  4.85247  0.61958  0.77255  0.48576  0.95510
    383   1.92756  4.71547  3.00204  2.59572  4.27782  2.25163  3.80020  3.68158  1.91329  3.29001  4.11385  3.05505  3.84374  2.96741  2.93782  2.66075  2.91099  3.29375  5.50536  4.20147    515 k - - -
          2.68618  4.42225  2.77519  2.73123  3.46354  2.40513  3.72494  3.29354  2.67741  2.69355  4.24690  2.90347  2.73739  3.18146  2.89801  2.37887  2.77519  2.98518  4.58477  3.61503
          0.02418  4.13012  4.85247  0.61958  0.77255  0.48576  0.95510
    384   3.28875  5.43215  0.60885  2.53451  4.84901  3.42613  4.18750  4.50063  3.32478  4.06559  5.05697  3.10103  4.09764  3.43234  3.87030  3.22715  3.63538  4.11469  5.96489  4.68914    516 D - - -
          2.68618  4.42225  2.77519  2.73123  3.46354  2.40513  3.72494  3.29354  2.67741  2.69355  4.24690  2.90347  2.73739  3.18146  2.89801  2.37887  2.77519  2.98518  4.58477  3.61503
          0.02418  4.13012  4.85247  0.61958  0.77255  0.48576  0.95510
    385   2.75165  5.17260  1.98442  2.29090  4.51873  3.34576  3.69108  3.98946  1.92639  3.50793  4.30039  2.84371  3.84162  2.82435  2.98711  2.04866  3.00842  3.58255  5.66944  4.26128    517 k - - -
          2.68618  4.42225  2.77519  2.73123  3.46354  2.40513  3.72494  3.29354  2.67741  2.69355  4.24690  2.90347  2.73739  3.18146  2.89801  2.37887  2.77519  2.98518  4.58477  3.61503
          0.02418  4.13012  4.85247  0.61958  0.77255  0.48576  0.95510
    386   2.89569  5.46289  1.76582  1.66931  4.75923  3.31229  3.74620  4.26826  2.65554  3.74800  4.55483  2.76656  3.87168  2.03801  3.20433  2.80078  3.16037  3.83564  5.89564  4.42055    518 e - - -
          2.68618  4.42225  2.77519  2.73123  3.46354  2.40513  3.72494  3.29354  2.67741  2.69355  4.24690  2.90347  2.73739  3.18146  2.89801  2.37887  2.77519  2.98518  4.58477  3.61503
          0.02418  4.13012  4.85247  0.61958  0.77255  0.48576  0.95510
    387   2.76979  4.49358  3.60844  3.02716  3.49592  3.71705  3.92080  2.75425  2.08700  1.84844  2.38400  3.43002  4.08195  3.20901  3.04482  2.98986  2.99562  2.62119  5.03618  3.81726    519 l - - -
          2.68618  4.42225  2.77519  2.73123  3.46354  2.40513  3.72494  3.29354  2.67741  2.69355  4.24690  2.90347  2.73739  3.18146  2.89801  2.37887  2.77519  2.98518  4.58477  3.61503
          0.02418  4.13012  4.85247  0.61958  0.77255  0.48576  0.95510
    388   2.88116  5.40606  1.76841  1.68088  4.71523  3.30831  3.75685  4.21394  2.68282  3.71408  4.52563  2.77588  2.32693  2.90339  3.23866  2.79632  3.15092  3.79034  5.87420  4.40785    520 e - - -
          2.68618  4.42225  2.77519  2.73123  3.46354  2.40513  3.72494  3.29354  2.67741  2.69355  4.24690  2.90347  2.73739  3.18146  2.89801  2.37887  2.77519  2.98518  4.58477  3.61503
          0.02418  4.13012  4.85247  0.61958  0.77255  0.48576  0.95510
    389   3.03558  5.63208  1.58950  1.21453  4.91920  3.28895  3.84211  4.44874  2.87025  3.93853  4.79369  2.74927  3.91664  3.00872  3.47544  2.91041  3.32592  4.01289  6.08281  4.56869    521 e - - -
          2.68618  4.42225  2.77519  2.73123  3.46354  2.40513  3.72494  3.29354  2.67741  2.69355  4.24690  2.90347  2.73739  3.18146  2.89801  2.37887  2.77519  2.98518  4.58477  3.61503
          0.02418  4.13012  4.85247  0.61958  0.77255  0.48576  0.95510
    390   2.36165  4.29542  3.45423  3.18681  4.34805  1.85583  4.27996  3.70628  3.24480  3.43814  4.29406  3.38090  3.80467  3.55481  3.55478  2.53805  1.27540  3.21290  5.68828  4.47872    522 t - - -
          2.68618  4.42225  2.77519  2.73123  3.46354  2.40513  3.72494  3.29354  2.67741  2.69355  4.24690  2.90347  2.73739  3.18146  2.89801  2.37887  2.77519  2.98518  4.58477  3.61503
          0.02418  4.13012  4.85247  0.61958  0.77255  0.48576  0.95510
    391   2.78645  5.26991  1.96053  1.79769  4.58757  3.35764  3.67757  4.06696  2.47168  3.56022  4.34712  2.82582  3.84752  2.80520  2.15580  2.72682  3.03276  3.65248  5.70465  4.28607    535 e - - -
          2.68618  4.42225  2.77519  2.73123  3.46354  2.40513  3.72494  3.29354  2.67741  2.69355  4.24690  2.90347  2.73739  3.18146  2.89801  2.37887  2.77519  2.98518  4.58477  3.61503
          0.02418  4.13012  4.85247  0.61958  0.77255  0.48576  0.95510
    392   2.61404  4.60965  3.03694  2.65264  3.93081  2.28231  3.82480  3.34522  2.69032  2.16080  3.89257  2.20393  3.88161  3.04676  3.08799  2.71775  2.91157  3.04001  5.28879  3.97726    536 l - - -
          2.68618  4.42225  2.77519  2.73123  3.46354  2.40513  3.72494  3.29354  2.67741  2.69355  4.24690  2.90347  2.73739  3.18146  2.89801  2.37887  2.77519  2.98518  4.58477  3.61503
          0.02418  4.13012  4.85247  0.61958  0.77255  0.48576  0.95510
    393   2.67770  4.34071  3.79638  3.40476  3.65337  2.16540  4.27446  1.36589  3.33910  2.57478  3.63658  3.66534  4.11511  3.66678  3.60411  2.97607  3.01924  2.33956  5.22040  3.98319    537 i - - -
          2.68618  4.42225  2.77519  2.73123  3.46354  2.40513  3.72494  3.29354  2.67741  2.69355  4.24690  2.90347  2.73739  3.18146  2.89801  2.37887  2.77519  2.98518  4.58477  3.61503
          0.22194  4.13012  1.69849  0.61958  0.77255  0.48576  0.95510
    394   2.38686  2.12420  3.40684  3.02677  3.81317  3.14946  4.01344  3.18269  2.96108  2.96612  3.87190  1.95706  3.78943  3.32384  3.26819  2.57463  2.78884  2.84521  5.22747  3.95188    538 n - - -
          2.68618  4.42225  2.77519  2.73123  3.46354  2.40513  3.72494  3.29354  2.67741  2.69355  4.24690  2.90347  2.73739  3.18146  2.89801  2.37887  2.77519  2.98518  4.58477  3.61503
          0.02939  3.93757  4.65991  0.61958  0.77255  0.67385  0.71282
    395   2.34745  4.26868  3.26340  3.08222  4.14128  2.99737  4.19027  3.67270  3.16037  3.38793  4.30862  3.29657  3.74155  3.50461  3.44438  0.99701  2.83245  3.19357  5.50858  4.22515    539 s - - -
          2.68618  4.42225  2.77519  2.73123  3.46354  2.40513  3.72494  3.29354  2.67741  2.69355  4.24690  2.90347  2.73739  3.18146  2.89801  2.37887  2.77519  2.98518  4.58477  3.61503
          0.02939  3.93757  4.65991  0.61958  0.77255  0.67385  0.71282
    396   2.81061  5.09381  2.54446  1.70075  4.21807  3.33704  2.22301  3.83573  2.43889  3.37494  4.23148  2.85115  3.84956  2.84495  2.84490  2.77974  3.06162  3.48876  5.45438  4.04767    540 e - - -
          2.68618  4.42225  2.77519  2.73123  3.46354  2.40513  3.72494  3.29354  2.67741  2.69355  4.24690  2.90347  2.73739  3.18146  2.89801  2.37887  2.77519  2.98518  4.58477  3.61503
          0.02939  3.93757  4.65991  0.61958  0.77255  0.67385  0.71282
    397   2.75392  4.53466  3.29972  2.93857  1.91736  3.53210  3.72129  3.07462  2.96115  2.69999  3.72532  2.06362  4.01549  3.27324  3.29761  2.90316  3.04058  2.86120  4.47635  2.90181    541 f - - -
          2.68618  4.42225  2.77519  2.73123  3.46354  2.40513  3.72494  3.29354  2.67741  2.69355  4.24690  2.90347  2.73739  3.18146  2.89801  2.37887  2.77519  2.98518  4.58477  3.61503
          0.02939  3.93757  4.65991  0.61958  0.77255  0.67385  0.71282
    398   3.49055  4.77754  4.47612  4.12956  1.31971  4.27349  3.45430  3.19517  3.98642  2.55164  3.80371  3.97501  4.59248  4.00753  4.06022  3.63517  3.71633  3.11701  3.61610  1.29135    542 y - - -
          2.68618  4.42225  2.77519  2.73123  3.46354  2.40513  3.72494  3.29354  2.67741  2.69355  4.24690  2.90347  2.73739  3.18146  2.89801  2.37887  2.77519  2.98518  4.58477  3.61503
          0.02939  3.93757  4.65991  0.61958  0.77255  0.67385  0.71282
    399   2.67611  4.93776  1.69047  2.26723  4.44914  3.16566  3.78113  3.93941  2.74055  3.52970  4.37281  2.80030  3.78112  2.96081  3.25619  1.81152  3.01138  3.51490  5.70120  4.28668    543 d - - -
          2.68618  4.42225  2.77519  2.73123  3.46354  2.40513  3.72494  3.29354  2.67741  2.69355  4.24690  2.90347  2.73739  3.18146  2.89801  2.37887  2.77519  2.98518  4.58477  3.61503
          0.02939  3.93757  4.65991  0.61958  0.77255  0.67385  0.71282
    400   3.06723  4.87304  3.19027  2.95684  3.33104  3.50314  1.01230  3.78020  2.79815  3.26598  4.31406  3.36351  4.05930  3.32395  3.05993  3.13734  3.37284  3.51409  4.79523  3.28009    544 h - - -
          2.68618  4.42225  2.77519  2.73123  3.46354  2.40513  3.72494  3.29354  2.67741  2.69355  4.24690  2.90347  2.73739  3.18146  2.89801  2.37887  2.77519  2.98518  4.58477  3.61503
          0.02939  3.93757  4.65991  0.61958  0.77255  0.67385  0.71282
    401   3.23798  4.60745  4.56773  4.08160  1.77849  4.31271  4.23583  2.34733  3.93786  1.20440  3.01593  4.24249  4.58218  4.07069  4.07225  3.67577  3.47202  2.43206  4.51164  3.01910    545 l - - -
          2.68618  4.42225  2.77519  2.73123  3.46354  2.40513  3.72494  3.29354  2.67741  2.69355  4.24690  2.90347  2.73739  3.18146  2.89801  2.37887  2.77519  2.98518  4.58477  3.61503
          0.02939  3.93757  4.65991  0.61958  0.77255  0.67385  0.71282
    402   2.71600  4.52411  3.29465  2.90108  3.08135  3.48187  3.74818  3.15404  2.84839  2.76880  3.75347  3.28185  2.16850  3.21353  3.17605  2.86142  3.00394  2.91818  4.62404  1.96984    546 y - - -
          2.68618  4.42225  2.77519  2.73123  3.46354  2.40513  3.72494  3.29354  2.67741  2.69355  4.24690  2.90347  2.73739  3.18146  2.89801  2.37887  2.77519  2.98518  4.58477  3.61503
          0.02939  3.93757  4.65991  0.61958  0.77255  0.67385  0.71282
    403   2.77776  4.77634  2.74507  2.63714  4.15009  3.22791  3.97415  3.87455  2.88332  3.51407  4.46898  1.04781  3.88299  3.24707  3.24014  2.84251  3.16181  3.49018  5.44856  4.09379    547 n - - -
          2.68621  4.42228  2.77522  2.73126  3.46357  2.40516  3.72497  3.29357  2.67701  2.69358  4.24692  2.90349  2.73742  3.18149  2.89803  2.37890  2.77522  2.98521  4.58480  3.61506
          0.58564  1.48911  1.52472  0.25964  1.47547  0.38390  1.14319
    404   3.03565  5.00187  3.21623  2.82493  4.40411  3.51751  3.79816  3.83774  0.94744  3.38781  4.34568  3.24630  4.01309  2.98582  2.44572  3.07318  3.28385  3.54167  5.43045  4.25323    549 k - - -
          2.68618  4.42225  2.77519  2.73123  3.46354  2.40513  3.72494  3.29354  2.67741  2.69355  4.24690  2.90347  2.73739  3.18146  2.89801  2.37887  2.77519  2.98518  4.58477  3.61503
          0.02927  3.94169  4.66403  0.61958  0.77255  0.38547  1.13985
    405   2.96081  4.80942  3.65356  3.03108  3.83252  3.73028  3.84184  3.20689  2.33593  1.91444  3.80543  3.41190  4.12436  3.06378  1.44079  3.08887  3.18124  3.04395  5.21276  3.95532    550 r - - -
          2.68618  4.42225  2.77519  2.73123  3.46354  2.40513  3.72494  3.29354  2.67741  2.69355  4.24690  2.90347  2.73739  3.18146  2.89801  2.37887  2.77519  2.98518  4.58477  3.61503
          0.02418  4.13012  4.85247  0.61958  0.77255  0.48576  0.95510
    406   2.77240  4.30549  4.05443  3.52251  3.48312  3.84675  4.29895  1.72578  3.42718  2.29428  3.39657  3.81146  2.49408  3.71620  3.69265  3.16933  3.04175  1.62459  5.12319  3.91237    551 v - - -
          2.68618  4.42225  2.77519  2.73123  3.46354  2.40513  3.72494  3.29354  2.67741  2.69355  4.24690  2.90347  2.73739  3.18146  2.89801  2.37887  2.77519  2.98518  4.58477  3.61503
          0.02418  4.13012  4.85247  0.61958  0.77255  0.48576  0.95510
    407   3.01987  4.51821  4.12412  3.62699  2.66342  3.98711  3.89500  2.75168  3.44478  2.22565  2.14807  3.83014  4.34929  3.71874  3.65100  3.31272  3.25918  2.66805  4.33192  1.48613    552 y - - -
          2.68618  4.42225  2.77519  2.73123  3.46354  2.40513  3.72494  3.29354  2.67741  2.69355  4.24690  2.90347  2.73739  3.18146  2.89801  2.37887  2.77519  2.98518  4.58477  3.61503
          0.02418  4.13012  4.85247  0.61958  0.77255  0.48576  0.95510
    408   1.49301  4.70637  3.12704  2.72321  4.24810  3.36833  3.84958  3.56631  1.83213  3.23888  4.11058  3.15171  3.90646  3.03340  2.84120  2.75124  2.98127  3.22213  5.48429  4.21357    553 a - - -
          2.68618  4.42225  2.77519  2.73123  3.46354  2.40513  3.72494  3.29354  2.67741  2.69355  4.24690  2.90347  2.73739  3.18146  2.89801  2.37887  2.77519  2.98518  4.58477  3.61503
          0.02418  4.13012  4.85247  0.61958  0.77255  0.48576  0.95510
    409   2.51276  4.62286  2.86722  2.61871  4.46086  2.05389  3.95275  3.92977  2.84645  3.52478  4.33335  2.02320  3.80469  3.13724  3.28587  1.81890  2.90727  3.43465  5.71467  4.38716    554 s - - -
          2.68618  4.42225  2.77519  2.73123  3.46354  2.40513  3.72494  3.29354  2.67741  2.69355  4.24690  2.90347  2.73739  3.18146  2.89801  2.37887  2.77519  2.98518  4.58477  3.61503
          0.02418  4.13012  4.85247  0.61958  0.77255  0.48576  0.95510
    410   2.68333  4.46398  3.57306  3.12416  3.62779  3.51693  4.07733  2.90836  3.00581  2.49038  2.21310  3.47082  1.70141  3.38641  3.31318  2.89397  3.00349  2.73891  5.18003  3.93234    555 p - - -
          2.68618  4.42225  2.77519  2.73123  3.46354  2.40513  3.72494  3.29354  2.67741  2.69355  4.24690  2.90347  2.73739  3.18146  2.89801  2.37887  2.77519  2.98518  4.58477  3.61503
          0.02418  4.13012  4.85247  0.61958  0.77255  0.48576  0.95510
    411   2.75654  5.06100  2.72838  2.40563  4.47979  2.27449  3.71748  3.92964  1.86996  3.46027  4.27023  2.11444  3.87166  2.85981  2.84259  2.74439  3.02208  3.53563  5.61608  4.26090    556 k - - -
          2.68618  4.42225  2.77519  2.73123  3.46354  2.40513  3.72494  3.29354  2.67741  2.69355  4.24690  2.90347  2.73739  3.18146  2.89801  2.37887  2.77519  2.98518  4.58477  3.61503
          0.21770  4.13012  1.71728  0.61958  0.77255  0.48576  0.95510
    412   2.67713  4.93874  1.69305  2.26944  4.45128  3.16733  3.78286  3.94163  2.74191  3.53157  4.37435  2.80238  3.78269  2.96239  3.25748  1.80205  3.01248  3.51673  5.70301  4.28866    557 d - - -
          2.68618  4.42225  2.77519  2.73123  3.46354  2.40513  3.72494  3.29354  2.67741  2.69355  4.24690  2.90347  2.73739  3.18146  2.89801  2.37887  2.77519  2.98518  4.58477  3.61503
          0.02927  3.94169  4.66403  0.61958  0.77255  0.67051  0.71631
    413   3.03565  5.00187  3.21623  2.82493  4.40411  3.51751  3.79816  3.83774  0.94744  3.38781  4.34568  3.24630  4.01309  2.98582  2.44572  3.07318  3.28385  3.54167  5.43045  4.25323    558 k - - -
          2.68608  4.42301  2.77454  2.73019  3.46243  2.40556  3.72571  3.29351  2.67731  2.69388  4.24561  2.90369  2.73816  3.18152  2.89877  2.37900  2.77501  2.98536  4.58553  3.61361
          0.26667  1.49323  4.66403  2.87129  0.05829  0.67051  0.71631
    414   2.83137  5.18441  2.48085  1.66964  4.47628  3.32009  3.67149  3.94040  2.41153  3.45984  4.31211  2.81785  3.84433  1.95219  2.81742  2.78191  3.08336  3.57691  5.61799  4.24191    608 e - - -
          2.68618  4.42225  2.77519  2.73123  3.46354  2.40513  3.72494  3.29354  2.67741  2.69355  4.24690  2.90347  2.73739  3.18146  2.89801  2.37887  2.77519  2.98518  4.58477  3.61503
          0.02927  3.94169  4.66403  0.61958  0.77255  0.67051  0.71631
    415   2.85132  5.16560  2.64008  1.73604  4.51137  3.38165  3.64567  3.92605  1.66985  3.44340  4.28735  2.88304  3.86985  2.79100  2.60600  2.81120  3.08533  3.56747  5.57334  4.24810    609 k - - -
          2.68618  4.42225  2.77519  2.73123  3.46354  2.40513  3.72494  3.29354  2.67741  2.69355  4.24690  2.90347  2.73739  3.18146  2.89801  2.37887  2.77519  2.98518  4.58477  3.61503
          0.02927  3.94169  4.66403  0.61958  0.77255  0.67051  0.71631
    416   3.03565  5.00187  3.21623  2.82493  4.40411  3.51751  3.79816  3.83774  0.94744  3.38781  4.34568  3.24630  4.01309  2.98582  2.44572  3.07318  3.28385  3.54167  5.43045  4.25323    610 k - - -
          2.68618  4.42225  2.77519  2.73123  3.46354  2.40513  3.72494  3.29354  2.67741  2.69355  4.24690  2.90347  2.73739  3.18146  2.89801  2.37887  2.77519  2.98518  4.58477  3.61503
          0.02927  3.94169  4.66403  0.61958  0.77255  0.67051  0.71631
    417   2.83116  5.18256  2.48410  1.68438  4.47459  3.32117  3.67115  3.93835  2.40919  3.45789  4.31029  2.81930  3.84473  1.93482  2.81388  2.78218  3.08291  3.57527  5.61596  4.24078    611 e - - -
          2.68618  4.42225  2.77519  2.73123  3.46354  2.40513  3.72494  3.29354  2.67741  2.69355  4.24690  2.90347  2.73739  3.18146  2.89801  2.37887  2.77519  2.98518  4.58477  3.61503
          0.02927  3.94169  4.66403  0.61958  0.77255  0.67051  0.71631
    418   2.64946  4.45554  3.24823  2.85904  3.59943  3.47662  3.90504  1.94158  2.81397  2.63651  3.64977  2.14013  3.96577  3.19951  3.15370  2.83970  2.93868  2.50604  5.10018  3.77424    612 i - - -
          2.68618  4.42225  2.77519  2.73123  3.46354  2.40513  3.72494  3.29354  2.67741  2.69355  4.24690  2.90347  2.73739  3.18146  2.89801  2.37887  2.77519  2.98518  4.58477  3.61503
          0.02927  3.94169  4.66403  0.61958  0.77255  0.38547  1.13985
    419   2.74401  4.97412  2.60860  1.76555  4.46244  3.29697  3.82995  3.91315  2.68914  3.50289  4.34234  2.93100  3.87432  3.00147  3.14438  1.50313  3.05914  3.51430  5.69106  4.31660    613 s - - -
          2.68618  4.42225  2.77519  2.73123  3.46354  2.40513  3.72494  3.29354  2.67741  2.69355  4.24690  2.90347  2.73739  3.18146  2.89801  2.37887  2.77519  2.98518  4.58477  3.61503
          0.02418  4.13012  4.85247  0.61958  0.77255  0.48576  0.95510
    420   3.05473  4.48345  4.53927  4.01589  3.31933  4.19900  4.66401  2.13277  3.85519  1.83465  1.59816  4.25128  4.54922  4.10392  4.04173  3.55974  3.31998  1.58711  5.22152  4.06176    614 v - - -
          2.68618  4.42225  2.77519  2.73123  3.46354  2.40513  3.72494  3.29354  2.67741  2.69355  4.24690  2.90347  2.73739  3.18146  2.89801  2.37887  2.77519  2.98518  4.58477  3.61503
          0.02418  4.13012  4.85247  0.61958  0.77255  0.48576  0.95510
    421   1.97080  4.43120  3.30633  2.85160  2.38589  3.43928  3.85749  3.04729  2.85973  2.75969  3.67054  2.29325  3.92481  3.17541  3.23241  2.75776  2.87972  2.78921  5.00165  3.65399    615 a - - -
          2.68618  4.42225  2.77519  2.73123  3.46354  2.40513  3.72494  3.29354  2.67741  2.69355  4.24690  2.90347  2.73739  3.18146  2.89801  2.37887  2.77519  2.98518  4.58477  3.61503
          0.02418  4.13012  4.85247  0.61958  0.77255  0.48576  0.95510
    422   2.71632  4.97073  2.11983  2.38889  4.17412  3.40808  3.69092  3.61286  2.50316  2.31347  4.04217  2.92428  3.86135  2.17228  2.96358  2.72043  2.95911  3.29378  5.44329  4.07473    626 d - - -
          2.68618  4.42225  2.77519  2.73123  3.46354  2.40513  3.72494  3.29354  2.67741  2.69355  4.24690  2.90347  2.73739  3.18146  2.89801  2.37887  2.77519  2.98518  4.58477  3.61503
          0.02418  4.13012  4.85247  0.61958  0.77255  0.48576  0.95510
    423   3.30744  4.60309  4.96979  4.45182  3.32161  4.63303  5.03655  1.16785  4.28883  1.34083  3.13613  4.68385  4.85743  4.48047  4.42847  4.01762  3.54968  1.92095  5.38094  4.23066    627 i - - -
          2.68618  4.42225  2.77519  2.73123  3.46354  2.40513  3.72494  3.29354  2.67741  2.69355  4.24690  2.90347  2.73739  3.18146  2.89801  2.37887  2.77519  2.98518  4.58477  3.61503
          0.02418  4.13012  4.85247  0.61958  0.77255  0.48576  0.95510
    424   3.20025  5.34041  2.62970  0.70730  4.72300  3.45944  4.07932  4.22998  2.99463  3.80888  4.78014  3.11272  4.07885  3.29501  3.42421  3.16112  3.50923  3.89026  5.84535  4.57837    628 e - - -
          2.68618  4.42225  2.77519  2.73123  3.46354  2.40513  3.72494  3.29354  2.67741  2.69355  4.24690  2.90347  2.73739  3.18146  2.89801  2.37887  2.77519  2.98518  4.58477  3.61503
          0.02418  4.13012  4.85247  0.61958  0.77255  0.48576  0.95510
    425   2.03582  4.94246  2.86023  2.46133  4.35024  3.38684  3.70633  3.76981  1.88970  3.33695  4.15164  2.17549  3.86244  2.85175  2.81053  2.71391  2.96487  3.39813  5.52113  4.18636    629 k - - -
          2.68618  4.42225  2.77519  2.73123  3.46354  2.40513  3.72494  3.29354  2.67741  2.69355  4.24690  2.90347  2.73739  3.18146  2.89801  2.37887  2.77519  2.98518  4.58477  3.61503
          0.02418  4.13012  4.85247  0.61958  0.77255  0.48576  0.95510
    426   2.62961  4.56055  3.19851  2.70156  3.78158  3.47343  3.78211  2.31131  2.62069  2.81617  3.71257  3.15577  3.90960  2.24628  2.99738  2.12857  2.88653  2.85977  5.16115  3.88002    630 s - - -
          2.68618  4.42225  2.77519  2.73123  3.46354  2.40513  3.72494  3.29354  2.67741  2.69355  4.24690  2.90347  2.73739  3.18146  2.89801  2.37887  2.77519  2.98518  4.58477  3.61503
          0.02418  4.13012  4.85247  0.61958  0.77255  0.48576  0.95510
    427   3.45721  4.84750  4.60246  4.25116  3.25455  4.30647  4.82696  2.48010  4.01669  0.61229  3.21057  4.50182  4.70238  4.32237  4.14742  3.91942  3.74239  2.58290  5.21913  3.99938    631 L - - -
          2.68618  4.42225  2.77519  2.73123  3.46354  2.40513  3.72494  3.29354  2.67741  2.69355  4.24690  2.90347  2.73739  3.18146  2.89801  2.37887  2.77519  2.98518  4.58477  3.61503
          0.02418  4.13012  4.85247  0.61958  0.77255  0.48576  0.95510
    428   2.77252  4.92705  3.03978  2.62701  4.43253  3.42681  3.75788  3.85304  1.38444  3.40676  4.24736  3.08689  3.92598  2.91274  2.62988  2.00093  3.05158  3.47668  5.54262  4.25659    632 k - - -
          2.68618  4.42225  2.77519  2.73123  3.46354  2.40513  3.72494  3.29354  2.67741  2.69355  4.24690  2.90347  2.73739  3.18146  2.89801  2.37887  2.77519  2.98518  4.58477  3.61503
          0.02418  4.13012  4.85247  0.61958  0.77255  0.48576  0.95510
    429   3.03496  5.63015  1.60379  1.20575  4.91750  3.28926  3.84195  4.44668  2.86931  3.93689  4.79197  2.74982  3.91662  3.00853  3.47383  2.91014  3.32519  4.01116  6.08114  4.56771    633 e - - -
          2.68618  4.42225  2.77519  2.73123  3.46354  2.40513  3.72494  3.29354  2.67741  2.69355  4.24690  2.90347  2.73739  3.18146  2.89801  2.37887  2.77519  2.98518  4.58477  3.61503
          0.02418  4.13012  4.85247  0.61958  0.77255  0.48576  0.95510
    430   3.07543  4.44425  4.51523  4.01152  1.79537  4.12609  3.87154  1.87437  3.86369  2.20092  3.37157  4.03405  4.44917  3.97240  3.96266  3.44519  3.30296  2.56401  4.15496  1.82056    634 f - - -
          2.68618  4.42225  2.77519  2.73123  3.46354  2.40513  3.72494  3.29354  2.67741  2.69355  4.24690  2.90347  2.73739  3.18146  2.89801  2.37887  2.77519  2.98518  4.58477  3.61503
          0.02418  4.13012  4.85247  0.61958  0.77255  0.48576  0.95510
    431   2.79911  5.19349  2.68683  1.84907  4.47377  3.41133  2.42293  3.96032  2.37469  3.46495  4.26878  2.89011  3.87427  2.10361  2.79164  2.75788  3.03377  3.57712  5.59635  4.21563    635 e - - -
          2.68618  4.42225  2.77519  2.73123  3.46354  2.40513  3.72494  3.29354  2.67741  2.69355  4.24690  2.90347  2.73739  3.18146  2.89801  2.37887  2.77519  2.98518  4.58477  3.61503
          0.02418  4.13012  4.85247  0.61958  0.77255  0.48576  0.95510
    432   2.83511  5.34030  1.85414  2.23575  4.65683  3.33593  3.71307  4.14946  1.92539  3.64038  4.43748  2.04545  3.86071  2.84886  3.05868  2.76284  3.09162  3.72818  5.78488  4.34530    636 d - - -
          2.68618  4.42225  2.77519  2.73123  3.46354  2.40513  3.72494  3.29354  2.67741  2.69355  4.24690  2.90347  2.73739  3.18146  2.89801  2.37887  2.77519  2.98518  4.58477  3.61503
          0.02418  4.13012  4.85247  0.61958  0.77255  0.48576  0.95510
    433   2.81513  5.24732  1.79926  2.24551  4.64622  3.28900  3.77356  4.14682  2.69478  3.66572  4.47585  2.00473  3.85871  2.92445  3.23646  1.96677  3.10430  3.71505  5.82936  4.38177    637 d - - -
          2.68618  4.42225  2.77519  2.73123  3.46354  2.40513  3.72494  3.29354  2.67741  2.69355  4.24690  2.90347  2.73739  3.18146  2.89801  2.37887  2.77519  2.98518  4.58477  3.61503
          0.02418  4.13012  4.85247  0.61958  0.77255  0.48576  0.95510
    434   2.51830  4.33560  3.48941  3.00244  3.70639  3.37832  3.97310  2.97152  2.93167  2.01527  3.66404  3.34230  3.91180  3.27275  3.26797  1.99751  2.07331  2.70991  5.15248  3.90813    638 s - - -
          2.68618  4.42225  2.77519  2.73123  3.46354  2.40513  3.72494  3.29354  2.67741  2.69355  4.24690  2.90347  2.73739  3.18146  2.89801  2.37887  2.77519  2.98518  4.58477  3.61503
          0.02418  4.13012  4.85247  0.61958  0.77255  0.48576  0.95510
    435   2.66432  4.55350  3.20120  2.12110  3.77161  3.53063  3.83354  2.18776  2.71160  2.74426  3.67552  3.19239  3.95419  3.06635  3.10574  2.81200  2.21306  2.65257  5.18944  3.91608    639 e - - -
          2.68618  4.42225  2.77519  2.73123  3.46354  2.40513  3.72494  3.29354  2.67741  2.69355  4.24690  2.90347  2.73739  3.18146  2.89801  2.37887  2.77519  2.98518  4.58477  3.61503
          0.02418  4.13012  4.85247  0.61958  0.77255  0.48576  0.95510
    436   3.16615  5.27705  3.60826  2.89879  4.76903  3.76215  3.66666  4.10117  1.15693  3.51296  4.38606  3.28628  4.11941  2.79764  1.57400  3.15329  3.31910  3.78119  5.52717  4.38141    640 k - - -
          2.68618  4.42225  2.77519  2.73123  3.46354  2.40513  3.72494  3.29354  2.67741  2.69355  4.24690  2.90347  2.73739  3.18146  2.89801  2.37887  2.77519  2.98518  4.58477  3.61503
          0.02418  4.13012  4.85247  0.61958  0.77255  0.48576  0.95510
    437   1.86968  4.29914  3.52217  3.02761  3.71338  3.34234  3.98671  3.00379  2.97083  2.75035  2.35563  3.34873  3.89068  3.29257  3.30793  1.99064  2.82067  2.72917  5.15381  3.92022    641 a - - -
          2.68618  4.42225  2.77519  2.73123  3.46354  2.40513  3.72494  3.29354  2.67741  2.69355  4.24690  2.90347  2.73739  3.18146  2.89801  2.37887  2.77519  2.98518  4.58477  3.61503
          0.02418  4.13012  4.85247  0.61958  0.77255  0.48576  0.95510
    438   3.30688  4.60256  4.96920  4.45146  3.32286  4.63262  5.03670  1.16464  4.28841  1.34538  3.13759  4.68345  4.85743  4.48074  4.42835  4.01733  3.54925  1.91932  5.38180  4.23092    642 i - - -
          2.68618  4.42225  2.77519  2.73123  3.46354  2.40513  3.72494  3.29354  2.67741  2.69355  4.24690  2.90347  2.73739  3.18146  2.89801  2.37887  2.77519  2.98518  4.58477  3.61503
          0.02418  4.13012  4.85247  0.61958  0.77255  0.48576  0.95510
    439   2.97476  5.59137  1.65423  1.60362  4.87840  3.28777  3.79618  4.40767  2.78623  3.88082  4.70856  1.91860  3.89135  2.95096  3.38141  2.85668  3.25457  3.96310  6.03064  4.51631    643 e - - -
          2.68618  4.42225  2.77519  2.73123  3.46354  2.40513  3.72494  3.29354  2.67741  2.69355  4.24690  2.90347  2.73739  3.18146  2.89801  2.37887  2.77519  2.98518  4.58477  3.61503
          0.02418  4.13012  4.85247  0.61958  0.77255  0.48576  0.95510
    440   2.81875  5.27994  1.85085  1.74015  4.59503  3.32238  3.73155  4.06120  2.62177  3.59211  4.39971  2.80291  3.85724  2.87479  3.15485  2.75706  2.15076  3.65732  5.76965  4.33120    644 e - - -
          2.68618  4.42225  2.77519  2.73123  3.46354  2.40513  3.72494  3.29354  2.67741  2.69355  4.24690  2.90347  2.73739  3.18146  2.89801  2.37887  2.77519  2.98518  4.58477  3.61503
          0.02418  4.13012  4.85247  0.61958  0.77255  0.48576  0.95510
    441   1.94183  4.76454  2.03103  2.48641  4.30166  3.27710  3.81350  3.66920  2.68612  3.32310  4.15005  2.97974  3.82822  2.98106  3.15708  2.64866  2.10091  3.28537  5.56896  4.22350    645 a - - -
          2.68618  4.42225  2.77519  2.73123  3.46354  2.40513  3.72494  3.29354  2.67741  2.69355  4.24690  2.90347  2.73739  3.18146  2.89801  2.37887  2.77519  2.98518  4.58477  3.61503
          0.02418  4.13012  4.85247  0.61958  0.77255  0.48576  0.95510
    442   2.82629  4.79466  3.00205  1.52423  2.24867  3.54147  3.81188  3.25453  2.78435  2.85578  3.86197  3.15838  4.00594  3.11152  3.19456  2.90725  3.08077  3.03797  5.02730  3.56696    646 e - - -
          2.68618  4.42225  2.77519  2.73123  3.46354  2.40513  3.72494  3.29354  2.67741  2.69355  4.24690  2.90347  2.73739  3.18146  2.89801  2.37887  2.77519  2.98518  4.58477  3.61503
          0.02418  4.13012  4.85247  0.61958  0.77255  0.48576  0.95510
    443   1.78209  4.51534  3.04894  2.72494  4.33575  3.15906  3.96710  3.76677  2.84857  3.39870  4.21480  2.04618  3.79569  3.16159  3.26365  1.83027  2.85332  3.30134  5.61860  4.32032    647 a - - -
          2.68618  4.42225  2.77519  2.73123  3.46354  2.40513  3.72494  3.29354  2.67741  2.69355  4.24690  2.90347  2.73739  3.18146  2.89801  2.37887  2.77519  2.98518  4.58477  3.61503
          0.02418  4.13012  4.85247  0.61958  0.77255  0.48576  0.95510
    444   2.77368  5.01798  3.02027  2.51883  4.36628  3.48685  3.65578  3.77001  1.79442  3.30718  4.12828  3.01583  3.90316  2.11850  2.57718  2.77702  2.20259  3.42169  5.47001  4.16851    648 k - - -
          2.68618  4.42225  2.77519  2.73123  3.46354  2.40513  3.72494  3.29354  2.67741  2.69355  4.24690  2.90347  2.73739  3.18146  2.89801  2.37887  2.77519  2.98518  4.58477  3.61503
          0.02418  4.13012  4.85247  0.61958  0.77255  0.48576  0.95510
    445   1.87443  4.26676  3.63280  3.15159  3.69303  3.37813  4.07181  2.02243  3.09851  2.70773  3.64493  3.43906  3.93593  3.40649  3.41615  1.97835  2.84442  2.55447  5.16607  3.93909    649 a - - -
          2.68618  4.42225  2.77519  2.73123  3.46354  2.40513  3.72494  3.29354  2.67741  2.69355  4.24690  2.90347  2.73739  3.18146  2.89801  2.37887  2.77519  2.98518  4.58477  3.61503
          0.02418  4.13012  4.85247  0.61958  0.77255  0.48576  0.95510
    446   2.77461  4.38860  3.77965  3.21986  3.55994  3.80507  4.09525  1.84961  2.21786  2.42346  3.47038  3.59347  4.18019  3.42597  3.32515  3.09191  3.01499  1.73124  5.11809  3.89169    650 v - - -
          2.68618  4.42225  2.77519  2.73123  3.46354  2.40513  3.72494  3.29354  2.67741  2.69355  4.24690  2.90347  2.73739  3.18146  2.89801  2.37887  2.77519  2.98518  4.58477  3.61503
          0.02418  4.13012  4.85247  0.61958  0.77255  0.48576  0.95510
    447   2.87570  5.39508  1.76262  1.68532  4.71431  3.30301  3.75919  4.21369  2.68966  3.71552  4.52694  2.77458  3.86880  2.90651  3.24757  1.98129  3.14847  3.78785  5.87776  4.40931    651 e - - -
          2.68618  4.42225  2.77519  2.73123  3.46354  2.40513  3.72494  3.29354  2.67741  2.69355  4.24690  2.90347  2.73739  3.18146  2.89801  2.37887  2.77519  2.98518  4.58477  3.61503
          0.02418  4.13012  4.85247  0.61958  0.77255  0.48576  0.95510
    448   1.93723  4.98148  2.62259  1.39814  4.43869  3.32180  3.83403  3.78544  2.69327  3.43966  4.30299  2.94224  3.88837  3.00482  3.15026  2.77360  3.06882  3.42359  5.68145  4.31637    652 e - - -
          2.68618  4.42225  2.77519  2.73123  3.46354  2.40513  3.72494  3.29354  2.67741  2.69355  4.24690  2.90347  2.73739  3.18146  2.89801  2.37887  2.77519  2.98518  4.58477  3.61503
          0.02418  4.13012  4.85247  0.61958  0.77255  0.48576  0.95510
    449   3.45721  4.84750  4.60246  4.25116  3.25455  4.30647  4.82696  2.48010  4.01669  0.61229  3.21057  4.50182  4.70238  4.32237  4.14742  3.91942  3.74239  2.58290  5.21913  3.99938    653 L - - -
          2.68618  4.42225  2.77519  2.73123  3.46354  2.40513  3.72494  3.29354  2.67741  2.69355  4.24690  2.90347  2.73739  3.18146  2.89801  2.37887  2.77519  2.98518  4.58477  3.61503
          0.02418  4.13012  4.85247  0.61958  0.77255  0.48576  0.95510
    450   2.97497  5.46078  1.63705  2.20635  4.78771  3.28356  3.85239  4.35177  2.86608  3.86639  4.72027  1.40386  3.91061  3.02575  3.44499  2.88189  3.27909  3.91729  5.98987  4.49648    654 n - - -
          2.68618  4.42225  2.77519  2.73123  3.46354  2.40513  3.72494  3.29354  2.67741  2.69355  4.24690  2.90347  2.73739  3.18146  2.89801  2.37887  2.77519  2.98518  4.58477  3.61503
          0.02418  4.13012  4.85247  0.61958  0.77255  0.48576  0.95510
    451   2.65224  4.61406  2.26811  2.64421  3.86683  3.47718  3.82013  2.24071  2.71045  2.84746  3.76393  3.12676  3.92405  3.03250  3.14022  2.77082  2.20104  2.73697  5.26607  3.96910    655 t - - -
          2.68618  4.42225  2.77519  2.73123  3.46354  2.40513  3.72494  3.29354  2.67741  2.69355  4.24690  2.90347  2.73739  3.18146  2.89801  2.37887  2.77519  2.98518  4.58477  3.61503
          0.02418  4.13012  4.85247  0.61958  0.77255  0.48576  0.95510
    452   2.84818  4.36509  4.22466  3.75443  3.59560  3.90784  4.53451  1.27176  3.62228  2.29913  3.48111  3.99249  4.37284  3.94458  3.86059  3.28737  2.11150  1.93999  5.32634  4.11088    656 i - - -
          2.68618  4.42225  2.77519  2.73123  3.46354  2.40513  3.72494  3.29354  2.67741  2.69355  4.24690  2.90347  2.73739  3.18146  2.89801  2.37887  2.77519  2.98518  4.58477  3.61503
          0.02418  4.13012  4.85247  0.61958  0.77255  0.48576  0.95510
    453   2.84578  4.36437  4.21968  3.74906  3.59527  3.90394  4.53007  1.27931  3.61727  2.30064  3.48137  3.98779  4.36946  3.93962  3.85621  3.28308  2.09853  1.94316  5.32411  4.10858    657 i - - -
          2.68618  4.42225  2.77519  2.73123  3.46354  2.40513  3.72494  3.29354  2.67741  2.69355  4.24690  2.90347  2.73739  3.18146  2.89801  2.37887  2.77519  2.98518  4.58477  3.61503
          0.02418  4.13012  4.85247  0.61958  0.77255  0.48576  0.95510
    454   2.76573  5.13653  2.71544  1.85534  4.47961  3.39898  3.67091  3.92479  1.87626  3.44362  4.24383  2.89781  3.86356  2.80269  2.80289  2.07864  3.00766  3.53870  5.59891  4.23158    658 e - - -
          2.68618  4.42225  2.77519  2.73123  3.46354  2.40513  3.72494  3.29354  2.67741  2.69355  4.24690  2.90347  2.73739  3.18146  2.89801  2.37887  2.77519  2.98518  4.58477  3.61503
          0.02418  4.13012  4.85247  0.61958  0.77255  0.48576  0.95510
    455   2.78670  4.88971  3.16061  2.68963  4.35469  3.47528  3.75850  3.68074  1.38802  3.29401  4.16103  3.13647  3.94978  2.91701  2.58663  2.83568  2.10928  3.34792  5.48798  4.22688    659 k - - -
          2.68618  4.42225  2.77519  2.73123  3.46354  2.40513  3.72494  3.29354  2.67741  2.69355  4.24690  2.90347  2.73739  3.18146  2.89801  2.37887  2.77519  2.98518  4.58477  3.61503
          0.02418  4.13012  4.85247  0.61958  0.77255  0.48576  0.95510
    456   3.45721  4.84750  4.60246  4.25116  3.25455  4.30647  4.82696  2.48010  4.01669  0.61229  3.21057  4.50182  4.70238  4.32237  4.14742  3.91942  3.74239  2.58290  5.21913  3.99938    660 L - - -
          2.68618  4.42225  2.77519  2.73123  3.46354  2.40513  3.72494  3.29354  2.67741  2.69355  4.24690  2.90347  2.73739  3.18146  2.89801  2.37887  2.77519  2.98518  4.58477  3.61503
          0.02418  4.13012  4.85247  0.61958  0.77255  0.48576  0.95510
    457   2.54484  4.56871  3.01968  2.74346  4.24987  3.22242  3.97895  3.63689  2.83576  3.33278  4.19497  2.03740  3.85217  3.19396  3.21399  2.65542  1.47389  3.23647  5.56452  4.25917    661 t - - -
          2.68618  4.42225  2.77519  2.73123  3.46354  2.40513  3.72494  3.29354  2.67741  2.69355  4.24690  2.90347  2.73739  3.18146  2.89801  2.37887  2.77519  2.98518  4.58477  3.61503
          0.02418  4.13012  4.85247  0.61958  0.77255  0.48576  0.95510
    458   2.82966  5.28642  1.83136  2.24164  4.62793  2.20613  3.74657  4.12082  2.63596  3.63312  4.44121  2.80775  3.86257  2.05704  3.16276  2.76744  3.10106  3.70385  5.79479  4.35515    662 d - - -
          2.68618  4.42225  2.77519  2.73123  3.46354  2.40513  3.72494  3.29354  2.67741  2.69355  4.24690  2.90347  2.73739  3.18146  2.89801  2.37887  2.77519  2.98518  4.58477  3.61503
          0.02418  4.13012  4.85247  0.61958  0.77255  0.48576  0.95510
    459   2.72225  4.57364  3.24070  2.86792  3.73077  3.52054  3.95640  2.03274  2.85046  2.78045  3.78345  1.69902  4.01882  3.23262  3.20439  2.88881  3.01481  2.65867  5.21381  3.87729    663 n - - -
          2.68618  4.42225  2.77519  2.73123  3.46354  2.40513  3.72494  3.29354  2.67741  2.69355  4.24690  2.90347  2.73739  3.18146  2.89801  2.37887  2.77519  2.98518  4.58477  3.61503
          0.02418  4.13012  4.85247  0.61958  0.77255  0.48576  0.95510
    460   2.72828  4.41964  3.56649  2.24668  3.48383  3.71112  3.97879  2.02255  2.95731  2.33037  2.40886  3.44463  4.08569  3.29100  3.29727  2.97988  2.96293  2.41454  5.04065  3.81439    664 i - - -
          2.68618  4.42225  2.77519  2.73123  3.46354  2.40513  3.72494  3.29354  2.67741  2.69355  4.24690  2.90347  2.73739  3.18146  2.89801  2.37887  2.77519  2.98518  4.58477  3.61503
          0.02418  4.13012  4.85247  0.61958  0.77255  0.48576  0.95510
    461   2.76422  5.00165  3.05922  2.53983  4.37404  3.48178  3.65862  3.79700  2.22774  3.32352  4.14053  3.02906  3.90213  2.10728  1.98726  2.08588  2.99562  3.43884  5.46970  4.16976    665 r - - -
          2.68618  4.42225  2.77519  2.73123  3.46354  2.40513  3.72494  3.29354  2.67741  2.69355  4.24690  2.90347  2.73739  3.18146  2.89801  2.37887  2.77519  2.98518  4.58477  3.61503
          0.02418  4.13012  4.85247  0.61958  0.77255  0.48576  0.95510
    462   2.70023  4.25858  4.01274  3.48537  3.49731  3.74476  4.24919  1.76391  3.39227  2.39374  3.43675  3.75247  4.18971  3.67821  3.65441  2.17017  2.98348  1.65149  5.08947  3.87148    666 v - - -
          2.68618  4.42225  2.77519  2.73123  3.46354  2.40513  3.72494  3.29354  2.67741  2.69355  4.24690  2.90347  2.73739  3.18146  2.89801  2.37887  2.77519  2.98518  4.58477  3.61503
          0.02418  4.13012  4.85247  0.61958  0.77255  0.48576  0.95510
    463   3.45721  4.84750  4.60246  4.25116  3.25455  4.30647  4.82696  2.48010  4.01669  0.61229  3.21057  4.50182  4.70238  4.32237  4.14742  3.91942  3.74239  2.58290  5.21913  3.99938    667 L - - -
          2.68618  4.42225  2.77519  2.73123  3.46354  2.40513  3.72494  3.29354  2.67741  2.69355  4.24690  2.90347  2.73739  3.18146  2.89801  2.37887  2.77519  2.98518  4.58477  3.61503
          0.02418  4.13012  4.85247  0.61958  0.77255  0.48576  0.95510
    464   2.83706  5.27916  2.60040  1.80274  4.61371  3.39296  3.68528  4.07511  1.85781  3.56306  4.36434  2.08362  3.88045  2.81650  2.82603  2.77980  3.07735  3.67367  5.69494  4.30789    668 e - - -
          2.68618  4.42225  2.77519  2.73123  3.46354  2.40513  3.72494  3.29354  2.67741  2.69355  4.24690  2.90347  2.73739  3.18146  2.89801  2.37887  2.77519  2.98518  4.58477  3.61503
          0.02418  4.13012  4.85247  0.61958  0.77255  0.48576  0.95510
    465   2.70065  4.85239  2.87283  2.55934  4.32332  3.33857  3.80918  3.81884  2.53390  3.38921  4.23754  3.03551  3.88587  1.58223  2.90311  1.95542  3.01250  3.43177  5.54741  4.20673    669 q - - -
          2.68618  4.42225  2.77519  2.73123  3.46354  2.40513  3.72494  3.29354  2.67741  2.69355  4.24690  2.90347  2.73739  3.18146  2.89801  2.37887  2.77519  2.98518  4.58477  3.61503
          0.02418  4.13012  4.85247  0.61958  0.77255  0.48576  0.95510
    466   3.30458  4.61404  4.97498  4.40496  3.15860  4.59186  4.91413  1.60617  4.26732  1.20220  2.01139  4.63381  4.77652  4.36071  4.36706  3.93806  3.52623  2.19163  5.21826  4.15891    670 l - - -
          2.68618  4.42225  2.77519  2.73123  3.46354  2.40513  3.72494  3.29354  2.67741  2.69355  4.24690  2.90347  2.73739  3.18146  2.89801  2.37887  2.77519  2.98518  4.58477  3.61503
          0.02418  4.13012  4.85247  0.61958  0.77255  0.48576  0.95510
    467   2.73495  4.91984  2.90014  1.96546  4.12961  3.46195  3.68865  3.53326  2.41796  2.27996  3.97943  2.98950  3.89022  2.16867  2.81679  2.75751  2.96689  3.23632  5.38722  4.05954    671 e - - -
          2.68618  4.42225  2.77519  2.73123  3.46354  2.40513  3.72494  3.29354  2.67741  2.69355  4.24690  2.90347  2.73739  3.18146  2.89801  2.37887  2.77519  2.98518  4.58477  3.61503
          0.02418  4.13012  4.85247  0.61958  0.77255  0.48576  0.95510
    468   2.76549  5.14855  2.62288  1.82752  4.47806  3.36831  3.69082  3.93784  2.46802  3.46405  4.26702  2.86787  3.85585  2.11077  2.92517  2.04741  3.01673  3.54886  5.63130  4.24250    672 e - - -
          2.68618  4.42225  2.77519  2.73123  3.46354  2.40513  3.72494  3.29354  2.67741  2.69355  4.24690  2.90347  2.73739  3.18146  2.89801  2.37887  2.77519  2.98518  4.58477  3.61503
          0.02418  4.13012  4.85247  0.61958  0.77255  0.48576  0.95510
    469   2.99859  5.15976  3.27900  2.72910  4.52659  3.62930  3.68488  3.95601  2.06599  3.41810  4.28624  3.17182  4.03276  1.53902  1.73316  2.99598  3.19635  3.62820  5.49529  4.26132    673 q - - -
          2.68618  4.42225  2.77519  2.73123  3.46354  2.40513  3.72494  3.29354  2.67741  2.69355  4.24690  2.90347  2.73739  3.18146  2.89801  2.37887  2.77519  2.98518  4.58477  3.61503
          0.02418  4.13012  4.85247  0.61958  0.77255  0.48576  0.95510
    470   2.87900  5.06113  2.75045  2.50698  3.92211  3.43275  1.67170  3.89069  2.56397  3.42443  4.30359  2.03202  3.95830  2.99667  2.93975  2.87654  3.15205  3.54254  5.28551  3.79783    674 h - - -
          2.68618  4.42225  2.77519  2.73123  3.46354  2.40513  3.72494  3.29354  2.67741  2.69355  4.24690  2.90347  2.73739  3.18146  2.89801  2.37887  2.77519  2.98518  4.58477  3.61503
          0.02418  4.13012  4.85247  0.61958  0.77255  0.48576  0.95510
    471   2.94530  5.27522  2.78595  1.81996  4.64901  3.48689  3.70511  4.06393  1.37046  3.55044  4.38652  2.98179  3.95760  2.84248  2.58946  2.90058  3.16965  3.69570  5.65267  4.34254    675 k - - -
          2.68618  4.42225  2.77519  2.73123  3.46354  2.40513  3.72494  3.29354  2.67741  2.69355  4.24690  2.90347  2.73739  3.18146  2.89801  2.37887  2.77519  2.98518  4.58477  3.61503
          0.02418  4.13012  4.85247  0.61958  0.77255  0.48576  0.95510
    472   2.81250  4.81838  1.57217  2.59480  3.98703  3.49395  3.91714  2.09088  2.84670  2.92833  3.94281  3.10935  3.99887  3.13026  3.30241  2.89979  3.08623  2.79722  5.44010  4.08699    676 d - - -
          2.68618  4.42225  2.77519  2.73123  3.46354  2.40513  3.72494  3.29354  2.67741  2.69355  4.24690  2.90347  2.73739  3.18146  2.89801  2.37887  2.77519  2.98518  4.58477  3.61503
          0.02418  4.13012  4.85247  0.61958  0.77255  0.48576  0.95510
    473   3.21250  4.49591  4.98676  4.45184  3.44519  4.59797  5.05440  1.43198  4.34058  1.46842  3.23737  4.66149  4.83495  4.52011  4.48745  3.96455  3.45530  1.37630  5.44941  4.31011    677 v - - -
          2.68618  4.42225  2.77519  2.73123  3.46354  2.40513  3.72494  3.29354  2.67741  2.69355  4.24690  2.90347  2.73739  3.18146  2.89801  2.37887  2.77519  2.98518  4.58477  3.61503
          0.02418  4.13012  4.85247  0.61958  0.77255  0.48576  0.95510
    474   2.74162  4.35623  3.98295  3.51108  3.61634  3.71584  4.35594  1.72486  3.39032  2.39054  3.52704  3.77832  4.21884  3.72675  3.65995  3.08898  1.59660  2.12716  5.27204  4.04703    678 t - - -
          2.68618  4.42225  2.77519  2.73123  3.46354  2.40513  3.72494  3.29354  2.67741  2.69355  4.24690  2.90347  2.73739  3.18146  2.89801  2.37887  2.77519  2.98518  4.58477  3.61503
          0.02418  4.13012  4.85247  0.61958  0.77255  0.48576  0.95510
    475   2.69509  4.83177  2.96853  2.00671  2.63801  3.46582  3.67920  3.44969  1.95979  3.05920  3.91205  3.00893  3.88107  2.85497  2.84948  2.73571  2.92679  3.15168  5.28270  3.94055    679 k - - -
          2.68618  4.42225  2.77519  2.73123  3.46354  2.40513  3.72494  3.29354  2.67741  2.69355  4.24690  2.90347  2.73739  3.18146  2.89801  2.37887  2.77519  2.98518  4.58477  3.61503
          0.02418  4.13012  4.85247  0.61958  0.77255  0.48576  0.95510
    476   1.47744  4.82583  2.74595  1.82598  4.32650  3.31201  3.87040  3.64802  2.73125  3.33774  4.20943  3.00947  3.88544  3.05595  3.16462  2.74903  3.02235  3.29683  5.60624  4.27325    680 a - - -
          2.68618  4.42225  2.77519  2.73123  3.46354  2.40513  3.72494  3.29354  2.67741  2.69355  4.24690  2.90347  2.73739  3.18146  2.89801  2.37887  2.77519  2.98518  4.58477  3.61503
          0.02418  4.13012  4.85247  0.61958  0.77255  0.48576  0.95510
    477   2.57368  4.41659  3.68150  3.45563  4.22088  3.24488  4.45012  3.38072  3.40378  3.23478  4.27482  3.61620  3.97187  3.78716  3.64444  2.77866  0.79961  3.04671  5.63505  4.43998    681 t - - -
          2.68618  4.42225  2.77519  2.73123  3.46354  2.40513  3.72494  3.29354  2.67741  2.69355  4.24690  2.90347  2.73739  3.18146  2.89801  2.37887  2.77519  2.98518  4.58477  3.61503
          0.02418  4.13012  4.85247  0.61958  0.77255  0.48576  0.95510
    478   2.81987  4.43325  3.98966  3.52342  3.43571  3.76987  4.32578  2.45742  3.35529  1.27258  3.35503  3.80107  4.24500  3.70601  3.60179  3.14692  2.07386  2.36162  5.16369  3.95022    682 l - - -
          2.68618  4.42225  2.77519  2.73123  3.46354  2.40513  3.72494  3.29354  2.67741  2.69355  4.24690  2.90347  2.73739  3.18146  2.89801  2.37887  2.77519  2.98518  4.58477  3.61503
          0.02418  4.13012  4.85247  0.61958  0.77255  0.48576  0.95510
    479   2.69438  4.75283  3.05841  2.57808  2.56099  3.48564  3.69494  3.37196  1.97301  2.99661  3.86212  2.28493  3.90324  2.90825  2.88054  2.75914  2.93148  3.08585  5.14694  3.77010    683 k - - -
          2.68618  4.42225  2.77519  2.73123  3.46354  2.40513  3.72494  3.29354  2.67741  2.69355  4.24690  2.90347  2.73739  3.18146  2.89801  2.37887  2.77519  2.98518  4.58477  3.61503
          0.02418  4.13012  4.85247  0.61958  0.77255  0.48576  0.95510
    480   2.63598  4.83326  2.79916  1.90093  4.28157  3.32131  3.75764  3.69455  2.58218  3.29993  4.11980  2.95983  3.83623  2.91776  3.03506  2.00490  2.14062  3.32020  5.52443  4.17902    684 e - - -
          2.68618  4.42225  2.77519  2.73123  3.46354  2.40513  3.72494  3.29354  2.67741  2.69355  4.24690  2.90347  2.73739  3.18146  2.89801  2.37887  2.77519  2.98518  4.58477  3.61503
          0.02418  4.13012  4.85247  0.61958  0.77255  0.48576  0.95510
    481   2.66849  4.77745  2.72979  2.59328  4.54078  1.94163  4.01392  4.07798  2.93694  3.67210  4.51542  1.36915  3.87601  3.22008  3.36688  2.73045  3.06609  3.59098  5.78371  4.44451    685 n - - -
          2.68618  4.42225  2.77519  2.73123  3.46354  2.40513  3.72494  3.29354  2.67741  2.69355  4.24690  2.90347  2.73739  3.18146  2.89801  2.37887  2.77519  2.98518  4.58477  3.61503
          0.02418  4.13012  4.85247  0.61958  0.77255  0.48576  0.95510
    482   2.83694  5.27948  2.59995  1.79467  4.61400  3.39277  3.68523  4.07553  1.85804  3.56339  4.36457  2.09419  3.88031  2.81642  2.82657  2.77960  3.07725  3.67395  5.69524  4.30799    686 e - - -
          2.68618  4.42225  2.77519  2.73123  3.46354  2.40513  3.72494  3.29354  2.67741  2.69355  4.24690  2.90347  2.73739  3.18146  2.89801  2.37887  2.77519  2.98518  4.58477  3.61503
          0.02418  4.13012  4.85247  0.61958  0.77255  0.48576  0.95510
    483   3.03558  5.63208  1.58950  1.21453  4.91920  3.28895  3.84211  4.44874  2.87025  3.93853  4.79369  2.74927  3.91664  3.00872  3.47544  2.91041  3.32592  4.01289  6.08281  4.56869    687 e - - -
          2.68618  4.42225  2.77519  2.73123  3.46354  2.40513  3.72494  3.29354  2.67741  2.69355  4.24690  2.90347  2.73739  3.18146  2.89801  2.37887  2.77519  2.98518  4.58477  3.61503
          0.02418  4.13012  4.85247  0.61958  0.77255  0.48576  0.95510
    484   2.72697  4.28724  3.93729  3.39658  3.36193  3.76954  4.14760  1.86633  3.28224  1.76493  3.32264  3.69561  4.17168  3.57817  3.54371  2.21454  2.98509  2.23082  4.96885  3.74625    688 l - - -
          2.68618  4.42225  2.77519  2.73123  3.46354  2.40513  3.72494  3.29354  2.67741  2.69355  4.24690  2.90347  2.73739  3.18146  2.89801  2.37887  2.77519  2.98518  4.58477  3.61503
          0.02418  4.13012  4.85247  0.61958  0.77255  0.48576  0.95510
    485   1.87443  4.26676  3.63280  3.15159  3.69303  3.37813  4.07181  2.02243  3.09851  2.70773  3.64493  3.43906  3.93593  3.40649  3.41615  1.97835  2.84442  2.55447  5.16607  3.93909    689 a - - -
          2.68618  4.42225  2.77519  2.73123  3.46354  2.40513  3.72494  3.29354  2.67741  2.69355  4.24690  2.90347  2.73739  3.18146  2.89801  2.37887  2.77519  2.98518  4.58477  3.61503
          0.02418  4.13012  4.85247  0.61958  0.77255  0.48576  0.95510
    486   2.76549  5.13496  2.71880  1.86841  4.47839  3.39987  3.67057  3.92315  1.86749  3.44209  4.24240  2.89905  3.86384  2.80232  2.79982  2.07408  3.00724  3.53738  5.59731  4.23076    690 k - - -
          2.68618  4.42225  2.77519  2.73123  3.46354  2.40513  3.72494  3.29354  2.67741  2.69355  4.24690  2.90347  2.73739  3.18146  2.89801  2.37887  2.77519  2.98518  4.58477  3.61503
          0.02418  4.13012  4.85247  0.61958  0.77255  0.48576  0.95510
    487   2.94470  5.37193  2.36340  1.66156  4.69665  3.32372  3.81287  4.20505  2.70802  3.73170  4.58032  1.46575  3.91383  2.97841  3.20241  2.87039  3.22896  3.80105  5.87041  4.42934    691 n - - -
          2.68618  4.42225  2.77519  2.73123  3.46354  2.40513  3.72494  3.29354  2.67741  2.69355  4.24690  2.90347  2.73739  3.18146  2.89801  2.37887  2.77519  2.98518  4.58477  3.61503
          0.02418  4.13012  4.85247  0.61958  0.77255  0.48576  0.95510
    488   3.17212  4.46429  4.95400  4.46633  3.67107  4.56191  5.17715  1.35047  4.35980  2.16490  3.46565  4.66778  4.86666  4.62281  4.54998  3.96066  3.43971  1.00840  5.65942  4.44971    692 v - - -
          2.68618  4.42225  2.77519  2.73123  3.46354  2.40513  3.72494  3.29354  2.67741  2.69355  4.24690  2.90347  2.73739  3.18146  2.89801  2.37887  2.77519  2.98518  4.58477  3.61503
          0.02418  4.13012  4.85247  0.61958  0.77255  0.48576  0.95510
    489   1.98152  4.66191  3.12567  2.64551  4.13212  3.36199  3.78280  3.47510  1.93705  3.13782  3.98133  3.09592  3.85933  2.95937  2.89491  2.67717  2.11567  3.13530  5.39688  4.10942    693 k - - -
          2.68618  4.42225  2.77519  2.73123  3.46354  2.40513  3.72494  3.29354  2.67741  2.69355  4.24690  2.90347  2.73739  3.18146  2.89801  2.37887  2.77519  2.98518  4.58477  3.61503
          0.02418  4.13012  4.85247  0.61958  0.77255  0.48576  0.95510
    490   2.75713  4.81812  3.19034  2.63629  4.04721  3.54816  3.69191  2.40146  1.86198  3.01282  3.89297  3.10984  3.93799  2.16282  2.63482  2.81827  2.97532  3.11442  5.29150  4.01774    694 k - - -
          2.68618  4.42225  2.77519  2.73123  3.46354  2.40513  3.72494  3.29354  2.67741  2.69355  4.24690  2.90347  2.73739  3.18146  2.89801  2.37887  2.77519  2.98518  4.58477  3.61503
          0.02418  4.13012  4.85247  0.61958  0.77255  0.48576  0.95510
    491   3.36699  4.66891  4.98906  4.45934  3.21682  4.66011  5.01474  1.54681  4.29080  0.97520  3.02214  4.70335  4.85619  4.44234  4.41251  4.03973  3.60102  2.09146  5.31076  4.19708    695 l - - -
          2.68618  4.42225  2.77519  2.73123  3.46354  2.40513  3.72494  3.29354  2.67741  2.69355  4.24690  2.90347  2.73739  3.18146  2.89801  2.37887  2.77519  2.98518  4.58477  3.61503
          0.02418  4.13012  4.85247  0.61958  0.77255  0.48576  0.95510
    492   2.91966  5.19023  3.16973  2.61030  4.59914  3.58411  3.63811  3.99324  1.63963  3.45220  4.27470  2.18783  3.97400  2.76238  1.80263  2.89809  3.11590  3.63318  5.52994  4.27481    696 k - - -
          2.68618  4.42225  2.77519  2.73123  3.46354  2.40513  3.72494  3.29354  2.67741  2.69355  4.24690  2.90347  2.73739  3.18146  2.89801  2.37887  2.77519  2.98518  4.58477  3.61503
          0.02418  4.13012  4.85247  0.61958  0.77255  0.48576  0.95510
    493   2.84418  5.20144  2.84749  2.44121  4.56014  3.47196  3.65544  3.99757  1.76942  3.47870  4.28666  2.14333  3.91067  2.07140  2.58246  2.80825  3.06609  3.61666  5.58943  4.26183    697 k - - -
          2.68618  4.42225  2.77519  2.73123  3.46354  2.40513  3.72494  3.29354  2.67741  2.69355  4.24690  2.90347  2.73739  3.18146  2.89801  2.37887  2.77519  2.98518  4.58477  3.61503
          0.02418  4.13012  4.85247  0.61958  0.77255  0.48576  0.95510
    494   3.06554  5.67729  1.19380  1.55824  4.95970  3.28305  3.85946  4.49625  2.91578  3.98456  4.85087  2.74223  3.92440  3.03089  3.53708  2.93190  3.36146  4.05771  6.12896  4.60194    698 d - - -
          2.68627  4.42234  2.77528  2.73132  3.46363  2.40521  3.72503  3.29363  2.67706  2.69364  4.24698  2.90355  2.73748  3.18155  2.89809  2.37896  2.77481  2.98527  4.58486  3.61401
          0.21770  1.67224  4.85247  0.95866  0.48355  0.48576  0.95510
    495   3.79040  4.98356  4.78351  4.50352  0.98846  4.51451  3.53142  3.44061  4.33862  2.74358  4.02861  4.18491  4.81515  4.25981  4.33409  3.89226  4.00983  3.37625  3.65594  1.33785    702 f - - -
          2.68618  4.42225  2.77519  2.73123  3.46354  2.40513  3.72494  3.29354  2.67741  2.69355  4.24690  2.90347  2.73739  3.18146  2.89801  2.37887  2.77519  2.98518  4.58477  3.61503
          0.02418  4.13012  4.85247  0.61958  0.77255  0.48576  0.95510
    496   2.75985  4.45946  3.53521  2.21179  2.32116  3.70970  3.91541  2.73302  2.98245  1.83560  3.39140  3.43427  4.08829  3.29544  3.32048  2.98725  2.99389  2.59673  4.85167  3.50751    703 l - - -
          2.68618  4.42225  2.77519  2.73123  3.46354  2.40513  3.72494  3.29354  2.67741  2.69355  4.24690  2.90347  2.73739  3.18146  2.89801  2.37887  2.77519  2.98518  4.58477  3.61503
          0.02418  4.13012  4.85247  0.61958  0.77255  0.48576  0.95510
    497   2.69777  4.82276  3.00172  2.62571  4.36231  3.36339  3.80075  3.79142  1.80532  3.37490  4.21518  3.08137  3.89561  2.96774  2.78332  1.53116  3.00464  3.40642  5.53909  4.24025    704 s - - -
          2.68618  4.42225  2.77519  2.73123  3.46354  2.40513  3.72494  3.29354  2.67741  2.69355  4.24690  2.90347  2.73739  3.18146  2.89801  2.37887  2.77519  2.98518  4.58477  3.61503
          0.02418  4.13012  4.85247  0.61958  0.77255  0.48576  0.95510
    498   2.91611  5.17562  2.88384  2.53189  4.56995  3.48770  3.71704  4.01761  1.35663  3.51628  4.35656  2.06733  3.96242  2.86142  2.55794  2.89512  3.15326  3.64850  5.60219  4.30001    705 k - - -
          2.68618  4.42225  2.77519  2.73123  3.46354  2.40513  3.72494  3.29354  2.67741  2.69355  4.24690  2.90347  2.73739  3.18146  2.89801  2.37887  2.77519  2.98518  4.58477  3.61503
          0.02418  4.13012  4.85247  0.61958  0.77255  0.48576  0.95510
    499   2.97603  5.12915  3.10941  2.66449  4.26247  3.58826  1.70644  3.89675  1.65662  3.39507  4.26406  3.12944  4.01817  2.87057  2.44888  2.97435  3.18701  3.57334  5.39589  4.06722    706 k - - -
          2.68618  4.42225  2.77519  2.73123  3.46354  2.40513  3.72494  3.29354  2.67741  2.69355  4.24690  2.90347  2.73739  3.18146  2.89801  2.37887  2.77519  2.98518  4.58477  3.61503
          0.02418  4.13012  4.85247  0.61958  0.77255  0.48576  0.95510
    500   2.01980  5.08778  2.56927  1.79786  4.46234  3.33015  3.74027  3.90552  2.58678  3.46858  4.28350  2.08924  3.85506  2.89036  3.07254  2.73177  3.02784  3.51783  5.66175  4.26835    707 e - - -
          2.68618  4.42225  2.77519  2.73123  3.46354  2.40513  3.72494  3.29354  2.67741  2.69355  4.24690  2.90347  2.73739  3.18146  2.89801  2.37887  2.77519  2.98518  4.58477  3.61503
          0.02418  4.13012  4.85247  0.61958  0.77255  0.48576  0.95510
    501   2.85721  5.39780  1.82176  1.72230  4.70745  3.33022  3.71866  4.20284  1.92160  3.68431  4.48137  2.78782  3.86349  2.85428  3.09281  2.77438  3.11382  3.77495  5.82717  4.37507    708 e - - -
          2.68618  4.42225  2.77519  2.73123  3.46354  2.40513  3.72494  3.29354  2.67741  2.69355  4.24690  2.90347  2.73739  3.18146  2.89801  2.37887  2.77519  2.98518  4.58477  3.61503
          0.02418  4.13012  4.85247  0.61958  0.77255  0.48576  0.95510
    502   1.60019  4.22895  3.65717  3.32617  4.20632  3.08770  4.31874  3.35381  3.30156  3.22459  4.13477  3.45634  3.81781  3.61457  3.58825  2.53626  1.32704  2.95213  5.61975  4.41586    709 t - - -
          2.68618  4.42225  2.77519  2.73123  3.46354  2.40513  3.72494  3.29354  2.67741  2.69355  4.24690  2.90347  2.73739  3.18146  2.89801  2.37887  2.77519  2.98518  4.58477  3.61503
          0.02418  4.13012  4.85247  0.61958  0.77255  0.48576  0.95510
    503   2.07640  4.30469  4.20925  3.65592  3.35478  3.94212  4.33968  1.73009  3.54247  2.08584  2.23724  3.91822  4.31293  3.79920  3.76875  3.25719  3.07758  2.07695  5.05033  3.86980    710 i - - -
          2.68618  4.42225  2.77519  2.73123  3.46354  2.40513  3.72494  3.29354  2.67741  2.69355  4.24690  2.90347  2.73739  3.18146  2.89801  2.37887  2.77519  2.98518  4.58477  3.61503
          0.02418  4.13012  4.85247  0.61958  0.77255  0.48576  0.95510
    504   2.84590  5.24340  2.78855  1.87033  4.60081  3.45821  3.65352  4.03815  1.77174  3.51046  4.31293  2.93272  3.90243  2.07664  2.61607  2.79996  3.06800  3.64856  5.62177  4.28148    711 k - - -
          2.68618  4.42225  2.77519  2.73123  3.46354  2.40513  3.72494  3.29354  2.67741  2.69355  4.24690  2.90347  2.73739  3.18146  2.89801  2.37887  2.77519  2.98518  4.58477  3.61503
          0.02418  4.13012  4.85247  0.61958  0.77255  0.48576  0.95510
    505   3.16532  5.27636  3.60594  2.89792  4.76780  3.76134  3.66695  4.10040  1.14945  3.51262  4.38574  3.28574  4.11900  2.79801  1.58681  3.15256  3.31860  3.78037  5.52715  4.38097    712 k - - -
          2.68618  4.42225  2.77519  2.73123  3.46354  2.40513  3.72494  3.29354  2.67741  2.69355  4.24690  2.90347  2.73739  3.18146  2.89801  2.37887  2.77519  2.98518  4.58477  3.61503
          0.02418  4.13012  4.85247  0.61958  0.77255  0.48576  0.95510
    506   3.04269  5.26020  3.41195  2.74635  4.71676  3.68804  3.63311  4.07026  1.53683  3.48942  4.32969  3.17952  4.04521  1.99277  1.67205  3.01856  3.20939  3.72621  5.52826  4.33232    713 k - - -
          2.68618  4.42225  2.77519  2.73123  3.46354  2.40513  3.72494  3.29354  2.67741  2.69355  4.24690  2.90347  2.73739  3.18146  2.89801  2.37887  2.77519  2.98518  4.58477  3.61503
          0.02418  4.13012  4.85247  0.61958  0.77255  0.48576  0.95510
    507   2.78523  5.13834  2.59161  1.79999  4.42572  2.30364  2.40302  3.91172  2.52375  3.45180  4.26651  2.87142  3.86714  2.86210  2.98878  2.75355  3.04030  3.53478  5.61589  4.22201    714 e - - -
          2.68618  4.42225  2.77519  2.73123  3.46354  2.40513  3.72494  3.29354  2.67741  2.69355  4.24690  2.90347  2.73739  3.18146  2.89801  2.37887  2.77519  2.98518  4.58477  3.61503
          0.02418  4.13012  4.85247  0.61958  0.77255  0.48576  0.95510
    508   2.69552  4.81840  3.00115  2.62728  4.36020  3.36098  3.80347  3.78958  1.82105  3.37436  4.21499  3.08226  3.89502  2.97122  2.78924  1.51825  3.00376  3.40424  5.53939  4.24045    715 s - - -
          2.68618  4.42225  2.77519  2.73123  3.46354  2.40513  3.72494  3.29354  2.67741  2.69355  4.24690  2.90347  2.73739  3.18146  2.89801  2.37887  2.77519  2.98518  4.58477  3.61503
          0.02418  4.13012  4.85247  0.61958  0.77255  0.48576  0.95510
    509   3.30852  4.60412  4.97091  4.45249  3.31921  4.63382  5.03624  1.17410  4.28962  1.33210  3.13332  4.68460  4.85741  4.47996  4.42867  4.01817  3.55053  1.92412  5.37930  4.23017    716 i - - -
          2.68618  4.42225  2.77519  2.73123  3.46354  2.40513  3.72494  3.29354  2.67741  2.69355  4.24690  2.90347  2.73739  3.18146  2.89801  2.37887  2.77519  2.98518  4.58477  3.61503
          0.21770  4.13012  1.71728  0.61958  0.77255  0.48576  0.95510
    510   2.70384  4.57342  3.31491  2.82149  3.83078  3.51281  3.81790  2.87592  1.82263  2.75382  3.74289  3.23852  3.96330  3.04026  2.77350  2.85549  2.96676  1.92380  5.21843  3.95765    717 k - - -
          2.68618  4.42225  2.77519  2.73123  3.46354  2.40513  3.72494  3.29354  2.67741  2.69355  4.24690  2.90347  2.73739  3.18146  2.89801  2.37887  2.77519  2.98518  4.58477  3.61503
          0.02927  3.94169  4.66403  0.61958  0.77255  0.67051  0.71631
    511   2.85132  5.16560  2.64008  1.73604  4.51137  3.38165  3.64567  3.92605  1.66985  3.44340  4.28735  2.88304  3.86985  2.79100  2.60600  2.81120  3.08533  3.56747  5.57334  4.24810    719 k - - -
          2.68618  4.42225  2.77519  2.73123  3.46354  2.40513  3.72494  3.29354  2.67741  2.69355  4.24690  2.90347  2.73739  3.18146  2.89801  2.37887  2.77519  2.98518  4.58477  3.61503
          0.02927  3.94169  4.66403  0.61958  0.77255  0.67051  0.71631
    512   2.73987  4.62403  3.33325  2.79102  3.74925  3.55631  3.75230  3.02755  1.81721  2.64487  2.31483  3.21790  3.96277  2.97181  2.67336  2.87090  2.97321  2.83166  5.14004  3.88833    720 k - - -
          2.68618  4.42225  2.77519  2.73123  3.46354  2.40513  3.72494  3.29354  2.67741  2.69355  4.24690  2.90347  2.73739  3.18146  2.89801  2.37887  2.77519  2.98518  4.58477  3.61503
          0.02927  3.94169  4.66403  0.61958  0.77255  0.38547  1.13985
    513   2.04585  4.32665  4.14516  3.60387  2.18547  3.88476  4.18859  2.42559  3.49821  1.60105  3.19627  3.85043  4.26168  3.73032  3.71501  3.19944  3.07412  2.33743  4.81353  3.51939    721 l - - -
          2.68618  4.42225  2.77519  2.73123  3.46354  2.40513  3.72494  3.29354  2.67741  2.69355  4.24690  2.90347  2.73739  3.18146  2.89801  2.37887  2.77519  2.98518  4.58477  3.61503
          0.02418  4.13012  4.85247  0.61958  0.77255  0.48576  0.95510
    514   2.69674  4.68853  3.20931  2.66920  3.90247  3.51891  3.72529  2.34882  2.43224  2.92848  3.80647  2.31582  3.92531  2.92380  2.13632  2.78995  2.93106  2.98301  5.21305  3.93036    722 r - - -
          2.68618  4.42225  2.77519  2.73123  3.46354  2.40513  3.72494  3.29354  2.67741  2.69355  4.24690  2.90347  2.73739  3.18146  2.89801  2.37887  2.77519  2.98518  4.58477  3.61503
          0.02418  4.13012  4.85247  0.61958  0.77255  0.48576  0.95510
    515   2.94448  5.37302  2.36290  1.65271  4.69749  3.32361  3.81233  4.20587  2.70765  3.73210  4.58040  1.47365  3.91351  2.97766  3.20252  2.86992  3.22856  3.80163  5.87089  4.42949    723 n - - -
          2.68618  4.42225  2.77519  2.73123  3.46354  2.40513  3.72494  3.29354  2.67741  2.69355  4.24690  2.90347  2.73739  3.18146  2.89801  2.37887  2.77519  2.98518  4.58477  3.61503
          0.02418  4.13012  4.85247  0.61958  0.77255  0.48576  0.95510
    516   2.03818  4.60392  2.26237  2.65729  3.87799  3.46626  3.84095  2.21141  2.74210  2.85678  3.77676  3.13567  3.92693  3.05671  3.17247  2.77287  2.91781  2.72638  5.28275  3.98653    724 a - - -
          2.68618  4.42225  2.77519  2.73123  3.46354  2.40513  3.72494  3.29354  2.67741  2.69355  4.24690  2.90347  2.73739  3.18146  2.89801  2.37887  2.77519  2.98518  4.58477  3.61503
          0.02418  4.13012  4.85247  0.61958  0.77255  0.48576  0.95510
    517   3.23702  4.59462  4.68672  4.31863  3.56122  4.33356  5.00626  0.80564  4.15201  2.10269  3.46489  4.52917  4.74715  4.47860  4.32027  3.86073  3.53449  1.88845  5.49992  4.25552    725 i - - -
          2.68618  4.42225  2.77519  2.73123  3.46354  2.40513  3.72494  3.29354  2.67741  2.69355  4.24690  2.90347  2.73739  3.18146  2.89801  2.37887  2.77519  2.98518  4.58477  3.61503
          0.02418  4.13012  4.85247  0.61958  0.77255  0.48576  0.95510
    518   2.69965  4.83062  2.84885  1.96266  4.05967  3.43273  3.72220  2.40911  2.54539  3.07912  3.93829  2.22696  3.88126  2.89882  2.98298  2.74260  2.94411  3.09835  5.36275  4.03034    726 e - - -
          2.68618  4.42225  2.77519  2.73123  3.46354  2.40513  3.72494  3.29354  2.67741  2.69355  4.24690  2.90347  2.73739  3.18146  2.89801  2.37887  2.77519  2.98518  4.58477  3.61503
          0.02418  4.13012  4.85247  0.61958  0.77255  0.48576  0.95510
    519   2.86685  5.08659  2.70226  2.46571  4.01599  3.41363  2.26698  3.92144  2.56693  3.45279  4.32111  1.55038  3.94177  2.97751  2.96041  2.85611  3.13999  3.56318  5.35566  3.87761    727 n - - -
          2.68618  4.42225  2.77519  2.73123  3.46354  2.40513  3.72494  3.29354  2.67741  2.69355  4.24690  2.90347  2.73739  3.18146  2.89801  2.37887  2.77519  2.98518  4.58477  3.61503
          0.02418  4.13012  4.85247  0.61958  0.77255  0.48576  0.95510
    520   2.75640  4.94762  2.97907  1.96847  4.20447  3.48893  3.67188  3.58081  1.86601  2.31772  4.01972  3.01247  3.90244  2.82304  2.68944  2.77542  2.98037  3.27191  5.40273  4.09308    728 k - - -
          2.68618  4.42225  2.77519  2.73123  3.46354  2.40513  3.72494  3.29354  2.67741  2.69355  4.24690  2.90347  2.73739  3.18146  2.89801  2.37887  2.77519  2.98518  4.58477  3.61503
          0.02418  4.13012  4.85247  0.61958  0.77255  0.48576  0.95510
    521   2.91611  5.17562  2.88384  2.53189  4.56995  3.48770  3.71704  4.01761  1.35663  3.51628  4.35656  2.06733  3.96242  2.86142  2.55794  2.89512  3.15326  3.64850  5.60219  4.30001    729 k - - -
          2.68618  4.42225  2.77519  2.73123  3.46354  2.40513  3.72494  3.29354  2.67741  2.69355  4.24690  2.90347  2.73739  3.18146  2.89801  2.37887  2.77519  2.98518  4.58477  3.61503
          0.02418  4.13012  4.85247  0.61958  0.77255  0.48576  0.95510
    522   2.77442  5.06673  2.93298  2.47439  4.43180  3.46004  3.65719  3.85959  1.80244  3.37650  4.18637  2.98201  3.89183  2.10891  2.61450  2.08165  3.00586  3.49060  5.51929  4.19937    730 k - - -
          2.68618  4.42225  2.77519  2.73123  3.46354  2.40513  3.72494  3.29354  2.67741  2.69355  4.24690  2.90347  2.73739  3.18146  2.89801  2.37887  2.77519  2.98518  4.58477  3.61503
          0.02418  4.13012  4.85247  0.61958  0.77255  0.48576  0.95510
    523   2.80093  5.10132  2.88287  2.46458  4.47515  2.35823  3.67019  3.90356  1.78509  3.41450  4.22733  2.97564  3.90076  2.08537  2.62775  2.78504  3.03434  3.53144  5.55191  4.23107    731 k - - -
          2.68618  4.42225  2.77519  2.73123  3.46354  2.40513  3.72494  3.29354  2.67741  2.69355  4.24690  2.90347  2.73739  3.18146  2.89801  2.37887  2.77519  2.98518  4.58477  3.61503
          0.02418  4.13012  4.85247  0.61958  0.77255  0.48576  0.95510
    524   3.23462  4.57540  4.76627  4.26923  1.47146  4.38556  4.40750  1.65291  4.12993  1.79854  3.15821  4.38378  4.66767  4.24628  4.23600  3.74616  3.47434  2.26503  4.69000  3.22616    732 f - - -
          2.68618  4.42225  2.77519  2.73123  3.46354  2.40513  3.72494  3.29354  2.67741  2.69355  4.24690  2.90347  2.73739  3.18146  2.89801  2.37887  2.77519  2.98518  4.58477  3.61503
          0.02418  4.13012  4.85247  0.61958  0.77255  0.48576  0.95510
    525   3.21190  4.49573  4.98504  4.44995  3.44424  4.59651  5.05232  1.44286  4.33860  1.46453  3.23664  4.65973  4.83372  4.51813  4.48554  3.96286  3.45467  1.37090  5.44789  4.30865    733 v - - -
          2.68618  4.42225  2.77519  2.73123  3.46354  2.40513  3.72494  3.29354  2.67741  2.69355  4.24690  2.90347  2.73739  3.18146  2.89801  2.37887  2.77519  2.98518  4.58477  3.61503
          0.02418  4.13012  4.85247  0.61958  0.77255  0.48576  0.95510
    526   2.84442  5.20156  2.84829  2.44163  4.56045  3.47229  3.65535  3.99776  1.76513  3.47876  4.28673  2.14340  3.91084  2.07653  2.58156  2.80850  3.06625  3.61687  5.58933  4.26194    734 k - - -
          2.68618  4.42225  2.77519  2.73123  3.46354  2.40513  3.72494  3.29354  2.67741  2.69355  4.24690  2.90347  2.73739  3.18146  2.89801  2.37887  2.77519  2.98518  4.58477  3.61503
          0.02418  4.13012  4.85247  0.61958  0.77255  0.48576  0.95510
    527   2.81842  5.27952  1.85592  1.73642  4.59461  3.32248  3.73132  4.06075  2.62127  3.59165  4.39917  2.80302  3.85714  2.87451  3.15423  2.75681  2.15095  3.65689  5.76917  4.33082    735 e - - -
          2.68618  4.42225  2.77519  2.73123  3.46354  2.40513  3.72494  3.29354  2.67741  2.69355  4.24690  2.90347  2.73739  3.18146  2.89801  2.37887  2.77519  2.98518  4.58477  3.61503
          0.02418  4.13012  4.85247  0.61958  0.77255  0.48576  0.95510
    528   2.57368  4.41659  3.68150  3.45563  4.22088  3.24488  4.45012  3.38072  3.40378  3.23478  4.27482  3.61620  3.97187  3.78716  3.64444  2.77866  0.79961  3.04671  5.63505  4.43998    736 t - - -
          2.68618  4.42225  2.77519  2.73123  3.46354  2.40513  3.72494  3.29354  2.67741  2.69355  4.24690  2.90347  2.73739  3.18146  2.89801  2.37887  2.77519  2.98518  4.58477  3.61503
          0.02418  4.13012  4.85247  0.61958  0.77255  0.48576  0.95510
    529   2.01753  4.85028  2.84024  2.47133  4.15915  3.36619  2.44907  3.65672  2.53142  3.24897  4.07766  2.18252  3.85668  2.90316  2.95948  2.70140  2.94414  3.30289  5.42718  4.06608    737 a - - -
          2.68618  4.42225  2.77519  2.73123  3.46354  2.40513  3.72494  3.29354  2.67741  2.69355  4.24690  2.90347  2.73739  3.18146  2.89801  2.37887  2.77519  2.98518  4.58477  3.61503
          0.02418  4.13012  4.85247  0.61958  0.77255  0.48576  0.95510
    530   2.89858  5.19168  2.84535  1.45735  4.54712  3.48370  3.70831  3.97996  2.29119  3.48265  4.31947  3.00019  3.94578  2.84858  1.91776  2.87056  3.12813  3.61853  5.59847  4.28851    738 e - - -
          2.68618  4.42225  2.77519  2.73123  3.46354  2.40513  3.72494  3.29354  2.67741  2.69355  4.24690  2.90347  2.73739  3.18146  2.89801  2.37887  2.77519  2.98518  4.58477  3.61503
          0.02418  4.13012  4.85247  0.61958  0.77255  0.48576  0.95510
    531   1.85609  4.27032  3.60923  3.15069  3.72512  2.20123  4.08636  2.01814  3.11256  2.73790  3.67449  3.43462  3.92964  3.41809  3.43045  2.72591  2.84688  2.57914  5.19512  3.96970    739 a - - -
          2.68618  4.42225  2.77519  2.73123  3.46354  2.40513  3.72494  3.29354  2.67741  2.69355  4.24690  2.90347  2.73739  3.18146  2.89801  2.37887  2.77519  2.98518  4.58477  3.61503
          0.02418  4.13012  4.85247  0.61958  0.77255  0.48576  0.95510
    532   3.60575  4.93403  4.59390  4.36420  0.66856  4.22051  4.01913  3.10592  4.26681  2.41943  3.80192  4.31977  4.67844  4.36513  4.32239  3.85744  3.90962  3.11441  4.20462  2.54461    740 F - - -
          2.68618  4.42225  2.77519  2.73123  3.46354  2.40513  3.72494  3.29354  2.67741  2.69355  4.24690  2.90347  2.73739  3.18146  2.89801  2.37887  2.77519  2.98518  4.58477  3.61503
          0.02418  4.13012  4.85247  0.61958  0.77255  0.48576  0.95510
    533   2.58379  4.70407  3.00023  2.57346  4.19539  3.32200  3.77768  3.61058  2.55653  3.22130  4.04812  3.04143  3.83645  2.13443  2.96385  2.00095  2.12427  3.23992  5.45068  4.13744    741 s - - -
          2.68618  4.42225  2.77519  2.73123  3.46354  2.40513  3.72494  3.29354  2.67741  2.69355  4.24690  2.90347  2.73739  3.18146  2.89801  2.37887  2.77519  2.98518  4.58477  3.61503
          0.02418  4.13012  4.85247  0.61958  0.77255  0.48576  0.95510
    534   2.89325  4.84812  3.06868  2.75860  3.10955  3.56619  3.72322  3.52984  2.81117  3.09993  4.05839  1.58928  4.05219  3.17083  3.18251  2.95168  3.16338  3.26068  4.65967  2.03400    742 n - - -
          2.68618  4.42225  2.77519  2.73123  3.46354  2.40513  3.72494  3.29354  2.67741  2.69355  4.24690  2.90347  2.73739  3.18146  2.89801  2.37887  2.77519  2.98518  4.58477  3.61503
          0.02418  4.13012  4.85247  0.61958  0.77255  0.48576  0.95510
    535   2.96076  4.95199  2.88656  2.80222  4.35872  3.37616  4.16275  4.13369  3.09325  3.75289  4.71266  0.77153  4.04408  3.44258  3.45107  3.02220  3.35515  3.72910  5.63500  4.29369    743 n - - -
          2.68618  4.42225  2.77519  2.73123  3.46354  2.40513  3.72494  3.29354  2.67741  2.69355  4.24690  2.90347  2.73739  3.18146  2.89801  2.37887  2.77519  2.98518  4.58477  3.61503
          0.02418  4.13012  4.85247  0.61958  0.77255  0.48576  0.95510
    536   1.33203  4.26254  3.96101  3.56156  3.86552  3.38332  4.43263  2.54942  3.48983  2.71133  3.78102  3.69890  4.03644  3.79159  3.75028  2.80981  2.93924  1.66269  5.45616  4.24186    744 a - - -
          2.68618  4.42225  2.77519  2.73123  3.46354  2.40513  3.72494  3.29354  2.67741  2.69355  4.24690  2.90347  2.73739  3.18146  2.89801  2.37887  2.77519  2.98518  4.58477  3.61503
          0.02418  4.13012  4.85247  0.61958  0.77255  0.48576  0.95510
    537   3.30744  4.60309  4.96979  4.45182  3.32161  4.63303  5.03655  1.16785  4.28883  1.34083  3.13613  4.68385  4.85743  4.48047  4.42847  4.01762  3.54968  1.92095  5.38094  4.23066    745 i - - -
          2.68618  4.42225  2.77519  2.73123  3.46354  2.40513  3.72494  3.29354  2.67741  2.69355  4.24690  2.90347  2.73739  3.18146  2.89801  2.37887  2.77519  2.98518  4.58477  3.61503
          0.02418  4.13012  4.85247  0.61958  0.77255  0.48576  0.95510
    538   3.01701  4.49722  4.47638  4.15497  3.75279  3.98410  4.91687  2.07487  4.02703  2.39951  3.68566  4.30155  4.53576  4.37166  4.21377  3.50986  3.37571  0.75204  5.57832  4.32290    746 v - - -
          2.68618  4.42225  2.77519  2.73123  3.46354  2.40513  3.72494  3.29354  2.67741  2.69355  4.24690  2.90347  2.73739  3.18146  2.89801  2.37887  2.77519  2.98518  4.58477  3.61503
          0.02418  4.13012  4.85247  0.61958  0.77255  0.48576  0.95510
    539   2.35750  4.29646  3.43595  3.19721  4.40562  1.29281  4.30894  3.77516  3.28083  3.50190  4.35454  3.38319  3.80142  3.58436  3.58758  2.53275  1.76423  3.25620  5.73757  4.53112    747 g - - -
          2.68618  4.42225  2.77519  2.73123  3.46354  2.40513  3.72494  3.29354  2.67741  2.69355  4.24690  2.90347  2.73739  3.18146  2.89801  2.37887  2.77519  2.98518  4.58477  3.61503
          0.02418  4.13012  4.85247  0.61958  0.77255  0.48576  0.95510
    540   3.45721  4.84750  4.60246  4.25116  3.25455  4.30647  4.82696  2.48010  4.01669  0.61229  3.21057  4.50182  4.70238  4.32237  4.14742  3.91942  3.74239  2.58290  5.21913  3.99938    748 L - - -
          2.68618  4.42225  2.77519  2.73123  3.46354  2.40513  3.72494  3.29354  2.67741  2.69355  4.24690  2.90347  2.73739  3.18146  2.89801  2.37887  2.77519  2.98518  4.58477  3.61503
          0.02418  4.13012  4.85247  0.61958  0.77255  0.48576  0.95510
    541   1.54730  4.22529  3.54668  3.26994  4.38968  3.00474  4.33014  3.76387  3.32002  3.49461  4.33313  3.39694  3.76425  3.60857  3.62114  1.19950  2.78125  3.21962  5.74354  4.52925    749 s - - -
          2.68618  4.42225  2.77519  2.73123  3.46354  2.40513  3.72494  3.29354  2.67741  2.69355  4.24690  2.90347  2.73739  3.18146  2.89801  2.37887  2.77519  2.98518  4.58477  3.61503
          0.02418  4.13012  4.85247  0.61958  0.77255  0.48576  0.95510
    542   2.03608  4.94276  2.86111  2.46160  4.35046  3.38723  3.70603  3.76998  1.88502  3.33694  4.15159  2.18141  3.86256  2.85136  2.80921  2.71406  2.96490  3.39832  5.52093  4.18631    750 k - - -
          2.68618  4.42225  2.77519  2.73123  3.46354  2.40513  3.72494  3.29354  2.67741  2.69355  4.24690  2.90347  2.73739  3.18146  2.89801  2.37887  2.77519  2.98518  4.58477  3.61503
          0.02418  4.13012  4.85247  0.61958  0.77255  0.48576  0.95510
    543   1.98978  5.15102  1.84750  2.28095  4.56581  3.29359  3.77137  4.03415  2.67813  3.58324  4.39590  2.03314  3.85300  2.92365  3.20538  2.73967  3.06558  3.61862  5.76561  4.34094    751 d - - -
          2.68618  4.42225  2.77519  2.73123  3.46354  2.40513  3.72494  3.29354  2.67741  2.69355  4.24690  2.90347  2.73739  3.18146  2.89801  2.37887  2.77519  2.98518  4.58477  3.61503
          0.02418  4.13012  4.85247  0.61958  0.77255  0.48576  0.95510
    544   1.93414  4.41641  3.99670  3.55563  3.46582  3.72222  4.36448  2.46544  3.42222  1.25904  3.38608  3.81052  4.22948  3.75063  3.66732  3.11481  3.11565  2.36143  5.19729  3.98417    752 l - - -
          2.68618  4.42225  2.77519  2.73123  3.46354  2.40513  3.72494  3.29354  2.67741  2.69355  4.24690  2.90347  2.73739  3.18146  2.89801  2.37887  2.77519  2.98518  4.58477  3.61503
          0.02418  4.13012  4.85247  0.61958  0.77255  0.48576  0.95510
    545   2.05225  4.60877  2.24263  2.65286  3.88293  3.46547  3.83960  2.21335  2.73973  2.86114  3.78091  3.13243  3.92636  3.05419  3.17113  2.77251  2.91892  2.73073  5.28655  3.98928    753 a - - -
          2.68618  4.42225  2.77519  2.73123  3.46354  2.40513  3.72494  3.29354  2.67741  2.69355  4.24690  2.90347  2.73739  3.18146  2.89801  2.37887  2.77519  2.98518  4.58477  3.61503
          0.02418  4.13012  4.85247  0.61958  0.77255  0.48576  0.95510
    546   2.59056  4.69767  2.79524  2.60352  4.41906  3.19268  3.96168  3.95249  2.84858  3.55916  4.39406  1.47670  3.84308  3.16240  3.26624  1.81720  2.98265  3.47865  5.69685  4.33708    754 n - - -
          2.68618  4.42225  2.77519  2.73123  3.46354  2.40513  3.72494  3.29354  2.67741  2.69355  4.24690  2.90347  2.73739  3.18146  2.89801  2.37887  2.77519  2.98518  4.58477  3.61503
          0.02418  4.13012  4.85247  0.61958  0.77255  0.48576  0.95510
    547   3.20851  4.57458  4.75989  4.25040  3.30160  4.42088  4.86836  2.05612  4.08682  1.07387  3.13559  4.48364  4.71808  4.30684  4.24933  3.80132  3.46635  1.52473  5.30529  4.14635    755 l - - -
          2.68618  4.42225  2.77519  2.73123  3.46354  2.40513  3.72494  3.29354  2.67741  2.69355  4.24690  2.90347  2.73739  3.18146  2.89801  2.37887  2.77519  2.98518  4.58477  3.61503
          0.02418  4.13012  4.85247  0.61958  0.77255  0.48576  0.95510
    548   3.05719  5.18928  3.39556  2.79728  4.58269  3.67704  3.68191  3.99148  2.00731  3.43802  4.31289  3.21872  4.06642  1.95997  1.32291  3.05475  3.24135  3.67038  5.49697  4.29153    756 r - - -
          2.68618  4.42225  2.77519  2.73123  3.46354  2.40513  3.72494  3.29354  2.67741  2.69355  4.24690  2.90347  2.73739  3.18146  2.89801  2.37887  2.77519  2.98518  4.58477  3.61503
          0.02418  4.13012  4.85247  0.61958  0.77255  0.48576  0.95510
    549   2.81467  5.24643  1.80453  2.24583  4.64547  3.28907  3.77342  4.14597  2.69434  3.66498  4.47506  1.99938  3.85861  2.92428  3.23583  1.96689  3.10382  3.71427  5.82866  4.38128    757 d - - -
          2.68618  4.42225  2.77519  2.73123  3.46354  2.40513  3.72494  3.29354  2.67741  2.69355  4.24690  2.90347  2.73739  3.18146  2.89801  2.37887  2.77519  2.98518  4.58477  3.61503
          0.02418  4.13012  4.85247  0.61958  0.77255  0.48576  0.95510
    550   2.77012  4.35152  3.83594  3.27995  3.19041  3.79022  2.52916  1.98758  3.11330  1.75541  3.29952  3.60975  4.15298  3.44978  3.37960  3.07543  3.00243  2.44163  4.79242  3.47961    758 l - - -
          2.68618  4.42225  2.77519  2.73123  3.46354  2.40513  3.72494  3.29354  2.67741  2.69355  4.24690  2.90347  2.73739  3.18146  2.89801  2.37887  2.77519  2.98518  4.58477  3.61503
          0.02418  4.13012  4.85247  0.61958  0.77255  0.48576  0.95510
    551   2.82515  4.30463  4.19309  3.63439  3.34166  3.94461  4.31775  1.73630  3.51385  2.07714  2.26104  3.90340  4.30678  3.77591  3.74118  3.25416  2.18853  2.09237  5.03225  3.85194    759 i - - -
          2.68618  4.42225  2.77519  2.73123  3.46354  2.40513  3.72494  3.29354  2.67741  2.69355  4.24690  2.90347  2.73739  3.18146  2.89801  2.37887  2.77519  2.98518  4.58477  3.61503
          0.21551  4.13012  1.72714  0.61958  0.77255  0.48576  0.95510
    552   2.70389  4.56796  3.32126  2.82847  3.82430  3.51559  3.82331  2.86311  1.83734  2.74683  3.73746  3.24433  3.96627  3.04763  2.78293  2.85852  2.96721  1.90291  5.21621  3.95592    760 k - - -
          2.68583  4.42234  2.77528  2.73132  3.46363  2.40521  3.72503  3.29363  2.67750  2.69320  4.24698  2.90355  2.73748  3.18155  2.89756  2.37896  2.77528  2.98527  4.58486  3.61512
          0.59189  1.48593  1.51218  0.95866  0.48355  0.38628  1.13812
    553   2.28114  2.05989  3.90823  3.49715  3.79143  3.09303  4.27049  2.85298  3.35720  2.79683  3.76589  3.52829  3.79322  3.66261  3.57906  2.53375  1.73289  2.55035  5.28534  4.08948    764 t - - -
          2.68618  4.42225  2.77519  2.73123  3.46354  2.40513  3.72494  3.29354  2.67741  2.69355  4.24690  2.90347  2.73739  3.18146  2.89801  2.37887  2.77519  2.98518  4.58477  3.61503
          0.02939  3.93757  4.65991  0.61958  0.77255  0.67385  0.71282
    554   3.00865  5.13271  2.51568  0.93630  4.48715  3.31629  3.90880  3.95398  2.79753  3.56067  4.53189  2.97045  3.92397  3.12313  3.21307  2.98447  3.31340  3.63113  5.64647  4.36880    765 e - - -
          2.68618  4.42225  2.77519  2.73123  3.46354  2.40513  3.72494  3.29354  2.67741  2.69355  4.24690  2.90347  2.73739  3.18146  2.89801  2.37887  2.77519  2.98518  4.58477  3.61503
          0.02939  3.93757  4.65991  0.61958  0.77255  0.67385  0.71282
    555   2.52861  4.26367  3.57884  3.14626  3.56197  3.40338  4.05959  1.83998  3.06127  2.53399  3.56620  3.44123  3.95307  3.40903  3.35829  1.92330  2.86869  2.37126  5.10356  3.83225    766 i - - -
          2.68618  4.42225  2.77519  2.73123  3.46354  2.40513  3.72494  3.29354  2.67741  2.69355  4.24690  2.90347  2.73739  3.18146  2.89801  2.37887  2.77519  2.98518  4.58477  3.61503
          0.02939  3.93757  4.65991  0.61958  0.77255  0.67385  0.71282
    556   2.75049  4.97262  2.53219  1.64584  4.36926  3.26906  3.75020  3.80436  2.59222  3.39324  4.25763  2.86850  2.14537  2.92546  3.03332  2.74688  3.04200  3.44263  5.57943  4.23227    767 e - - -
          2.68618  4.42225  2.77519  2.73123  3.46354  2.40513  3.72494  3.29354  2.67741  2.69355  4.24690  2.90347  2.73739  3.18146  2.89801  2.37887  2.77519  2.98518  4.58477  3.61503
          0.02939  3.93757  4.65991  0.61958  0.77255  0.67385  0.71282
    557   1.53150  4.14635  3.50210  3.17190  4.07188  3.00804  4.18305  3.18632  3.14900  3.07443  3.99899  3.33457  3.72575  3.47276  3.44283  2.45382  1.72334  2.80795  5.49221  4.27996    768 a - - -
          2.68618  4.42225  2.77519  2.73123  3.46354  2.40513  3.72494  3.29354  2.67741  2.69355  4.24690  2.90347  2.73739  3.18146  2.89801  2.37887  2.77519  2.98518  4.58477  3.61503
          0.01988  3.92805        *  0.61958  0.77255  0.00000        *
//
```
