## Supplementary material for "Repurposing of Synaptonemal Complex Proteins for Kinetochores in Kinetoplastida": File S3: SYCP2_Parabasalia_III.hmm

```
HMMER3/f [3.3 | Nov 2019]
NAME  SYCP2_Parabasalia_III
LENG  913
ALPH  amino
RF    no
MM    no
CONS  yes
CS    no
MAP   yes
DATE  Tue Jan 19 22:41:27 2021
NSEQ  2
EFFN  0.644531
CKSUM 3778958462
STATS LOCAL MSV      -12.7121  0.69582
STATS LOCAL VITERBI  -13.5201  0.69582
STATS LOCAL FORWARD   -7.1422  0.69582
HMM          A        C        D        E        F        G        H        I        K        L        M        N        P        Q        R        S        T        V        W        Y   
            m->m     m->i     m->d     i->m     i->i     d->m     d->d
  COMPO   2.63062  4.30966  2.81979  2.56033  3.40091  3.17387  3.82802  2.75281  2.44254  2.51039  3.72428  2.97715  3.33017  2.97770  2.92285  2.55381  2.87611  2.69225  4.81697  3.76077
          2.68618  4.42225  2.77519  2.73123  3.46354  2.40513  3.72494  3.29354  2.67741  2.69355  4.24690  2.90347  2.73739  3.18146  2.89801  2.37887  2.77519  2.98518  4.58477  3.61503
          0.02831  3.97458  4.69693  0.61958  0.77255  0.00000        *
      1   3.05160  4.58480  4.15994  3.76194  3.25550  3.91067  4.47349  2.44142  3.52416  1.83559  1.19512  4.02658  4.37260  3.89979  3.71733  3.41097  3.35931  2.45918  5.10944  3.87975      1 m - - -
          2.68618  4.42225  2.77519  2.73123  3.46354  2.40513  3.72494  3.29354  2.67741  2.69355  4.24690  2.90347  2.73739  3.18146  2.89801  2.37887  2.77519  2.98518  4.58477  3.61503
          0.28196  3.97458  1.48320  0.61958  0.77255  0.48576  0.95510
      2   3.05060  4.59791  3.62981  3.33793  2.32350  3.66537  3.56984  3.08064  3.19947  2.57049  3.77290  3.55416  4.14567  3.54054  3.41045  3.19984  3.33838  2.94530  3.95975  1.24374      2 y - - -
          2.68618  4.42225  2.77519  2.73123  3.46354  2.40513  3.72494  3.29354  2.67741  2.69355  4.24690  2.90347  2.73739  3.18146  2.89801  2.37887  2.77519  2.98518  4.58477  3.61503
          0.03633  3.72895  4.45130  0.61958  0.77255  0.68482  0.70155
      3   1.24353  4.13108  3.32379  3.11536  3.91508  2.95785  4.15336  3.02041  3.12785  2.90733  3.96108  3.29915  3.68405  3.48421  3.38459  2.48565  2.75328  2.70065  5.35724  4.14246      3 a - - -
          2.68618  4.42225  2.77519  2.73123  3.46354  2.40513  3.72494  3.29354  2.67741  2.69355  4.24690  2.90347  2.73739  3.18146  2.89801  2.37887  2.77519  2.98518  4.58477  3.61503
          0.03633  3.72895  4.45130  0.61958  0.77255  0.68482  0.70155
      4   3.08311  4.53007  4.03791  3.73051  1.28104  3.79592  3.82869  2.63086  3.64224  2.03797  3.38706  3.85971  4.26241  3.85210  3.79747  3.35713  3.38660  2.60968  4.13106  2.52046      4 f - - -
          2.68618  4.42225  2.77519  2.73123  3.46354  2.40513  3.72494  3.29354  2.67741  2.69355  4.24690  2.90347  2.73739  3.18146  2.89801  2.37887  2.77519  2.98518  4.58477  3.61503
          0.03633  3.72895  4.45130  0.61958  0.77255  0.68482  0.70155
      5   2.99844  4.50689  3.95426  3.60022  3.09105  3.79203  4.30109  2.29604  3.36910  1.07608  3.17120  3.88857  4.25681  3.77240  3.56605  3.35545  3.30199  2.29468  4.91158  3.59983      5 l - - -
          2.68618  4.42225  2.77519  2.73123  3.46354  2.40513  3.72494  3.29354  2.67741  2.69355  4.24690  2.90347  2.73739  3.18146  2.89801  2.37887  2.77519  2.98518  4.58477  3.61503
          0.03633  3.72895  4.45130  0.61958  0.77255  0.68482  0.70155
      6   2.86316  4.43763  3.89656  3.48450  3.15752  3.72542  4.25325  2.31942  3.25820  1.77969  1.68563  3.77808  4.19019  3.65286  3.47935  3.19473  3.16826  2.30722  4.97579  3.72138      6 m - - -
          2.68618  4.42225  2.77519  2.73123  3.46354  2.40513  3.72494  3.29354  2.67741  2.69355  4.24690  2.90347  2.73739  3.18146  2.89801  2.37887  2.77519  2.98518  4.58477  3.61503
          0.03633  3.72895  4.45130  0.61958  0.77255  0.68482  0.70155
      7   3.11552  4.53842  3.88299  3.55772  2.54609  3.57828  3.74396  3.13793  3.28459  2.55522  3.77805  3.73704  4.08580  3.68061  3.43663  3.32015  3.41006  3.02443  1.23381  2.55681      7 w - - -
          2.68618  4.42225  2.77519  2.73123  3.46354  2.40513  3.72494  3.29354  2.67741  2.69355  4.24690  2.90347  2.73739  3.18146  2.89801  2.37887  2.77519  2.98518  4.58477  3.61503
          0.03633  3.72895  4.45130  0.61958  0.77255  0.68482  0.70155
      8   2.61288  4.59432  2.64797  2.52202  3.93586  3.09386  3.82144  3.62088  2.71625  3.28651  4.24752  1.44169  3.74166  3.09925  3.06136  2.68903  2.99323  3.25790  5.25961  3.89852      8 n - - -
          2.68618  4.42225  2.77519  2.73123  3.46354  2.40513  3.72494  3.29354  2.67741  2.69355  4.24690  2.90347  2.73739  3.18146  2.89801  2.37887  2.77519  2.98518  4.58477  3.61503
          0.03633  3.72895  4.45130  0.61958  0.77255  0.68482  0.70155
      9   2.83870  4.90265  2.44706  1.25061  4.23269  3.18821  3.77118  3.65795  2.63409  3.30161  4.28878  2.87008  3.78797  2.99438  3.02258  2.84042  3.14421  3.35931  5.43237  4.16172      9 e - - -
          2.68618  4.42225  2.77519  2.73123  3.46354  2.40513  3.72494  3.29354  2.67741  2.69355  4.24690  2.90347  2.73739  3.18146  2.89801  2.37887  2.77519  2.98518  4.58477  3.61503
          0.03633  3.72895  4.45130  0.61958  0.77255  0.68482  0.70155
     10   2.25494  4.16993  3.09083  2.90596  3.93451  2.90286  4.01684  3.44032  2.96934  3.17431  4.11743  3.15038  3.63104  3.33184  3.25575  1.33114  2.72534  3.00781  5.32023  4.01856     10 s - - -
          2.68618  4.42225  2.77519  2.73123  3.46354  2.40513  3.72494  3.29354  2.67741  2.69355  4.24690  2.90347  2.73739  3.18146  2.89801  2.37887  2.77519  2.98518  4.58477  3.61503
          0.03633  3.72895  4.45130  0.61958  0.77255  0.68482  0.70155
     11   2.91860  4.38584  4.11751  3.73327  3.28362  3.89892  4.49194  1.27734  3.55783  1.90762  3.24986  3.99874  4.34996  3.92501  3.77104  3.38574  3.22306  1.86252  5.13963  3.86077     11 i - - -
          2.68618  4.42225  2.77519  2.73123  3.46354  2.40513  3.72494  3.29354  2.67741  2.69355  4.24690  2.90347  2.73739  3.18146  2.89801  2.37887  2.77519  2.98518  4.58477  3.61503
          0.03633  3.72895  4.45130  0.61958  0.77255  0.68482  0.70155
     12   2.99844  4.50689  3.95426  3.60022  3.09105  3.79203  4.30109  2.29604  3.36910  1.07608  3.17120  3.88857  4.25681  3.77240  3.56605  3.35545  3.30199  2.29468  4.91158  3.59983     12 l - - -
          2.68618  4.42225  2.77519  2.73123  3.46354  2.40513  3.72494  3.29354  2.67741  2.69355  4.24690  2.90347  2.73739  3.18146  2.89801  2.37887  2.77519  2.98518  4.58477  3.61503
          0.03633  3.72895  4.45130  0.61958  0.77255  0.68482  0.70155
     13   2.99844  4.50689  3.95426  3.60022  3.09105  3.79203  4.30109  2.29604  3.36910  1.07608  3.17120  3.88857  4.25681  3.77240  3.56605  3.35545  3.30199  2.29468  4.91158  3.59983     13 l - - -
          2.68618  4.42225  2.77519  2.73123  3.46354  2.40513  3.72494  3.29354  2.67741  2.69355  4.24690  2.90347  2.73739  3.18146  2.89801  2.37887  2.77519  2.98518  4.58477  3.61503
          0.03633  3.72895  4.45130  0.61958  0.77255  0.68482  0.70155
     14   2.99844  4.50689  3.95426  3.60022  3.09105  3.79203  4.30109  2.29604  3.36910  1.07608  3.17120  3.88857  4.25681  3.77240  3.56605  3.35545  3.30199  2.29468  4.91158  3.59983     14 l - - -
          2.68618  4.42225  2.77519  2.73123  3.46354  2.40513  3.72494  3.29354  2.67741  2.69355  4.24690  2.90347  2.73739  3.18146  2.89801  2.37887  2.77519  2.98518  4.58477  3.61503
          0.03633  3.72895  4.45130  0.61958  0.77255  0.68482  0.70155
     15   2.34624  4.18871  3.30982  3.06265  3.85045  3.03070  4.08966  2.96068  3.00265  2.82873  3.89424  3.29131  3.72539  3.40657  3.26458  2.54658  1.44231  2.67143  5.30170  4.06894     15 t - - -
          2.68618  4.42225  2.77519  2.73123  3.46354  2.40513  3.72494  3.29354  2.67741  2.69355  4.24690  2.90347  2.73739  3.18146  2.89801  2.37887  2.77519  2.98518  4.58477  3.61503
          0.03633  3.72895  4.45130  0.61958  0.77255  0.68482  0.70155
     16   2.99844  4.50689  3.95426  3.60022  3.09105  3.79203  4.30109  2.29604  3.36910  1.07608  3.17120  3.88857  4.25681  3.77240  3.56605  3.35545  3.30199  2.29468  4.91158  3.59983     16 l - - -
          2.68618  4.42225  2.77519  2.73123  3.46354  2.40513  3.72494  3.29354  2.67741  2.69355  4.24690  2.90347  2.73739  3.18146  2.89801  2.37887  2.77519  2.98518  4.58477  3.61503
          0.03633  3.72895  4.45130  0.61958  0.77255  0.37881  1.15415
     17   2.69858  4.93222  2.52325  1.66333  4.38057  3.24171  3.75515  3.82349  2.61202  3.41993  4.26582  2.85676  3.81419  2.92815  3.06469  1.83630  3.00616  3.43812  5.61334  4.23752     17 e - - -
          2.68618  4.42225  2.77519  2.73123  3.46354  2.40513  3.72494  3.29354  2.67741  2.69355  4.24690  2.90347  2.73739  3.18146  2.89801  2.37887  2.77519  2.98518  4.58477  3.61503
          0.02831  3.97458  4.69693  0.61958  0.77255  0.48576  0.95510
     18   2.54302  4.27246  3.60698  3.17279  3.57244  3.42176  4.08016  1.80121  3.08859  2.54232  3.57407  3.46428  3.97076  3.43314  3.38389  1.89285  2.88274  2.37468  5.11546  3.84708     18 i - - -
          2.68618  4.42225  2.77519  2.73123  3.46354  2.40513  3.72494  3.29354  2.67741  2.69355  4.24690  2.90347  2.73739  3.18146  2.89801  2.37887  2.77519  2.98518  4.58477  3.61503
          0.02831  3.97458  4.69693  0.61958  0.77255  0.48576  0.95510
     19   2.69097  4.36502  3.76198  3.30104  3.46201  3.60345  4.17066  2.46483  3.14314  1.60279  3.40413  3.60504  4.10183  3.51810  3.41682  2.97800  1.95272  2.33161  5.12520  3.88527     19 l - - -
          2.68618  4.42225  2.77519  2.73123  3.46354  2.40513  3.72494  3.29354  2.67741  2.69355  4.24690  2.90347  2.73739  3.18146  2.89801  2.37887  2.77519  2.98518  4.58477  3.61503
          0.02831  3.97458  4.69693  0.61958  0.77255  0.48576  0.95510
     20   3.05160  4.58480  4.15994  3.76194  3.25550  3.91067  4.47349  2.44142  3.52416  1.83559  1.19512  4.02658  4.37260  3.89979  3.71733  3.41097  3.35931  2.45918  5.10944  3.87975     20 m - - -
          2.68618  4.42225  2.77519  2.73123  3.46354  2.40513  3.72494  3.29354  2.67741  2.69355  4.24690  2.90347  2.73739  3.18146  2.89801  2.37887  2.77519  2.98518  4.58477  3.61503
          0.02831  3.97458  4.69693  0.61958  0.77255  0.48576  0.95510
     21   2.59710  4.69862  2.73067  2.51784  4.28113  3.18903  3.85369  3.79327  2.71150  3.40368  4.25916  1.83252  2.02721  3.05485  3.11840  2.65904  2.95709  3.37635  5.54754  4.20740     21 n - - -
          2.68618  4.42225  2.77519  2.73123  3.46354  2.40513  3.72494  3.29354  2.67741  2.69355  4.24690  2.90347  2.73739  3.18146  2.89801  2.37887  2.77519  2.98518  4.58477  3.61503
          0.02831  3.97458  4.69693  0.61958  0.77255  0.48576  0.95510
     22   2.69672  4.96815  1.65546  2.27641  4.48220  3.18161  3.79580  3.97528  2.75625  3.56011  4.40129  2.81141  3.79732  2.97390  3.27542  1.78085  3.03137  3.54698  5.72951  4.31184     22 d - - -
          2.68618  4.42225  2.77519  2.73123  3.46354  2.40513  3.72494  3.29354  2.67741  2.69355  4.24690  2.90347  2.73739  3.18146  2.89801  2.37887  2.77519  2.98518  4.58477  3.61503
          0.02831  3.97458  4.69693  0.61958  0.77255  0.48576  0.95510
     23   1.82771  4.69255  3.04369  2.63804  4.19420  3.33429  3.76067  3.50362  1.71483  3.17296  4.05015  3.07658  3.85600  2.93970  2.71626  2.71593  2.94103  3.17053  5.41537  4.14354     23 k - - -
          2.68618  4.42225  2.77519  2.73123  3.46354  2.40513  3.72494  3.29354  2.67741  2.69355  4.24690  2.90347  2.73739  3.18146  2.89801  2.37887  2.77519  2.98518  4.58477  3.61503
          0.02831  3.97458  4.69693  0.61958  0.77255  0.48576  0.95510
     24   3.27092  4.70337  4.35313  3.99423  3.17671  4.11123  4.61796  2.38719  3.76096  0.75903  3.16919  4.25976  4.52954  4.10483  3.92001  3.69514  3.56082  2.45088  5.09224  3.83888     24 l - - -
          2.68618  4.42225  2.77519  2.73123  3.46354  2.40513  3.72494  3.29354  2.67741  2.69355  4.24690  2.90347  2.73739  3.18146  2.89801  2.37887  2.77519  2.98518  4.58477  3.61503
          0.02831  3.97458  4.69693  0.61958  0.77255  0.48576  0.95510
     25   2.78981  5.05722  2.59303  2.35738  4.35113  3.32500  3.69821  3.89323  2.42384  3.42845  4.28038  1.92087  3.85478  1.91478  2.80732  2.77134  3.06020  3.52316  5.54037  4.16112     25 q - - -
          2.68618  4.42225  2.77519  2.73123  3.46354  2.40513  3.72494  3.29354  2.67741  2.69355  4.24690  2.90347  2.73739  3.18146  2.89801  2.37887  2.77519  2.98518  4.58477  3.61503
          0.02831  3.97458  4.69693  0.61958  0.77255  0.48576  0.95510
     26   2.69858  4.93222  2.52325  1.66333  4.38057  3.24171  3.75515  3.82349  2.61202  3.41993  4.26582  2.85676  3.81419  2.92815  3.06469  1.83630  3.00616  3.43812  5.61334  4.23752     26 e - - -
          2.68618  4.42225  2.77519  2.73123  3.46354  2.40513  3.72494  3.29354  2.67741  2.69355  4.24690  2.90347  2.73739  3.18146  2.89801  2.37887  2.77519  2.98518  4.58477  3.61503
          0.02831  3.97458  4.69693  0.61958  0.77255  0.48576  0.95510
     27   3.06045  4.46305  4.52358  4.02089  3.30103  4.23893  4.70234  1.96886  3.86031  1.34573  3.16107  4.27371  4.57588  4.13064  4.05936  3.61449  3.32657  1.40299  5.24414  4.04413     27 l - - -
          2.68618  4.42225  2.77519  2.73123  3.46354  2.40513  3.72494  3.29354  2.67741  2.69355  4.24690  2.90347  2.73739  3.18146  2.89801  2.37887  2.77519  2.98518  4.58477  3.61503
          0.02831  3.97458  4.69693  0.61958  0.77255  0.48576  0.95510
     28   3.27092  4.70337  4.35313  3.99423  3.17671  4.11123  4.61796  2.38719  3.76096  0.75903  3.16919  4.25976  4.52954  4.10483  3.92001  3.69514  3.56082  2.45088  5.09224  3.83888     28 l - - -
          2.68618  4.42225  2.77519  2.73123  3.46354  2.40513  3.72494  3.29354  2.67741  2.69355  4.24690  2.90347  2.73739  3.18146  2.89801  2.37887  2.77519  2.98518  4.58477  3.61503
          0.02831  3.97458  4.69693  0.61958  0.77255  0.48576  0.95510
     29   2.61842  4.73978  2.82362  2.51426  4.20447  3.26567  3.75774  3.69137  2.50156  3.27892  4.13428  2.98356  3.81866  1.94679  2.87068  1.83857  2.93559  3.31441  5.45413  4.11813     29 s - - -
          2.68618  4.42225  2.77519  2.73123  3.46354  2.40513  3.72494  3.29354  2.67741  2.69355  4.24690  2.90347  2.73739  3.18146  2.89801  2.37887  2.77519  2.98518  4.58477  3.61503
          0.02831  3.97458  4.69693  0.61958  0.77255  0.48576  0.95510
     30   2.91577  5.12471  3.01518  2.56612  4.49077  3.51576  3.62374  3.90149  1.53551  3.38040  4.24008  3.03701  3.94251  1.89247  2.32246  2.90001  3.12114  3.56610  5.47491  4.21947     30 k - - -
          2.68618  4.42225  2.77519  2.73123  3.46354  2.40513  3.72494  3.29354  2.67741  2.69355  4.24690  2.90347  2.73739  3.18146  2.89801  2.37887  2.77519  2.98518  4.58477  3.61503
          0.02831  3.97458  4.69693  0.61958  0.77255  0.48576  0.95510
     31   1.79698  4.64250  2.93826  2.60061  4.11830  3.27545  3.79877  3.49383  2.55259  3.13219  4.02881  3.04737  3.82931  1.95966  2.91017  2.67315  2.91434  3.15817  5.41251  4.10986     31 a - - -
          2.68618  4.42225  2.77519  2.73123  3.46354  2.40513  3.72494  3.29354  2.67741  2.69355  4.24690  2.90347  2.73739  3.18146  2.89801  2.37887  2.77519  2.98518  4.58477  3.61503
          0.02831  3.97458  4.69693  0.61958  0.77255  0.48576  0.95510
     32   2.88796  5.04535  3.04268  2.58701  4.20616  3.51583  2.17015  3.80111  1.57054  3.30762  4.17238  3.05439  3.94152  2.79529  2.38917  2.88878  3.09909  3.47840  5.33545  4.01443     32 k - - -
          2.68618  4.42225  2.77519  2.73123  3.46354  2.40513  3.72494  3.29354  2.67741  2.69355  4.24690  2.90347  2.73739  3.18146  2.89801  2.37887  2.77519  2.98518  4.58477  3.61503
          0.02831  3.97458  4.69693  0.61958  0.77255  0.48576  0.95510
     33   2.70655  0.75494  4.24847  4.01191  3.98059  3.30730  4.63661  3.14205  3.83962  3.05263  4.17752  3.97172  4.02226  4.18159  3.94566  2.97829  3.18196  2.87958  5.37442  4.26737     33 c - - -
          2.68618  4.42225  2.77519  2.73123  3.46354  2.40513  3.72494  3.29354  2.67741  2.69355  4.24690  2.90347  2.73739  3.18146  2.89801  2.37887  2.77519  2.98518  4.58477  3.61503
          0.02831  3.97458  4.69693  0.61958  0.77255  0.48576  0.95510
     34   2.26413  4.20242  3.36408  3.04866  4.16794  2.99435  4.12215  3.51171  3.05774  3.25360  4.11490  3.26162  3.70996  3.38792  3.37560  1.58088  1.69271  3.05104  5.53002  4.29274     34 s - - -
          2.68618  4.42225  2.77519  2.73123  3.46354  2.40513  3.72494  3.29354  2.67741  2.69355  4.24690  2.90347  2.73739  3.18146  2.89801  2.37887  2.77519  2.98518  4.58477  3.61503
          0.02831  3.97458  4.69693  0.61958  0.77255  0.48576  0.95510
     35   3.11352  4.47554  4.60691  4.09816  1.87491  4.27376  4.39152  1.53943  3.96870  1.73699  3.08637  4.26504  4.56401  4.12117  4.10758  3.62741  3.35493  2.12691  4.73431  3.32004     35 i - - -
          2.68618  4.42225  2.77519  2.73123  3.46354  2.40513  3.72494  3.29354  2.67741  2.69355  4.24690  2.90347  2.73739  3.18146  2.89801  2.37887  2.77519  2.98518  4.58477  3.61503
          0.02831  3.97458  4.69693  0.61958  0.77255  0.48576  0.95510
     36   2.82170  5.23188  1.71599  2.23244  4.55155  3.29380  3.69422  4.02630  1.76019  3.55327  4.38348  2.79064  3.83363  2.84502  2.97480  2.76195  3.08440  3.63455  5.69492  4.28916     36 d - - -
          2.68618  4.42225  2.77519  2.73123  3.46354  2.40513  3.72494  3.29354  2.67741  2.69355  4.24690  2.90347  2.73739  3.18146  2.89801  2.37887  2.77519  2.98518  4.58477  3.61503
          0.02831  3.97458  4.69693  0.61958  0.77255  0.48576  0.95510
     37   1.76314  4.84386  1.70188  2.35637  4.38997  3.19211  3.82605  3.74905  2.77668  3.42897  4.29470  2.87309  3.80300  3.01069  3.27398  2.67914  2.99522  3.36326  5.66666  4.28910     37 d - - -
          2.68618  4.42225  2.77519  2.73123  3.46354  2.40513  3.72494  3.29354  2.67741  2.69355  4.24690  2.90347  2.73739  3.18146  2.89801  2.37887  2.77519  2.98518  4.58477  3.61503
          0.02831  3.97458  4.69693  0.61958  0.77255  0.48576  0.95510
     38   2.88903  4.40424  4.26585  3.93290  3.62609  3.82858  4.71740  2.04957  3.80222  2.29591  3.57650  4.10611  4.38396  4.15502  4.00476  3.33913  3.24844  0.90540  5.42752  4.16514     38 v - - -
          2.68618  4.42225  2.77519  2.73123  3.46354  2.40513  3.72494  3.29354  2.67741  2.69355  4.24690  2.90347  2.73739  3.18146  2.89801  2.37887  2.77519  2.98518  4.58477  3.61503
          0.02831  3.97458  4.69693  0.61958  0.77255  0.48576  0.95510
     39   2.91414  4.39006  4.09556  3.59737  2.75658  3.93760  3.95421  1.71904  3.43728  2.14712  3.32471  3.81388  4.29911  3.70815  3.64573  3.26583  3.15664  2.32143  4.43060  1.92486     39 i - - -
          2.68618  4.42225  2.77519  2.73123  3.46354  2.40513  3.72494  3.29354  2.67741  2.69355  4.24690  2.90347  2.73739  3.18146  2.89801  2.37887  2.77519  2.98518  4.58477  3.61503
          0.02831  3.97458  4.69693  0.61958  0.77255  0.48576  0.95510
     40   2.94404  5.50574  1.49561  1.47130  4.79149  3.21540  3.76179  4.30728  2.78000  3.81403  4.67104  2.68110  3.83804  2.92957  3.37383  2.82744  3.23318  3.88404  5.96572  4.46526     40 e - - -
          2.68618  4.42225  2.77519  2.73123  3.46354  2.40513  3.72494  3.29354  2.67741  2.69355  4.24690  2.90347  2.73739  3.18146  2.89801  2.37887  2.77519  2.98518  4.58477  3.61503
          0.02831  3.97458  4.69693  0.61958  0.77255  0.48576  0.95510
     41   0.87608  4.24518  3.56811  3.36502  4.15580  3.06680  4.37475  3.29674  3.38394  3.17355  4.19486  3.48823  3.81576  3.71592  3.62690  2.59495  2.87942  2.93346  5.57276  4.38460     41 a - - -
          2.68618  4.42225  2.77519  2.73123  3.46354  2.40513  3.72494  3.29354  2.67741  2.69355  4.24690  2.90347  2.73739  3.18146  2.89801  2.37887  2.77519  2.98518  4.58477  3.61503
          0.02831  3.97458  4.69693  0.61958  0.77255  0.48576  0.95510
     42   3.11093  4.50243  4.47884  4.09917  3.44434  4.17519  4.80905  0.95980  3.92925  2.01046  3.36479  4.33028  4.59736  4.26756  4.11424  3.68106  3.40861  1.85336  5.35568  4.10222     42 i - - -
          2.68618  4.42225  2.77519  2.73123  3.46354  2.40513  3.72494  3.29354  2.67741  2.69355  4.24690  2.90347  2.73739  3.18146  2.89801  2.37887  2.77519  2.98518  4.58477  3.61503
          0.02831  3.97458  4.69693  0.61958  0.77255  0.48576  0.95510
     43   2.55921  4.64621  2.68632  2.53568  4.39420  1.80164  3.92703  3.91694  2.84296  3.52624  4.37296  1.76390  3.78464  3.13810  3.26094  2.63156  2.95707  3.44494  5.65268  4.32196     43 n - - -
          2.68618  4.42225  2.77519  2.73123  3.46354  2.40513  3.72494  3.29354  2.67741  2.69355  4.24690  2.90347  2.73739  3.18146  2.89801  2.37887  2.77519  2.98518  4.58477  3.61503
          0.02831  3.97458  4.69693  0.61958  0.77255  0.48576  0.95510
     44   2.26413  4.20242  3.36408  3.04866  4.16794  2.99435  4.12215  3.51171  3.05774  3.25360  4.11490  3.26162  3.70996  3.38792  3.37560  1.58088  1.69271  3.05104  5.53002  4.29274     44 s - - -
          2.68618  4.42225  2.77519  2.73123  3.46354  2.40513  3.72494  3.29354  2.67741  2.69355  4.24690  2.90347  2.73739  3.18146  2.89801  2.37887  2.77519  2.98518  4.58477  3.61503
          0.02831  3.97458  4.69693  0.61958  0.77255  0.48576  0.95510
     45   2.74602  4.59592  3.11472  1.94334  3.74001  3.55695  3.89159  1.92358  2.74949  2.61483  3.66077  3.21541  4.00311  3.13102  3.12036  2.90715  2.99948  2.51157  5.23265  3.94539     45 i - - -
          2.68618  4.42225  2.77519  2.73123  3.46354  2.40513  3.72494  3.29354  2.67741  2.69355  4.24690  2.90347  2.73739  3.18146  2.89801  2.37887  2.77519  2.98518  4.58477  3.61503
          0.02831  3.97458  4.69693  0.61958  0.77255  0.48576  0.95510
     46   2.88284  5.34830  1.53084  2.13724  4.66843  3.20919  3.76896  4.22219  2.77366  3.74839  4.60195  1.76208  3.83051  2.94259  3.34468  2.79631  3.18493  3.79716  5.87866  4.39349     46 d - - -
          2.68618  4.42225  2.77519  2.73123  3.46354  2.40513  3.72494  3.29354  2.67741  2.69355  4.24690  2.90347  2.73739  3.18146  2.89801  2.37887  2.77519  2.98518  4.58477  3.61503
          0.02831  3.97458  4.69693  0.61958  0.77255  0.48576  0.95510
     47   3.11352  4.47554  4.60691  4.09816  1.87491  4.27376  4.39152  1.53943  3.96870  1.73699  3.08637  4.26504  4.56401  4.12117  4.10758  3.62741  3.35493  2.12691  4.73431  3.32004     47 i - - -
          2.68618  4.42225  2.77519  2.73123  3.46354  2.40513  3.72494  3.29354  2.67741  2.69355  4.24690  2.90347  2.73739  3.18146  2.89801  2.37887  2.77519  2.98518  4.58477  3.61503
          0.02831  3.97458  4.69693  0.61958  0.77255  0.48576  0.95510
     48   1.49825  4.15988  3.53222  3.19941  4.09599  3.02123  4.20634  3.22031  3.17642  3.10309  4.02297  3.35592  3.74104  3.49698  3.46975  2.46674  1.68737  2.83638  5.51403  4.30351     48 a - - -
          2.68618  4.42225  2.77519  2.73123  3.46354  2.40513  3.72494  3.29354  2.67741  2.69355  4.24690  2.90347  2.73739  3.18146  2.89801  2.37887  2.77519  2.98518  4.58477  3.61503
          0.02831  3.97458  4.69693  0.61958  0.77255  0.48576  0.95510
     49   2.86267  5.18725  2.65000  1.70557  4.53550  3.39340  3.65589  3.95311  1.65601  3.46531  4.30632  2.89220  3.88071  2.79962  2.61871  2.82040  3.09628  3.59090  5.59195  4.26441     49 k - - -
          2.68618  4.42225  2.77519  2.73123  3.46354  2.40513  3.72494  3.29354  2.67741  2.69355  4.24690  2.90347  2.73739  3.18146  2.89801  2.37887  2.77519  2.98518  4.58477  3.61503
          0.02831  3.97458  4.69693  0.61958  0.77255  0.48576  0.95510
     50   0.87608  4.24518  3.56811  3.36502  4.15580  3.06680  4.37475  3.29674  3.38394  3.17355  4.19486  3.48823  3.81576  3.71592  3.62690  2.59495  2.87942  2.93346  5.57276  4.38460     50 a - - -
          2.68618  4.42225  2.77519  2.73123  3.46354  2.40513  3.72494  3.29354  2.67741  2.69355  4.24690  2.90347  2.73739  3.18146  2.89801  2.37887  2.77519  2.98518  4.58477  3.61503
          0.02831  3.97458  4.69693  0.61958  0.77255  0.48576  0.95510
     51   3.04689  5.14958  3.46390  2.79660  4.60205  3.65912  3.60480  3.94931  1.39215  3.39369  4.26753  3.19522  4.02864  2.74105  1.51358  3.04426  3.21321  3.63374  5.43592  4.27110     51 k - - -
          2.68618  4.42225  2.77519  2.73123  3.46354  2.40513  3.72494  3.29354  2.67741  2.69355  4.24690  2.90347  2.73739  3.18146  2.89801  2.37887  2.77519  2.98518  4.58477  3.61503
          0.02831  3.97458  4.69693  0.61958  0.77255  0.48576  0.95510
     52   3.21449  4.61415  4.58077  4.03659  3.06071  4.36577  4.65731  2.20889  3.83917  1.11105  1.87212  4.32821  4.60805  4.06077  4.00932  3.71690  3.44619  2.31540  5.09060  3.96266     52 l - - -
          2.68618  4.42225  2.77519  2.73123  3.46354  2.40513  3.72494  3.29354  2.67741  2.69355  4.24690  2.90347  2.73739  3.18146  2.89801  2.37887  2.77519  2.98518  4.58477  3.61503
          0.02831  3.97458  4.69693  0.61958  0.77255  0.48576  0.95510
     53   2.81027  4.80883  2.76857  2.66475  4.18858  3.25417  4.00680  3.92176  2.91949  3.55728  4.51252  0.98926  3.91140  3.28039  3.27706  2.87397  3.19590  3.53362  5.48286  4.13008     53 n - - -
          2.68618  4.42225  2.77519  2.73123  3.46354  2.40513  3.72494  3.29354  2.67741  2.69355  4.24690  2.90347  2.73739  3.18146  2.89801  2.37887  2.77519  2.98518  4.58477  3.61503
          0.02831  3.97458  4.69693  0.61958  0.77255  0.48576  0.95510
     54   2.96449  4.95166  2.97311  2.73017  4.13356  3.43508  3.88912  3.78066  2.54408  3.27281  4.29852  3.19053  3.99046  1.06295  2.82595  3.00826  3.26172  3.50421  5.38785  4.08862     54 q - - -
          2.68618  4.42225  2.77519  2.73123  3.46354  2.40513  3.72494  3.29354  2.67741  2.69355  4.24690  2.90347  2.73739  3.18146  2.89801  2.37887  2.77519  2.98518  4.58477  3.61503
          0.02831  3.97458  4.69693  0.61958  0.77255  0.48576  0.95510
     55   3.06706  5.03315  3.24974  2.85314  4.44293  3.54465  3.81854  3.87879  0.90673  3.42203  4.37877  3.27282  4.03843  3.00480  2.45489  3.10282  3.31314  3.58110  5.45626  4.28405     55 k - - -
          2.68618  4.42225  2.77519  2.73123  3.46354  2.40513  3.72494  3.29354  2.67741  2.69355  4.24690  2.90347  2.73739  3.18146  2.89801  2.37887  2.77519  2.98518  4.58477  3.61503
          0.02831  3.97458  4.69693  0.61958  0.77255  0.48576  0.95510
     56   2.36735  4.28868  3.29737  3.11863  4.17899  3.01678  4.22530  3.71577  3.19929  3.42840  4.34646  3.32654  3.76417  3.54077  3.48165  0.94691  2.85526  3.22847  5.54347  4.26326     56 s - - -
          2.68618  4.42225  2.77519  2.73123  3.46354  2.40513  3.72494  3.29354  2.67741  2.69355  4.24690  2.90347  2.73739  3.18146  2.89801  2.37887  2.77519  2.98518  4.58477  3.61503
          0.02831  3.97458  4.69693  0.61958  0.77255  0.48576  0.95510
     57   1.77586  4.57845  3.26034  2.78177  4.11347  3.32073  3.80084  3.45324  2.41651  3.10801  3.99877  3.16756  3.85680  2.99594  1.82421  2.70027  2.91257  3.11987  5.35954  4.11115     57 a - - -
          2.68618  4.42225  2.77519  2.73123  3.46354  2.40513  3.72494  3.29354  2.67741  2.69355  4.24690  2.90347  2.73739  3.18146  2.89801  2.37887  2.77519  2.98518  4.58477  3.61503
          0.02831  3.97458  4.69693  0.61958  0.77255  0.48576  0.95510
     58   2.71734  4.58312  3.33503  2.83806  3.84118  3.52968  3.83138  2.87652  1.80620  2.76266  3.75134  3.25457  3.97805  3.05407  2.78556  2.87089  2.97918  1.88387  5.22933  3.97000     58 k - - -
          2.68618  4.42225  2.77519  2.73123  3.46354  2.40513  3.72494  3.29354  2.67741  2.69355  4.24690  2.90347  2.73739  3.18146  2.89801  2.37887  2.77519  2.98518  4.58477  3.61503
          0.02831  3.97458  4.69693  0.61958  0.77255  0.48576  0.95510
     59   3.06706  5.03315  3.24974  2.85314  4.44293  3.54465  3.81854  3.87879  0.90673  3.42203  4.37877  3.27282  4.03843  3.00480  2.45489  3.10282  3.31314  3.58110  5.45626  4.28405     59 k - - -
          2.68618  4.42225  2.77519  2.73123  3.46354  2.40513  3.72494  3.29354  2.67741  2.69355  4.24690  2.90347  2.73739  3.18146  2.89801  2.37887  2.77519  2.98518  4.58477  3.61503
          0.02831  3.97458  4.69693  0.61958  0.77255  0.48576  0.95510
     60   3.27063  4.63019  4.62325  4.13687  1.73588  4.35202  4.26376  2.36360  3.99165  1.18240  3.02155  4.28733  4.61420  4.11169  4.11592  3.71621  3.50312  2.45624  4.52599  3.03439     60 l - - -
          2.68618  4.42225  2.77519  2.73123  3.46354  2.40513  3.72494  3.29354  2.67741  2.69355  4.24690  2.90347  2.73739  3.18146  2.89801  2.37887  2.77519  2.98518  4.58477  3.61503
          0.02831  3.97458  4.69693  0.61958  0.77255  0.48576  0.95510
     61   3.20915  4.54302  4.74597  4.22317  3.20624  4.47206  4.83861  1.43149  4.05400  1.22529  3.03680  4.48235  4.71423  4.26970  4.21704  3.84388  3.45056  1.94174  5.24006  4.07939     61 l - - -
          2.68618  4.42225  2.77519  2.73123  3.46354  2.40513  3.72494  3.29354  2.67741  2.69355  4.24690  2.90347  2.73739  3.18146  2.89801  2.37887  2.77519  2.98518  4.58477  3.61503
          0.02831  3.97458  4.69693  0.61958  0.77255  0.48576  0.95510
     62   2.61842  4.73978  2.82362  2.51426  4.20447  3.26567  3.75774  3.69137  2.50156  3.27892  4.13428  2.98356  3.81866  1.94679  2.87068  1.83857  2.93559  3.31441  5.45413  4.11813     62 s - - -
          2.68618  4.42225  2.77519  2.73123  3.46354  2.40513  3.72494  3.29354  2.67741  2.69355  4.24690  2.90347  2.73739  3.18146  2.89801  2.37887  2.77519  2.98518  4.58477  3.61503
          0.02831  3.97458  4.69693  0.61958  0.77255  0.48576  0.95510
     63   3.20915  4.54302  4.74597  4.22317  3.20624  4.47206  4.83861  1.43149  4.05400  1.22529  3.03680  4.48235  4.71423  4.26970  4.21704  3.84388  3.45056  1.94174  5.24006  4.07939     63 l - - -
          2.68618  4.42225  2.77519  2.73123  3.46354  2.40513  3.72494  3.29354  2.67741  2.69355  4.24690  2.90347  2.73739  3.18146  2.89801  2.37887  2.77519  2.98518  4.58477  3.61503
          0.02831  3.97458  4.69693  0.61958  0.77255  0.48576  0.95510
     64   3.06045  4.46305  4.52358  4.02089  3.30103  4.23893  4.70234  1.96886  3.86031  1.34573  3.16107  4.27371  4.57588  4.13064  4.05936  3.61449  3.32657  1.40299  5.24414  4.04413     64 l - - -
          2.68618  4.42225  2.77519  2.73123  3.46354  2.40513  3.72494  3.29354  2.67741  2.69355  4.24690  2.90347  2.73739  3.18146  2.89801  2.37887  2.77519  2.98518  4.58477  3.61503
          0.02831  3.97458  4.69693  0.61958  0.77255  0.48576  0.95510
     65   3.06706  5.03315  3.24974  2.85314  4.44293  3.54465  3.81854  3.87879  0.90673  3.42203  4.37877  3.27282  4.03843  3.00480  2.45489  3.10282  3.31314  3.58110  5.45626  4.28405     65 k - - -
          2.68618  4.42225  2.77519  2.73123  3.46354  2.40513  3.72494  3.29354  2.67741  2.69355  4.24690  2.90347  2.73739  3.18146  2.89801  2.37887  2.77519  2.98518  4.58477  3.61503
          0.02831  3.97458  4.69693  0.61958  0.77255  0.48576  0.95510
     66   1.44459  4.15029  3.41860  3.13862  4.23954  2.93774  4.20452  3.58884  3.18536  3.33640  4.18843  3.29291  3.68495  3.48353  3.49024  1.52478  2.70126  3.08300  5.60344  4.38128     66 a - - -
          2.68618  4.42225  2.77519  2.73123  3.46354  2.40513  3.72494  3.29354  2.67741  2.69355  4.24690  2.90347  2.73739  3.18146  2.89801  2.37887  2.77519  2.98518  4.58477  3.61503
          0.02831  3.97458  4.69693  0.61958  0.77255  0.48576  0.95510
     67   3.04250  5.17201  2.53414  0.88852  4.53140  3.34159  3.93827  4.00567  2.83181  3.60676  4.57710  2.99428  3.95127  3.15231  3.25062  3.01501  3.34778  3.67929  5.68377  4.40701     67 e - - -
          2.68618  4.42225  2.77519  2.73123  3.46354  2.40513  3.72494  3.29354  2.67741  2.69355  4.24690  2.90347  2.73739  3.18146  2.89801  2.37887  2.77519  2.98518  4.58477  3.61503
          0.02831  3.97458  4.69693  0.61958  0.77255  0.48576  0.95510
     68   1.68317  4.21591  3.88881  3.48418  3.75014  3.38820  4.36354  2.36936  3.40846  2.56345  3.65856  3.65404  4.01508  3.72071  3.67325  2.80876  2.90359  1.51533  5.36787  4.14722     68 v - - -
          2.68618  4.42225  2.77519  2.73123  3.46354  2.40513  3.72494  3.29354  2.67741  2.69355  4.24690  2.90347  2.73739  3.18146  2.89801  2.37887  2.77519  2.98518  4.58477  3.61503
          0.02831  3.97458  4.69693  0.61958  0.77255  0.48576  0.95510
     69   3.10144  5.24270  0.78197  2.40314  4.63394  3.28995  4.02410  4.24581  3.12803  3.83630  4.81741  2.96433  3.95004  3.26397  3.65751  3.05283  3.44247  3.87439  5.78252  4.49098     69 d - - -
          2.68618  4.42225  2.77519  2.73123  3.46354  2.40513  3.72494  3.29354  2.67741  2.69355  4.24690  2.90347  2.73739  3.18146  2.89801  2.37887  2.77519  2.98518  4.58477  3.61503
          0.02831  3.97458  4.69693  0.61958  0.77255  0.48576  0.95510
     70   2.54809  4.34100  3.46821  3.05364  3.54323  3.37283  3.99081  2.85458  2.94966  1.77199  3.61879  3.37222  3.92878  3.32801  3.25124  1.85168  2.89082  2.63947  5.07369  3.76322     70 l - - -
          2.68618  4.42225  2.77519  2.73123  3.46354  2.40513  3.72494  3.29354  2.67741  2.69355  4.24690  2.90347  2.73739  3.18146  2.89801  2.37887  2.77519  2.98518  4.58477  3.61503
          0.02831  3.97458  4.69693  0.61958  0.77255  0.48576  0.95510
     71   2.71011  4.75334  2.93255  2.60129  3.84524  3.35733  2.07050  3.60186  2.56017  3.18290  4.07186  3.06643  2.09156  3.00033  2.91723  2.77140  3.00376  3.27350  5.19536  3.79535     71 h - - -
          2.68618  4.42225  2.77519  2.73123  3.46354  2.40513  3.72494  3.29354  2.67741  2.69355  4.24690  2.90347  2.73739  3.18146  2.89801  2.37887  2.77519  2.98518  4.58477  3.61503
          0.02831  3.97458  4.69693  0.61958  0.77255  0.48576  0.95510
     72   2.59710  4.69862  2.73067  2.51784  4.28113  3.18903  3.85369  3.79327  2.71150  3.40368  4.25916  1.83252  2.02721  3.05485  3.11840  2.65904  2.95709  3.37635  5.54754  4.20740     72 n - - -
          2.68618  4.42225  2.77519  2.73123  3.46354  2.40513  3.72494  3.29354  2.67741  2.69355  4.24690  2.90347  2.73739  3.18146  2.89801  2.37887  2.77519  2.98518  4.58477  3.61503
          0.02831  3.97458  4.69693  0.61958  0.77255  0.48576  0.95510
     73   2.80054  5.06705  1.51688  2.27909  4.61784  1.79879  3.85890  4.13316  2.87091  3.69824  4.55677  2.82546  3.83094  3.04831  3.40893  2.77635  3.14217  3.69331  5.81495  4.42866     73 d - - -
          2.68618  4.42225  2.77519  2.73123  3.46354  2.40513  3.72494  3.29354  2.67741  2.69355  4.24690  2.90347  2.73739  3.18146  2.89801  2.37887  2.77519  2.98518  4.58477  3.61503
          0.02831  3.97458  4.69693  0.61958  0.77255  0.48576  0.95510
     74   2.66360  4.46269  3.26963  2.88025  3.60747  3.49495  3.92344  1.89629  2.83671  2.63956  3.65454  2.11334  3.98275  3.22014  3.17573  2.85779  2.95217  2.50229  5.11118  3.78762     74 i - - -
          2.68618  4.42225  2.77519  2.73123  3.46354  2.40513  3.72494  3.29354  2.67741  2.69355  4.24690  2.90347  2.73739  3.18146  2.89801  2.37887  2.77519  2.98518  4.58477  3.61503
          0.02831  3.97458  4.69693  0.61958  0.77255  0.48576  0.95510
     75   2.76989  5.00195  2.53987  1.61794  4.40032  3.28443  3.76536  3.83915  2.60921  3.42358  4.28567  2.87985  2.08713  2.93913  3.05375  2.76310  3.06105  3.47400  5.60601  4.25590     75 e - - -
          2.68618  4.42225  2.77519  2.73123  3.46354  2.40513  3.72494  3.29354  2.67741  2.69355  4.24690  2.90347  2.73739  3.18146  2.89801  2.37887  2.77519  2.98518  4.58477  3.61503
          0.02831  3.97458  4.69693  0.61958  0.77255  0.48576  0.95510
     76   1.82771  4.69255  3.04369  2.63804  4.19420  3.33429  3.76067  3.50362  1.71483  3.17296  4.05015  3.07658  3.85600  2.93970  2.71626  2.71593  2.94103  3.17053  5.41537  4.14354     76 k - - -
          2.68618  4.42225  2.77519  2.73123  3.46354  2.40513  3.72494  3.29354  2.67741  2.69355  4.24690  2.90347  2.73739  3.18146  2.89801  2.37887  2.77519  2.98518  4.58477  3.61503
          0.02831  3.97458  4.69693  0.61958  0.77255  0.48576  0.95510
     77   2.55406  4.24536  3.86074  3.42816  3.69758  3.45673  4.30941  2.34186  3.32557  2.51029  3.60773  3.64324  4.04585  3.66020  3.59783  2.86070  1.88178  1.53172  5.31322  4.08771     77 v - - -
          2.68618  4.42225  2.77519  2.73123  3.46354  2.40513  3.72494  3.29354  2.67741  2.69355  4.24690  2.90347  2.73739  3.18146  2.89801  2.37887  2.77519  2.98518  4.58477  3.61503
          0.02831  3.97458  4.69693  0.61958  0.77255  0.48576  0.95510
     78   2.54809  4.34100  3.46821  3.05364  3.54323  3.37283  3.99081  2.85458  2.94966  1.77199  3.61879  3.37222  3.92878  3.32801  3.25124  1.85168  2.89082  2.63947  5.07369  3.76322     78 l - - -
          2.68618  4.42225  2.77519  2.73123  3.46354  2.40513  3.72494  3.29354  2.67741  2.69355  4.24690  2.90347  2.73739  3.18146  2.89801  2.37887  2.77519  2.98518  4.58477  3.61503
          0.02831  3.97458  4.69693  0.61958  0.77255  0.48576  0.95510
     79   2.88284  5.34830  1.53084  2.13724  4.66843  3.20919  3.76896  4.22219  2.77366  3.74839  4.60195  1.76208  3.83051  2.94259  3.34468  2.79631  3.18493  3.79716  5.87866  4.39349     79 d - - -
          2.68618  4.42225  2.77519  2.73123  3.46354  2.40513  3.72494  3.29354  2.67741  2.69355  4.24690  2.90347  2.73739  3.18146  2.89801  2.37887  2.77519  2.98518  4.58477  3.61503
          0.02831  3.97458  4.69693  0.61958  0.77255  0.48576  0.95510
     80   3.20915  4.54302  4.74597  4.22317  3.20624  4.47206  4.83861  1.43149  4.05400  1.22529  3.03680  4.48235  4.71423  4.26970  4.21704  3.84388  3.45056  1.94174  5.24006  4.07939     80 l - - -
          2.68618  4.42225  2.77519  2.73123  3.46354  2.40513  3.72494  3.29354  2.67741  2.69355  4.24690  2.90347  2.73739  3.18146  2.89801  2.37887  2.77519  2.98518  4.58477  3.61503
          0.02831  3.97458  4.69693  0.61958  0.77255  0.48576  0.95510
     81   3.27092  4.70337  4.35313  3.99423  3.17671  4.11123  4.61796  2.38719  3.76096  0.75903  3.16919  4.25976  4.52954  4.10483  3.92001  3.69514  3.56082  2.45088  5.09224  3.83888     81 l - - -
          2.68618  4.42225  2.77519  2.73123  3.46354  2.40513  3.72494  3.29354  2.67741  2.69355  4.24690  2.90347  2.73739  3.18146  2.89801  2.37887  2.77519  2.98518  4.58477  3.61503
          0.02831  3.97458  4.69693  0.61958  0.77255  0.48576  0.95510
     82   2.66445  4.78511  2.94279  2.56241  4.28274  3.32657  3.72257  3.70267  1.69475  3.28942  4.13678  3.02053  3.84586  2.89012  2.67171  1.86766  2.95928  3.33363  5.45494  4.16039     82 k - - -
          2.68618  4.42225  2.77519  2.73123  3.46354  2.40513  3.72494  3.29354  2.67741  2.69355  4.24690  2.90347  2.73739  3.18146  2.89801  2.37887  2.77519  2.98518  4.58477  3.61503
          0.02831  3.97458  4.69693  0.61958  0.77255  0.48576  0.95510
     83   2.54302  4.27246  3.60698  3.17279  3.57244  3.42176  4.08016  1.80121  3.08859  2.54232  3.57407  3.46428  3.97076  3.43314  3.38389  1.89285  2.88274  2.37468  5.11546  3.84708     83 i - - -
          2.68618  4.42225  2.77519  2.73123  3.46354  2.40513  3.72494  3.29354  2.67741  2.69355  4.24690  2.90347  2.73739  3.18146  2.89801  2.37887  2.77519  2.98518  4.58477  3.61503
          0.02831  3.97458  4.69693  0.61958  0.77255  0.48576  0.95510
     84   2.95802  4.40302  4.38563  3.86160  3.29254  4.09520  4.55405  2.05163  3.71058  1.83425  2.01008  4.11802  4.45357  3.97879  3.91987  3.44920  3.22366  1.47351  5.16731  3.99280     84 v - - -
          2.68618  4.42225  2.77519  2.73123  3.46354  2.40513  3.72494  3.29354  2.67741  2.69355  4.24690  2.90347  2.73739  3.18146  2.89801  2.37887  2.77519  2.98518  4.58477  3.61503
          0.02831  3.97458  4.69693  0.61958  0.77255  0.48576  0.95510
     85   2.26413  4.20242  3.36408  3.04866  4.16794  2.99435  4.12215  3.51171  3.05774  3.25360  4.11490  3.26162  3.70996  3.38792  3.37560  1.58088  1.69271  3.05104  5.53002  4.29274     85 s - - -
          2.68618  4.42225  2.77519  2.73123  3.46354  2.40513  3.72494  3.29354  2.67741  2.69355  4.24690  2.90347  2.73739  3.18146  2.89801  2.37887  2.77519  2.98518  4.58477  3.61503
          0.02831  3.97458  4.69693  0.61958  0.77255  0.48576  0.95510
     86   2.66445  4.78511  2.94279  2.56241  4.28274  3.32657  3.72257  3.70267  1.69475  3.28942  4.13678  3.02053  3.84586  2.89012  2.67171  1.86766  2.95928  3.33363  5.45494  4.16039     86 k - - -
          2.68618  4.42225  2.77519  2.73123  3.46354  2.40513  3.72494  3.29354  2.67741  2.69355  4.24690  2.90347  2.73739  3.18146  2.89801  2.37887  2.77519  2.98518  4.58477  3.61503
          0.02831  3.97458  4.69693  0.61958  0.77255  0.48576  0.95510
     87   2.79488  4.95089  2.98306  2.56667  4.31871  3.42678  3.67113  3.80208  2.20494  3.33505  4.18812  1.97872  3.89832  2.83077  1.75738  2.81265  3.04559  3.45035  5.42815  4.13382     87 r - - -
          2.68618  4.42225  2.77519  2.73123  3.46354  2.40513  3.72494  3.29354  2.67741  2.69355  4.24690  2.90347  2.73739  3.18146  2.89801  2.37887  2.77519  2.98518  4.58477  3.61503
          0.02831  3.97458  4.69693  0.61958  0.77255  0.48576  0.95510
     88   2.76622  4.59068  3.50705  2.91705  3.66011  3.60466  3.79624  2.99042  2.42577  2.53759  2.22599  3.31241  4.00598  3.03665  1.90526  2.92381  3.00152  2.82131  5.09348  3.84990     88 r - - -
          2.68618  4.42225  2.77519  2.73123  3.46354  2.40513  3.72494  3.29354  2.67741  2.69355  4.24690  2.90347  2.73739  3.18146  2.89801  2.37887  2.77519  2.98518  4.58477  3.61503
          0.02831  3.97458  4.69693  0.61958  0.77255  0.48576  0.95510
     89   2.69800  4.57374  3.14281  2.78059  3.57556  3.45737  3.84260  3.01381  2.71692  1.85650  3.73435  2.04086  3.95333  3.13423  3.05324  2.83865  2.98488  2.80135  5.06448  3.68905     89 l - - -
          2.68618  4.42225  2.77519  2.73123  3.46354  2.40513  3.72494  3.29354  2.67741  2.69355  4.24690  2.90347  2.73739  3.18146  2.89801  2.37887  2.77519  2.98518  4.58477  3.61503
          0.02831  3.97458  4.69693  0.61958  0.77255  0.48576  0.95510
     90   3.10704  4.51632  4.47928  3.95595  1.85023  4.20074  4.29685  2.34999  3.81830  1.62102  1.91127  4.15847  4.49116  3.97926  3.97277  3.54070  3.34289  2.41712  4.66645  3.27376     90 l - - -
          2.68618  4.42225  2.77519  2.73123  3.46354  2.40513  3.72494  3.29354  2.67741  2.69355  4.24690  2.90347  2.73739  3.18146  2.89801  2.37887  2.77519  2.98518  4.58477  3.61503
          0.02831  3.97458  4.69693  0.61958  0.77255  0.48576  0.95510
     91   3.07162  4.40054  4.73889  4.24429  3.53818  4.39349  4.96643  1.30461  4.12851  2.04460  3.34967  4.46964  4.71616  4.39805  4.33218  3.78060  3.34012  1.21696  5.49842  4.29187     91 v - - -
          2.68618  4.42225  2.77519  2.73123  3.46354  2.40513  3.72494  3.29354  2.67741  2.69355  4.24690  2.90347  2.73739  3.18146  2.89801  2.37887  2.77519  2.98518  4.58477  3.61503
          0.02831  3.97458  4.69693  0.61958  0.77255  0.48576  0.95510
     92   2.81027  4.80883  2.76857  2.66475  4.18858  3.25417  4.00680  3.92176  2.91949  3.55728  4.51252  0.98926  3.91140  3.28039  3.27706  2.87397  3.19590  3.53362  5.48286  4.13008     92 n - - -
          2.68618  4.42225  2.77519  2.73123  3.46354  2.40513  3.72494  3.29354  2.67741  2.69355  4.24690  2.90347  2.73739  3.18146  2.89801  2.37887  2.77519  2.98518  4.58477  3.61503
          0.02831  3.97458  4.69693  0.61958  0.77255  0.48576  0.95510
     93   2.84311  5.20587  2.49079  1.65394  4.50057  3.33190  3.68232  3.96658  2.42314  3.48236  4.33154  2.82743  3.85550  1.91195  2.83156  2.79170  3.09478  3.59950  5.63744  4.25908     93 e - - -
          2.68618  4.42225  2.77519  2.73123  3.46354  2.40513  3.72494  3.29354  2.67741  2.69355  4.24690  2.90347  2.73739  3.18146  2.89801  2.37887  2.77519  2.98518  4.58477  3.61503
          0.02831  3.97458  4.69693  0.61958  0.77255  0.48576  0.95510
     94   1.78972  4.33923  3.76678  3.33129  3.49516  3.54718  4.20845  2.47530  3.21032  1.60207  3.43893  3.61122  4.07976  3.56192  3.48392  2.93807  2.98888  2.33194  5.15980  3.92049     94 l - - -
          2.68618  4.42225  2.77519  2.73123  3.46354  2.40513  3.72494  3.29354  2.67741  2.69355  4.24690  2.90347  2.73739  3.18146  2.89801  2.37887  2.77519  2.98518  4.58477  3.61503
          0.02831  3.97458  4.69693  0.61958  0.77255  0.48576  0.95510
     95   1.68317  4.21591  3.88881  3.48418  3.75014  3.38820  4.36354  2.36936  3.40846  2.56345  3.65856  3.65404  4.01508  3.72071  3.67325  2.80876  2.90359  1.51533  5.36787  4.14722     95 v - - -
          2.68618  4.42225  2.77519  2.73123  3.46354  2.40513  3.72494  3.29354  2.67741  2.69355  4.24690  2.90347  2.73739  3.18146  2.89801  2.37887  2.77519  2.98518  4.58477  3.61503
          0.02831  3.97458  4.69693  0.61958  0.77255  0.48576  0.95510
     96   2.81027  4.80883  2.76857  2.66475  4.18858  3.25417  4.00680  3.92176  2.91949  3.55728  4.51252  0.98926  3.91140  3.28039  3.27706  2.87397  3.19590  3.53362  5.48286  4.13008     96 n - - -
          2.68618  4.42225  2.77519  2.73123  3.46354  2.40513  3.72494  3.29354  2.67741  2.69355  4.24690  2.90347  2.73739  3.18146  2.89801  2.37887  2.77519  2.98518  4.58477  3.61503
          0.02831  3.97458  4.69693  0.61958  0.77255  0.48576  0.95510
     97   2.69672  4.96815  1.65546  2.27641  4.48220  3.18161  3.79580  3.97528  2.75625  3.56011  4.40129  2.81141  3.79732  2.97390  3.27542  1.78085  3.03137  3.54698  5.72951  4.31184     97 d - - -
          2.68618  4.42225  2.77519  2.73123  3.46354  2.40513  3.72494  3.29354  2.67741  2.69355  4.24690  2.90347  2.73739  3.18146  2.89801  2.37887  2.77519  2.98518  4.58477  3.61503
          0.02831  3.97458  4.69693  0.61958  0.77255  0.48576  0.95510
     98   2.55921  4.64621  2.68632  2.53568  4.39420  1.80164  3.92703  3.91694  2.84296  3.52624  4.37296  1.76390  3.78464  3.13810  3.26094  2.63156  2.95707  3.44494  5.65268  4.32196     98 n - - -
          2.68618  4.42225  2.77519  2.73123  3.46354  2.40513  3.72494  3.29354  2.67741  2.69355  4.24690  2.90347  2.73739  3.18146  2.89801  2.37887  2.77519  2.98518  4.58477  3.61503
          0.02831  3.97458  4.69693  0.61958  0.77255  0.48576  0.95510
     99   2.72634  4.41849  3.63026  3.21676  1.84380  3.55002  3.91818  2.89198  3.17571  2.45846  3.56415  3.51337  2.06157  3.47149  3.46427  2.94794  3.03712  2.72640  4.63316  3.14783     99 f - - -
          2.68618  4.42225  2.77519  2.73123  3.46354  2.40513  3.72494  3.29354  2.67741  2.69355  4.24690  2.90347  2.73739  3.18146  2.89801  2.37887  2.77519  2.98518  4.58477  3.61503
          0.02831  3.97458  4.69693  0.61958  0.77255  0.48576  0.95510
    100   2.66360  4.46269  3.26963  2.88025  3.60747  3.49495  3.92344  1.89629  2.83671  2.63956  3.65454  2.11334  3.98275  3.22014  3.17573  2.85779  2.95217  2.50229  5.11118  3.78762    100 i - - -
          2.68618  4.42225  2.77519  2.73123  3.46354  2.40513  3.72494  3.29354  2.67741  2.69355  4.24690  2.90347  2.73739  3.18146  2.89801  2.37887  2.77519  2.98518  4.58477  3.61503
          0.02831  3.97458  4.69693  0.61958  0.77255  0.48576  0.95510
    101   3.20915  4.54302  4.74597  4.22317  3.20624  4.47206  4.83861  1.43149  4.05400  1.22529  3.03680  4.48235  4.71423  4.26970  4.21704  3.84388  3.45056  1.94174  5.24006  4.07939    101 l - - -
          2.68618  4.42225  2.77519  2.73123  3.46354  2.40513  3.72494  3.29354  2.67741  2.69355  4.24690  2.90347  2.73739  3.18146  2.89801  2.37887  2.77519  2.98518  4.58477  3.61503
          0.02831  3.97458  4.69693  0.61958  0.77255  0.48576  0.95510
    102   1.44459  4.15029  3.41860  3.13862  4.23954  2.93774  4.20452  3.58884  3.18536  3.33640  4.18843  3.29291  3.68495  3.48353  3.49024  1.52478  2.70126  3.08300  5.60344  4.38128    102 a - - -
          2.68618  4.42225  2.77519  2.73123  3.46354  2.40513  3.72494  3.29354  2.67741  2.69355  4.24690  2.90347  2.73739  3.18146  2.89801  2.37887  2.77519  2.98518  4.58477  3.61503
          0.02831  3.97458  4.69693  0.61958  0.77255  0.48576  0.95510
    103   2.36735  4.28868  3.29737  3.11863  4.17899  3.01678  4.22530  3.71577  3.19929  3.42840  4.34646  3.32654  3.76417  3.54077  3.48165  0.94691  2.85526  3.22847  5.54347  4.26326    103 s - - -
          2.68618  4.42225  2.77519  2.73123  3.46354  2.40513  3.72494  3.29354  2.67741  2.69355  4.24690  2.90347  2.73739  3.18146  2.89801  2.37887  2.77519  2.98518  4.58477  3.61503
          0.02831  3.97458  4.69693  0.61958  0.77255  0.48576  0.95510
    104   3.11093  4.50243  4.47884  4.09917  3.44434  4.17519  4.80905  0.95980  3.92925  2.01046  3.36479  4.33028  4.59736  4.26756  4.11424  3.68106  3.40861  1.85336  5.35568  4.10222    104 i - - -
          2.68618  4.42225  2.77519  2.73123  3.46354  2.40513  3.72494  3.29354  2.67741  2.69355  4.24690  2.90347  2.73739  3.18146  2.89801  2.37887  2.77519  2.98518  4.58477  3.61503
          0.02831  3.97458  4.69693  0.61958  0.77255  0.48576  0.95510
    105   2.74272  2.17130  4.24869  3.74569  3.29336  3.73518  4.34579  2.28191  3.55243  1.48658  3.28288  3.90921  4.21809  3.84584  3.73954  3.13223  3.05570  2.16417  5.00668  3.76614    105 l - - -
          2.68618  4.42225  2.77519  2.73123  3.46354  2.40513  3.72494  3.29354  2.67741  2.69355  4.24690  2.90347  2.73739  3.18146  2.89801  2.37887  2.77519  2.98518  4.58477  3.61503
          0.02831  3.97458  4.69693  0.61958  0.77255  0.48576  0.95510
    106   3.10144  5.24270  0.78197  2.40314  4.63394  3.28995  4.02410  4.24581  3.12803  3.83630  4.81741  2.96433  3.95004  3.26397  3.65751  3.05283  3.44247  3.87439  5.78252  4.49098    106 d - - -
          2.68618  4.42225  2.77519  2.73123  3.46354  2.40513  3.72494  3.29354  2.67741  2.69355  4.24690  2.90347  2.73739  3.18146  2.89801  2.37887  2.77519  2.98518  4.58477  3.61503
          0.02831  3.97458  4.69693  0.61958  0.77255  0.48576  0.95510
    107   2.67968  4.73947  3.07719  2.63657  4.18689  3.38281  3.72788  3.49817  1.69610  3.15339  4.03182  3.08016  3.87497  2.90162  2.63088  2.74895  1.98331  3.17835  5.38939  4.12241    107 k - - -
          2.68618  4.42225  2.77519  2.73123  3.46354  2.40513  3.72494  3.29354  2.67741  2.69355  4.24690  2.90347  2.73739  3.18146  2.89801  2.37887  2.77519  2.98518  4.58477  3.61503
          0.02831  3.97458  4.69693  0.61958  0.77255  0.48576  0.95510
    108   3.27063  4.63019  4.62325  4.13687  1.73588  4.35202  4.26376  2.36360  3.99165  1.18240  3.02155  4.28733  4.61420  4.11169  4.11592  3.71621  3.50312  2.45624  4.52599  3.03439    108 l - - -
          2.68618  4.42225  2.77519  2.73123  3.46354  2.40513  3.72494  3.29354  2.67741  2.69355  4.24690  2.90347  2.73739  3.18146  2.89801  2.37887  2.77519  2.98518  4.58477  3.61503
          0.02831  3.97458  4.69693  0.61958  0.77255  0.48576  0.95510
    109   3.27092  4.70337  4.35313  3.99423  3.17671  4.11123  4.61796  2.38719  3.76096  0.75903  3.16919  4.25976  4.52954  4.10483  3.92001  3.69514  3.56082  2.45088  5.09224  3.83888    109 l - - -
          2.68618  4.42225  2.77519  2.73123  3.46354  2.40513  3.72494  3.29354  2.67741  2.69355  4.24690  2.90347  2.73739  3.18146  2.89801  2.37887  2.77519  2.98518  4.58477  3.61503
          0.02831  3.97458  4.69693  0.61958  0.77255  0.48576  0.95510
    110   2.61327  4.66108  3.16309  2.70147  4.19146  3.31878  3.75325  3.63501  2.34634  3.22668  4.08305  3.11024  3.84714  2.93420  1.81197  1.83657  2.92657  3.26585  5.38856  4.11503    110 r - - -
          2.68618  4.42225  2.77519  2.73123  3.46354  2.40513  3.72494  3.29354  2.67741  2.69355  4.24690  2.90347  2.73739  3.18146  2.89801  2.37887  2.77519  2.98518  4.58477  3.61503
          0.02831  3.97458  4.69693  0.61958  0.77255  0.48576  0.95510
    111   2.71583  4.30694  3.95161  3.47914  3.53960  3.71165  4.32219  1.59253  3.35425  2.28612  3.44221  3.75425  4.19693  3.69383  3.62194  3.08246  1.98012  2.01159  5.21909  3.99378    111 i - - -
          2.68618  4.42225  2.77519  2.73123  3.46354  2.40513  3.72494  3.29354  2.67741  2.69355  4.24690  2.90347  2.73739  3.18146  2.89801  2.37887  2.77519  2.98518  4.58477  3.61503
          0.02831  3.97458  4.69693  0.61958  0.77255  0.48576  0.95510
    112   1.44459  4.15029  3.41860  3.13862  4.23954  2.93774  4.20452  3.58884  3.18536  3.33640  4.18843  3.29291  3.68495  3.48353  3.49024  1.52478  2.70126  3.08300  5.60344  4.38128    112 a - - -
          2.68618  4.42225  2.77519  2.73123  3.46354  2.40513  3.72494  3.29354  2.67741  2.69355  4.24690  2.90347  2.73739  3.18146  2.89801  2.37887  2.77519  2.98518  4.58477  3.61503
          0.02831  3.97458  4.69693  0.61958  0.77255  0.48576  0.95510
    113   2.77477  4.52118  3.59795  3.02397  3.60880  3.65242  3.88023  1.91231  2.55759  2.49187  3.56154  3.40196  4.05733  3.14818  1.94771  2.98191  3.01694  2.56036  5.08846  3.83927    113 i - - -
          2.68618  4.42225  2.77519  2.73123  3.46354  2.40513  3.72494  3.29354  2.67741  2.69355  4.24690  2.90347  2.73739  3.18146  2.89801  2.37887  2.77519  2.98518  4.58477  3.61503
          0.02831  3.97458  4.69693  0.61958  0.77255  0.48576  0.95510
    114   2.49740  4.58208  2.76706  2.55840  4.28489  3.11814  3.88625  3.80428  2.76814  3.42508  4.26453  1.85877  3.76485  3.09247  3.17510  1.70635  2.88876  3.34636  5.57573  4.22619    114 s - - -
          2.68618  4.42225  2.77519  2.73123  3.46354  2.40513  3.72494  3.29354  2.67741  2.69355  4.24690  2.90347  2.73739  3.18146  2.89801  2.37887  2.77519  2.98518  4.58477  3.61503
          0.02831  3.97458  4.69693  0.61958  0.77255  0.48576  0.95510
    115   2.69672  4.96815  1.65546  2.27641  4.48220  3.18161  3.79580  3.97528  2.75625  3.56011  4.40129  2.81141  3.79732  2.97390  3.27542  1.78085  3.03137  3.54698  5.72951  4.31184    115 d - - -
          2.68618  4.42225  2.77519  2.73123  3.46354  2.40513  3.72494  3.29354  2.67741  2.69355  4.24690  2.90347  2.73739  3.18146  2.89801  2.37887  2.77519  2.98518  4.58477  3.61503
          0.02831  3.97458  4.69693  0.61958  0.77255  0.48576  0.95510
    116   2.59303  2.13149  3.61393  3.06380  3.79221  3.38315  3.90976  3.12476  2.61570  2.84531  3.78163  3.36904  3.91470  3.18814  1.81096  2.77941  2.91687  2.85341  5.15253  3.92870    116 r - - -
          2.68618  4.42225  2.77519  2.73123  3.46354  2.40513  3.72494  3.29354  2.67741  2.69355  4.24690  2.90347  2.73739  3.18146  2.89801  2.37887  2.77519  2.98518  4.58477  3.61503
          0.02831  3.97458  4.69693  0.61958  0.77255  0.48576  0.95510
    117   2.91577  5.12471  3.01518  2.56612  4.49077  3.51576  3.62374  3.90149  1.53551  3.38040  4.24008  3.03701  3.94251  1.89247  2.32246  2.90001  3.12114  3.56610  5.47491  4.21947    117 k - - -
          2.68618  4.42225  2.77519  2.73123  3.46354  2.40513  3.72494  3.29354  2.67741  2.69355  4.24690  2.90347  2.73739  3.18146  2.89801  2.37887  2.77519  2.98518  4.58477  3.61503
          0.02831  3.97458  4.69693  0.61958  0.77255  0.48576  0.95510
    118   2.55921  4.64621  2.68632  2.53568  4.39420  1.80164  3.92703  3.91694  2.84296  3.52624  4.37296  1.76390  3.78464  3.13810  3.26094  2.63156  2.95707  3.44494  5.65268  4.32196    118 n - - -
          2.68618  4.42225  2.77519  2.73123  3.46354  2.40513  3.72494  3.29354  2.67741  2.69355  4.24690  2.90347  2.73739  3.18146  2.89801  2.37887  2.77519  2.98518  4.58477  3.61503
          0.02831  3.97458  4.69693  0.61958  0.77255  0.48576  0.95510
    119   2.78275  5.05422  1.59640  2.29138  4.50384  3.22949  3.81026  3.99730  2.76636  3.57112  4.42875  2.83724  2.00057  2.99048  3.28185  2.76137  3.09888  3.59377  5.71546  4.33193    119 d - - -
          2.68618  4.42225  2.77519  2.73123  3.46354  2.40513  3.72494  3.29354  2.67741  2.69355  4.24690  2.90347  2.73739  3.18146  2.89801  2.37887  2.77519  2.98518  4.58477  3.61503
          0.02831  3.97458  4.69693  0.61958  0.77255  0.48576  0.95510
    120   2.75862  4.54510  3.38316  2.91289  3.55285  3.61943  3.89747  1.93060  2.70059  2.41113  3.52073  3.33516  4.03955  2.10755  3.00806  2.94786  3.00829  2.57308  5.09367  3.81262    120 i - - -
          2.68618  4.42225  2.77519  2.73123  3.46354  2.40513  3.72494  3.29354  2.67741  2.69355  4.24690  2.90347  2.73739  3.18146  2.89801  2.37887  2.77519  2.98518  4.58477  3.61503
          0.02831  3.97458  4.69693  0.61958  0.77255  0.48576  0.95510
    121   2.91414  4.39006  4.09556  3.59737  2.75658  3.93760  3.95421  1.71904  3.43728  2.14712  3.32471  3.81388  4.29911  3.70815  3.64573  3.26583  3.15664  2.32143  4.43060  1.92486    121 i - - -
          2.68618  4.42225  2.77519  2.73123  3.46354  2.40513  3.72494  3.29354  2.67741  2.69355  4.24690  2.90347  2.73739  3.18146  2.89801  2.37887  2.77519  2.98518  4.58477  3.61503
          0.02831  3.97458  4.69693  0.61958  0.77255  0.48576  0.95510
    122   2.82170  5.23188  1.71599  2.23244  4.55155  3.29380  3.69422  4.02630  1.76019  3.55327  4.38348  2.79064  3.83363  2.84502  2.97480  2.76195  3.08440  3.63455  5.69492  4.28916    122 d - - -
          2.68618  4.42225  2.77519  2.73123  3.46354  2.40513  3.72494  3.29354  2.67741  2.69355  4.24690  2.90347  2.73739  3.18146  2.89801  2.37887  2.77519  2.98518  4.58477  3.61503
          0.02831  3.97458  4.69693  0.61958  0.77255  0.48576  0.95510
    123   2.62538  4.68404  2.96399  2.59281  4.09606  3.32202  3.76346  3.47163  2.47932  3.09996  3.99816  3.04742  3.84587  1.97722  2.82604  2.70113  1.96787  3.15210  5.37890  4.07881    123 t - - -
          2.68618  4.42225  2.77519  2.73123  3.46354  2.40513  3.72494  3.29354  2.67741  2.69355  4.24690  2.90347  2.73739  3.18146  2.89801  2.37887  2.77519  2.98518  4.58477  3.61503
          0.02831  3.97458  4.69693  0.61958  0.77255  0.48576  0.95510
    124   1.82771  4.69255  3.04369  2.63804  4.19420  3.33429  3.76067  3.50362  1.71483  3.17296  4.05015  3.07658  3.85600  2.93970  2.71626  2.71593  2.94103  3.17053  5.41537  4.14354    124 k - - -
          2.68618  4.42225  2.77519  2.73123  3.46354  2.40513  3.72494  3.29354  2.67741  2.69355  4.24690  2.90347  2.73739  3.18146  2.89801  2.37887  2.77519  2.98518  4.58477  3.61503
          0.02831  3.97458  4.69693  0.61958  0.77255  0.48576  0.95510
    125   2.65504  4.47651  3.31428  2.92477  3.04892  3.43988  3.74863  3.17886  2.88857  2.82073  3.77631  3.28055  3.95391  3.23545  3.21745  1.87372  2.96444  2.91763  4.60101  1.96558    125 s - - -
          2.68618  4.42225  2.77519  2.73123  3.46354  2.40513  3.72494  3.29354  2.67741  2.69355  4.24690  2.90347  2.73739  3.18146  2.89801  2.37887  2.77519  2.98518  4.58477  3.61503
          0.02831  3.97458  4.69693  0.61958  0.77255  0.48576  0.95510
    126   3.20915  4.54302  4.74597  4.22317  3.20624  4.47206  4.83861  1.43149  4.05400  1.22529  3.03680  4.48235  4.71423  4.26970  4.21704  3.84388  3.45056  1.94174  5.24006  4.07939    126 l - - -
          2.68618  4.42225  2.77519  2.73123  3.46354  2.40513  3.72494  3.29354  2.67741  2.69355  4.24690  2.90347  2.73739  3.18146  2.89801  2.37887  2.77519  2.98518  4.58477  3.61503
          0.02831  3.97458  4.69693  0.61958  0.77255  0.48576  0.95510
    127   2.69097  4.36502  3.76198  3.30104  3.46201  3.60345  4.17066  2.46483  3.14314  1.60279  3.40413  3.60504  4.10183  3.51810  3.41682  2.97800  1.95272  2.33161  5.12520  3.88527    127 l - - -
          2.68618  4.42225  2.77519  2.73123  3.46354  2.40513  3.72494  3.29354  2.67741  2.69355  4.24690  2.90347  2.73739  3.18146  2.89801  2.37887  2.77519  2.98518  4.58477  3.61503
          0.02831  3.97458  4.69693  0.61958  0.77255  0.48576  0.95510
    128   2.76799  2.22900  4.40730  3.90081  3.42337  3.85507  4.50417  1.48725  3.74252  2.17651  3.35222  4.04298  4.31875  4.01179  3.92298  3.24204  3.07350  1.86664  5.14934  3.92913    128 i - - -
          2.68618  4.42225  2.77519  2.73123  3.46354  2.40513  3.72494  3.29354  2.67741  2.69355  4.24690  2.90347  2.73739  3.18146  2.89801  2.37887  2.77519  2.98518  4.58477  3.61503
          0.02831  3.97458  4.69693  0.61958  0.77255  0.48576  0.95510
    129   3.07162  4.40054  4.73889  4.24429  3.53818  4.39349  4.96643  1.30461  4.12851  2.04460  3.34967  4.46964  4.71616  4.39805  4.33218  3.78060  3.34012  1.21696  5.49842  4.29187    129 v - - -
          2.68618  4.42225  2.77519  2.73123  3.46354  2.40513  3.72494  3.29354  2.67741  2.69355  4.24690  2.90347  2.73739  3.18146  2.89801  2.37887  2.77519  2.98518  4.58477  3.61503
          0.02831  3.97458  4.69693  0.61958  0.77255  0.48576  0.95510
    130   2.79463  4.72418  1.89602  2.65117  2.00287  3.47975  3.75783  3.20555  2.87035  2.82256  3.84094  3.12742  3.96927  3.13592  3.29716  2.88015  3.06370  2.98769  4.81055  3.28455    130 d - - -
          2.68618  4.42225  2.77519  2.73123  3.46354  2.40513  3.72494  3.29354  2.67741  2.69355  4.24690  2.90347  2.73739  3.18146  2.89801  2.37887  2.77519  2.98518  4.58477  3.61503
          0.02831  3.97458  4.69693  0.61958  0.77255  0.48576  0.95510
    131   2.57477  2.08953  1.82821  2.72812  3.97545  3.27127  3.93028  3.27465  2.87814  3.05925  3.96847  3.15560  3.84949  3.17700  3.28240  2.70251  2.91976  2.96576  5.33608  4.05662    131 d - - -
          2.68618  4.42225  2.77519  2.73123  3.46354  2.40513  3.72494  3.29354  2.67741  2.69355  4.24690  2.90347  2.73739  3.18146  2.89801  2.37887  2.77519  2.98518  4.58477  3.61503
          0.02831  3.97458  4.69693  0.61958  0.77255  0.48576  0.95510
    132   3.27092  4.70337  4.35313  3.99423  3.17671  4.11123  4.61796  2.38719  3.76096  0.75903  3.16919  4.25976  4.52954  4.10483  3.92001  3.69514  3.56082  2.45088  5.09224  3.83888    132 l - - -
          2.68618  4.42225  2.77519  2.73123  3.46354  2.40513  3.72494  3.29354  2.67741  2.69355  4.24690  2.90347  2.73739  3.18146  2.89801  2.37887  2.77519  2.98518  4.58477  3.61503
          0.02831  3.97458  4.69693  0.61958  0.77255  0.48576  0.95510
    133   3.07162  4.40054  4.73889  4.24429  3.53818  4.39349  4.96643  1.30461  4.12851  2.04460  3.34967  4.46964  4.71616  4.39805  4.33218  3.78060  3.34012  1.21696  5.49842  4.29187    133 v - - -
          2.68618  4.42225  2.77519  2.73123  3.46354  2.40513  3.72494  3.29354  2.67741  2.69355  4.24690  2.90347  2.73739  3.18146  2.89801  2.37887  2.77519  2.98518  4.58477  3.61503
          0.02831  3.97458  4.69693  0.61958  0.77255  0.48576  0.95510
    134   2.81027  4.80883  2.76857  2.66475  4.18858  3.25417  4.00680  3.92176  2.91949  3.55728  4.51252  0.98926  3.91140  3.28039  3.27706  2.87397  3.19590  3.53362  5.48286  4.13008    134 n - - -
          2.68618  4.42225  2.77519  2.73123  3.46354  2.40513  3.72494  3.29354  2.67741  2.69355  4.24690  2.90347  2.73739  3.18146  2.89801  2.37887  2.77519  2.98518  4.58477  3.61503
          0.02831  3.97458  4.69693  0.61958  0.77255  0.48576  0.95510
    135   2.62538  4.68404  2.96399  2.59281  4.09606  3.32202  3.76346  3.47163  2.47932  3.09996  3.99816  3.04742  3.84587  1.97722  2.82604  2.70113  1.96787  3.15210  5.37890  4.07881    135 t - - -
          2.68618  4.42225  2.77519  2.73123  3.46354  2.40513  3.72494  3.29354  2.67741  2.69355  4.24690  2.90347  2.73739  3.18146  2.89801  2.37887  2.77519  2.98518  4.58477  3.61503
          0.02831  3.97458  4.69693  0.61958  0.77255  0.48576  0.95510
    136   1.44459  4.15029  3.41860  3.13862  4.23954  2.93774  4.20452  3.58884  3.18536  3.33640  4.18843  3.29291  3.68495  3.48353  3.49024  1.52478  2.70126  3.08300  5.60344  4.38128    136 a - - -
          2.68618  4.42225  2.77519  2.73123  3.46354  2.40513  3.72494  3.29354  2.67741  2.69355  4.24690  2.90347  2.73739  3.18146  2.89801  2.37887  2.77519  2.98518  4.58477  3.61503
          0.02831  3.97458  4.69693  0.61958  0.77255  0.48576  0.95510
    137   2.94404  5.50574  1.49561  1.47130  4.79149  3.21540  3.76179  4.30728  2.78000  3.81403  4.67104  2.68110  3.83804  2.92957  3.37383  2.82744  3.23318  3.88404  5.96572  4.46526    137 e - - -
          2.68618  4.42225  2.77519  2.73123  3.46354  2.40513  3.72494  3.29354  2.67741  2.69355  4.24690  2.90347  2.73739  3.18146  2.89801  2.37887  2.77519  2.98518  4.58477  3.61503
          0.02831  3.97458  4.69693  0.61958  0.77255  0.48576  0.95510
    138   3.06706  5.03315  3.24974  2.85314  4.44293  3.54465  3.81854  3.87879  0.90673  3.42203  4.37877  3.27282  4.03843  3.00480  2.45489  3.10282  3.31314  3.58110  5.45626  4.28405    138 k - - -
          2.68618  4.42225  2.77519  2.73123  3.46354  2.40513  3.72494  3.29354  2.67741  2.69355  4.24690  2.90347  2.73739  3.18146  2.89801  2.37887  2.77519  2.98518  4.58477  3.61503
          0.02831  3.97458  4.69693  0.61958  0.77255  0.48576  0.95510
    139   3.27092  4.70337  4.35313  3.99423  3.17671  4.11123  4.61796  2.38719  3.76096  0.75903  3.16919  4.25976  4.52954  4.10483  3.92001  3.69514  3.56082  2.45088  5.09224  3.83888    139 l - - -
          2.68618  4.42225  2.77519  2.73123  3.46354  2.40513  3.72494  3.29354  2.67741  2.69355  4.24690  2.90347  2.73739  3.18146  2.89801  2.37887  2.77519  2.98518  4.58477  3.61503
          0.02831  3.97458  4.69693  0.61958  0.77255  0.48576  0.95510
    140   3.04689  5.14958  3.46390  2.79660  4.60205  3.65912  3.60480  3.94931  1.39215  3.39369  4.26753  3.19522  4.02864  2.74105  1.51358  3.04426  3.21321  3.63374  5.43592  4.27110    140 k - - -
          2.68618  4.42225  2.77519  2.73123  3.46354  2.40513  3.72494  3.29354  2.67741  2.69355  4.24690  2.90347  2.73739  3.18146  2.89801  2.37887  2.77519  2.98518  4.58477  3.61503
          0.02831  3.97458  4.69693  0.61958  0.77255  0.48576  0.95510
    141   1.44459  4.15029  3.41860  3.13862  4.23954  2.93774  4.20452  3.58884  3.18536  3.33640  4.18843  3.29291  3.68495  3.48353  3.49024  1.52478  2.70126  3.08300  5.60344  4.38128    141 a - - -
          2.68618  4.42225  2.77519  2.73123  3.46354  2.40513  3.72494  3.29354  2.67741  2.69355  4.24690  2.90347  2.73739  3.18146  2.89801  2.37887  2.77519  2.98518  4.58477  3.61503
          0.02831  3.97458  4.69693  0.61958  0.77255  0.48576  0.95510
    142   2.96449  4.95166  2.97311  2.73017  4.13356  3.43508  3.88912  3.78066  2.54408  3.27281  4.29852  3.19053  3.99046  1.06295  2.82595  3.00826  3.26172  3.50421  5.38785  4.08862    142 q - - -
          2.68618  4.42225  2.77519  2.73123  3.46354  2.40513  3.72494  3.29354  2.67741  2.69355  4.24690  2.90347  2.73739  3.18146  2.89801  2.37887  2.77519  2.98518  4.58477  3.61503
          0.02831  3.97458  4.69693  0.61958  0.77255  0.48576  0.95510
    143   3.20915  4.54302  4.74597  4.22317  3.20624  4.47206  4.83861  1.43149  4.05400  1.22529  3.03680  4.48235  4.71423  4.26970  4.21704  3.84388  3.45056  1.94174  5.24006  4.07939    143 l - - -
          2.68618  4.42225  2.77519  2.73123  3.46354  2.40513  3.72494  3.29354  2.67741  2.69355  4.24690  2.90347  2.73739  3.18146  2.89801  2.37887  2.77519  2.98518  4.58477  3.61503
          0.02831  3.97458  4.69693  0.61958  0.77255  0.48576  0.95510
    144   1.45539  1.93242  3.99433  3.62140  3.89951  3.03852  4.37102  2.96144  3.50072  2.91462  3.87294  3.56649  3.77519  3.77501  3.70094  2.49446  2.72065  2.62675  5.38741  4.20595    144 a - - -
          2.68618  4.42225  2.77519  2.73123  3.46354  2.40513  3.72494  3.29354  2.67741  2.69355  4.24690  2.90347  2.73739  3.18146  2.89801  2.37887  2.77519  2.98518  4.58477  3.61503
          0.02831  3.97458  4.69693  0.61958  0.77255  0.48576  0.95510
    145   1.80296  4.29447  3.72835  3.25821  3.50243  3.49179  4.13445  2.55555  3.14203  2.29398  2.10171  3.54231  4.01858  3.48146  3.42523  2.86173  2.92113  2.39620  5.11907  3.90197    145 a - - -
          2.68618  4.42225  2.77519  2.73123  3.46354  2.40513  3.72494  3.29354  2.67741  2.69355  4.24690  2.90347  2.73739  3.18146  2.89801  2.37887  2.77519  2.98518  4.58477  3.61503
          0.02831  3.97458  4.69693  0.61958  0.77255  0.48576  0.95510
    146   2.36735  4.28868  3.29737  3.11863  4.17899  3.01678  4.22530  3.71577  3.19929  3.42840  4.34646  3.32654  3.76417  3.54077  3.48165  0.94691  2.85526  3.22847  5.54347  4.26326    146 s - - -
          2.68618  4.42225  2.77519  2.73123  3.46354  2.40513  3.72494  3.29354  2.67741  2.69355  4.24690  2.90347  2.73739  3.18146  2.89801  2.37887  2.77519  2.98518  4.58477  3.61503
          0.02831  3.97458  4.69693  0.61958  0.77255  0.48576  0.95510
    147   3.07162  4.40054  4.73889  4.24429  3.53818  4.39349  4.96643  1.30461  4.12851  2.04460  3.34967  4.46964  4.71616  4.39805  4.33218  3.78060  3.34012  1.21696  5.49842  4.29187    147 v - - -
          2.68618  4.42225  2.77519  2.73123  3.46354  2.40513  3.72494  3.29354  2.67741  2.69355  4.24690  2.90347  2.73739  3.18146  2.89801  2.37887  2.77519  2.98518  4.58477  3.61503
          0.02831  3.97458  4.69693  0.61958  0.77255  0.48576  0.95510
    148   2.59320  2.16309  3.51862  3.04920  3.37928  3.40356  2.09550  3.06484  2.85498  2.75878  3.69932  3.36612  3.92796  3.27294  3.13977  2.78841  2.91145  2.80578  4.85937  3.47295    148 h - - -
          2.68618  4.42225  2.77519  2.73123  3.46354  2.40513  3.72494  3.29354  2.67741  2.69355  4.24690  2.90347  2.73739  3.18146  2.89801  2.37887  2.77519  2.98518  4.58477  3.61503
          0.02831  3.97458  4.69693  0.61958  0.77255  0.48576  0.95510
    149   3.04250  5.17201  2.53414  0.88852  4.53140  3.34159  3.93827  4.00567  2.83181  3.60676  4.57710  2.99428  3.95127  3.15231  3.25062  3.01501  3.34778  3.67929  5.68377  4.40701    149 e - - -
          2.68618  4.42225  2.77519  2.73123  3.46354  2.40513  3.72494  3.29354  2.67741  2.69355  4.24690  2.90347  2.73739  3.18146  2.89801  2.37887  2.77519  2.98518  4.58477  3.61503
          0.02831  3.97458  4.69693  0.61958  0.77255  0.48576  0.95510
    150   3.39692  4.84448  3.98997  3.73920  2.30231  3.94985  3.66988  3.39212  3.59381  2.81953  4.05672  3.85078  4.42165  3.87524  3.75629  3.52318  3.68429  3.26760  3.94974  0.81155    150 y - - -
          2.68618  4.42225  2.77519  2.73123  3.46354  2.40513  3.72494  3.29354  2.67741  2.69355  4.24690  2.90347  2.73739  3.18146  2.89801  2.37887  2.77519  2.98518  4.58477  3.61503
          0.02831  3.97458  4.69693  0.61958  0.77255  0.48576  0.95510
    151   3.07162  4.40054  4.73889  4.24429  3.53818  4.39349  4.96643  1.30461  4.12851  2.04460  3.34967  4.46964  4.71616  4.39805  4.33218  3.78060  3.34012  1.21696  5.49842  4.29187    151 v - - -
          2.68618  4.42225  2.77519  2.73123  3.46354  2.40513  3.72494  3.29354  2.67741  2.69355  4.24690  2.90347  2.73739  3.18146  2.89801  2.37887  2.77519  2.98518  4.58477  3.61503
          0.02831  3.97458  4.69693  0.61958  0.77255  0.48576  0.95510
    152   3.06045  4.46305  4.52358  4.02089  3.30103  4.23893  4.70234  1.96886  3.86031  1.34573  3.16107  4.27371  4.57588  4.13064  4.05936  3.61449  3.32657  1.40299  5.24414  4.04413    152 l - - -
          2.68618  4.42225  2.77519  2.73123  3.46354  2.40513  3.72494  3.29354  2.67741  2.69355  4.24690  2.90347  2.73739  3.18146  2.89801  2.37887  2.77519  2.98518  4.58477  3.61503
          0.02831  3.97458  4.69693  0.61958  0.77255  0.48576  0.95510
    153   2.26413  4.20242  3.36408  3.04866  4.16794  2.99435  4.12215  3.51171  3.05774  3.25360  4.11490  3.26162  3.70996  3.38792  3.37560  1.58088  1.69271  3.05104  5.53002  4.29274    153 s - - -
          2.68618  4.42225  2.77519  2.73123  3.46354  2.40513  3.72494  3.29354  2.67741  2.69355  4.24690  2.90347  2.73739  3.18146  2.89801  2.37887  2.77519  2.98518  4.58477  3.61503
          0.02831  3.97458  4.69693  0.61958  0.77255  0.48576  0.95510
    154   1.64386  4.48146  2.90266  2.66557  4.22234  3.11425  3.93589  3.60817  2.82376  3.31245  4.17484  1.87092  3.76671  3.15452  3.21066  2.56623  2.85582  3.18892  5.54043  4.23033    154 a - - -
          2.68618  4.42225  2.77519  2.73123  3.46354  2.40513  3.72494  3.29354  2.67741  2.69355  4.24690  2.90347  2.73739  3.18146  2.89801  2.37887  2.77519  2.98518  4.58477  3.61503
          0.02831  3.97458  4.69693  0.61958  0.77255  0.48576  0.95510
    155   3.11352  4.47554  4.60691  4.09816  1.87491  4.27376  4.39152  1.53943  3.96870  1.73699  3.08637  4.26504  4.56401  4.12117  4.10758  3.62741  3.35493  2.12691  4.73431  3.32004    155 i - - -
          2.68618  4.42225  2.77519  2.73123  3.46354  2.40513  3.72494  3.29354  2.67741  2.69355  4.24690  2.90347  2.73739  3.18146  2.89801  2.37887  2.77519  2.98518  4.58477  3.61503
          0.02831  3.97458  4.69693  0.61958  0.77255  0.48576  0.95510
    156   2.86267  5.18725  2.65000  1.70557  4.53550  3.39340  3.65589  3.95311  1.65601  3.46531  4.30632  2.89220  3.88071  2.79962  2.61871  2.82040  3.09628  3.59090  5.59195  4.26441    156 k - - -
          2.68618  4.42225  2.77519  2.73123  3.46354  2.40513  3.72494  3.29354  2.67741  2.69355  4.24690  2.90347  2.73739  3.18146  2.89801  2.37887  2.77519  2.98518  4.58477  3.61503
          0.02831  3.97458  4.69693  0.61958  0.77255  0.48576  0.95510
    157   2.84311  5.20587  2.49079  1.65394  4.50057  3.33190  3.68232  3.96658  2.42314  3.48236  4.33154  2.82743  3.85550  1.91195  2.83156  2.79170  3.09478  3.59950  5.63744  4.25908    157 e - - -
          2.68618  4.42225  2.77519  2.73123  3.46354  2.40513  3.72494  3.29354  2.67741  2.69355  4.24690  2.90347  2.73739  3.18146  2.89801  2.37887  2.77519  2.98518  4.58477  3.61503
          0.02831  3.97458  4.69693  0.61958  0.77255  0.48576  0.95510
    158   2.80054  5.06705  1.51688  2.27909  4.61784  1.79879  3.85890  4.13316  2.87091  3.69824  4.55677  2.82546  3.83094  3.04831  3.40893  2.77635  3.14217  3.69331  5.81495  4.42866    158 d - - -
          2.68618  4.42225  2.77519  2.73123  3.46354  2.40513  3.72494  3.29354  2.67741  2.69355  4.24690  2.90347  2.73739  3.18146  2.89801  2.37887  2.77519  2.98518  4.58477  3.61503
          0.02831  3.97458  4.69693  0.61958  0.77255  0.48576  0.95510
    159   2.36735  4.28868  3.29737  3.11863  4.17899  3.01678  4.22530  3.71577  3.19929  3.42840  4.34646  3.32654  3.76417  3.54077  3.48165  0.94691  2.85526  3.22847  5.54347  4.26326    159 s - - -
          2.68618  4.42225  2.77519  2.73123  3.46354  2.40513  3.72494  3.29354  2.67741  2.69355  4.24690  2.90347  2.73739  3.18146  2.89801  2.37887  2.77519  2.98518  4.58477  3.61503
          0.02831  3.97458  4.69693  0.61958  0.77255  0.48576  0.95510
    160   1.78972  4.33923  3.76678  3.33129  3.49516  3.54718  4.20845  2.47530  3.21032  1.60207  3.43893  3.61122  4.07976  3.56192  3.48392  2.93807  2.98888  2.33194  5.15980  3.92049    160 l - - -
          2.68618  4.42225  2.77519  2.73123  3.46354  2.40513  3.72494  3.29354  2.67741  2.69355  4.24690  2.90347  2.73739  3.18146  2.89801  2.37887  2.77519  2.98518  4.58477  3.61503
          0.02831  3.97458  4.69693  0.61958  0.77255  0.48576  0.95510
    161   2.84291  5.28281  1.64365  2.18365  4.55793  3.26015  3.71789  4.08231  2.61940  3.59987  4.44386  2.75195  3.82993  1.89062  3.13117  2.77097  3.11755  3.68590  5.74719  4.30309    161 d - - -
          2.68618  4.42225  2.77519  2.73123  3.46354  2.40513  3.72494  3.29354  2.67741  2.69355  4.24690  2.90347  2.73739  3.18146  2.89801  2.37887  2.77519  2.98518  4.58477  3.61503
          0.02831  3.97458  4.69693  0.61958  0.77255  0.48576  0.95510
    162   2.96449  4.95166  2.97311  2.73017  4.13356  3.43508  3.88912  3.78066  2.54408  3.27281  4.29852  3.19053  3.99046  1.06295  2.82595  3.00826  3.26172  3.50421  5.38785  4.08862    162 q - - -
          2.68618  4.42225  2.77519  2.73123  3.46354  2.40513  3.72494  3.29354  2.67741  2.69355  4.24690  2.90347  2.73739  3.18146  2.89801  2.37887  2.77519  2.98518  4.58477  3.61503
          0.02831  3.97458  4.69693  0.61958  0.77255  0.48576  0.95510
    163   2.51366  4.29282  3.57252  3.17167  3.71812  3.33803  4.13158  2.70544  3.10466  2.63545  3.68484  3.44950  2.09191  3.45328  3.40531  2.74904  2.88650  1.67303  5.24778  4.00175    163 v - - -
          2.68618  4.42225  2.77519  2.73123  3.46354  2.40513  3.72494  3.29354  2.67741  2.69355  4.24690  2.90347  2.73739  3.18146  2.89801  2.37887  2.77519  2.98518  4.58477  3.61503
          0.02831  3.97458  4.69693  0.61958  0.77255  0.48576  0.95510
    164   3.07162  4.40054  4.73889  4.24429  3.53818  4.39349  4.96643  1.30461  4.12851  2.04460  3.34967  4.46964  4.71616  4.39805  4.33218  3.78060  3.34012  1.21696  5.49842  4.29187    164 v - - -
          2.68618  4.42225  2.77519  2.73123  3.46354  2.40513  3.72494  3.29354  2.67741  2.69355  4.24690  2.90347  2.73739  3.18146  2.89801  2.37887  2.77519  2.98518  4.58477  3.61503
          0.02831  3.97458  4.69693  0.61958  0.77255  0.48576  0.95510
    165   3.11352  4.47554  4.60691  4.09816  1.87491  4.27376  4.39152  1.53943  3.96870  1.73699  3.08637  4.26504  4.56401  4.12117  4.10758  3.62741  3.35493  2.12691  4.73431  3.32004    165 i - - -
          2.68618  4.42225  2.77519  2.73123  3.46354  2.40513  3.72494  3.29354  2.67741  2.69355  4.24690  2.90347  2.73739  3.18146  2.89801  2.37887  2.77519  2.98518  4.58477  3.61503
          0.02831  3.97458  4.69693  0.61958  0.77255  0.48576  0.95510
    166   2.36735  4.28868  3.29737  3.11863  4.17899  3.01678  4.22530  3.71577  3.19929  3.42840  4.34646  3.32654  3.76417  3.54077  3.48165  0.94691  2.85526  3.22847  5.54347  4.26326    166 s - - -
          2.68618  4.42225  2.77519  2.73123  3.46354  2.40513  3.72494  3.29354  2.67741  2.69355  4.24690  2.90347  2.73739  3.18146  2.89801  2.37887  2.77519  2.98518  4.58477  3.61503
          0.02831  3.97458  4.69693  0.61958  0.77255  0.48576  0.95510
    167   3.06706  5.03315  3.24974  2.85314  4.44293  3.54465  3.81854  3.87879  0.90673  3.42203  4.37877  3.27282  4.03843  3.00480  2.45489  3.10282  3.31314  3.58110  5.45626  4.28405    167 k - - -
          2.68618  4.42225  2.77519  2.73123  3.46354  2.40513  3.72494  3.29354  2.67741  2.69355  4.24690  2.90347  2.73739  3.18146  2.89801  2.37887  2.77519  2.98518  4.58477  3.61503
          0.02831  3.97458  4.69693  0.61958  0.77255  0.48576  0.95510
    168   2.36735  4.28868  3.29737  3.11863  4.17899  3.01678  4.22530  3.71577  3.19929  3.42840  4.34646  3.32654  3.76417  3.54077  3.48165  0.94691  2.85526  3.22847  5.54347  4.26326    168 s - - -
          2.68618  4.42225  2.77519  2.73123  3.46354  2.40513  3.72494  3.29354  2.67741  2.69355  4.24690  2.90347  2.73739  3.18146  2.89801  2.37887  2.77519  2.98518  4.58477  3.61503
          0.02831  3.97458  4.69693  0.61958  0.77255  0.48576  0.95510
    169   3.05160  4.58480  4.15994  3.76194  3.25550  3.91067  4.47349  2.44142  3.52416  1.83559  1.19512  4.02658  4.37260  3.89979  3.71733  3.41097  3.35931  2.45918  5.10944  3.87975    169 m - - -
          2.68618  4.42225  2.77519  2.73123  3.46354  2.40513  3.72494  3.29354  2.67741  2.69355  4.24690  2.90347  2.73739  3.18146  2.89801  2.37887  2.77519  2.98518  4.58477  3.61503
          0.02831  3.97458  4.69693  0.61958  0.77255  0.48576  0.95510
    170   2.84568  5.08483  2.86590  1.76627  4.43566  3.44767  3.64563  3.85280  2.19177  3.36846  4.21647  2.97670  3.89921  2.79030  1.77837  2.83066  3.07067  3.50835  5.49209  4.20329    170 e - - -
          2.68618  4.42225  2.77519  2.73123  3.46354  2.40513  3.72494  3.29354  2.67741  2.69355  4.24690  2.90347  2.73739  3.18146  2.89801  2.37887  2.77519  2.98518  4.58477  3.61503
          0.02831  3.97458  4.69693  0.61958  0.77255  0.48576  0.95510
    171   3.27092  4.70337  4.35313  3.99423  3.17671  4.11123  4.61796  2.38719  3.76096  0.75903  3.16919  4.25976  4.52954  4.10483  3.92001  3.69514  3.56082  2.45088  5.09224  3.83888    171 l - - -
          2.68618  4.42225  2.77519  2.73123  3.46354  2.40513  3.72494  3.29354  2.67741  2.69355  4.24690  2.90347  2.73739  3.18146  2.89801  2.37887  2.77519  2.98518  4.58477  3.61503
          0.02831  3.97458  4.69693  0.61958  0.77255  0.48576  0.95510
    172   3.20915  4.54302  4.74597  4.22317  3.20624  4.47206  4.83861  1.43149  4.05400  1.22529  3.03680  4.48235  4.71423  4.26970  4.21704  3.84388  3.45056  1.94174  5.24006  4.07939    172 l - - -
          2.68618  4.42225  2.77519  2.73123  3.46354  2.40513  3.72494  3.29354  2.67741  2.69355  4.24690  2.90347  2.73739  3.18146  2.89801  2.37887  2.77519  2.98518  4.58477  3.61503
          0.02831  3.97458  4.69693  0.61958  0.77255  0.48576  0.95510
    173   3.07162  4.40054  4.73889  4.24429  3.53818  4.39349  4.96643  1.30461  4.12851  2.04460  3.34967  4.46964  4.71616  4.39805  4.33218  3.78060  3.34012  1.21696  5.49842  4.29187    173 v - - -
          2.68618  4.42225  2.77519  2.73123  3.46354  2.40513  3.72494  3.29354  2.67741  2.69355  4.24690  2.90347  2.73739  3.18146  2.89801  2.37887  2.77519  2.98518  4.58477  3.61503
          0.02831  3.97458  4.69693  0.61958  0.77255  0.48576  0.95510
    174   2.36735  4.28868  3.29737  3.11863  4.17899  3.01678  4.22530  3.71577  3.19929  3.42840  4.34646  3.32654  3.76417  3.54077  3.48165  0.94691  2.85526  3.22847  5.54347  4.26326    174 s - - -
          2.68618  4.42225  2.77519  2.73123  3.46354  2.40513  3.72494  3.29354  2.67741  2.69355  4.24690  2.90347  2.73739  3.18146  2.89801  2.37887  2.77519  2.98518  4.58477  3.61503
          0.02831  3.97458  4.69693  0.61958  0.77255  0.48576  0.95510
    175   1.49825  4.15988  3.53222  3.19941  4.09599  3.02123  4.20634  3.22031  3.17642  3.10309  4.02297  3.35592  3.74104  3.49698  3.46975  2.46674  1.68737  2.83638  5.51403  4.30351    175 a - - -
          2.68618  4.42225  2.77519  2.73123  3.46354  2.40513  3.72494  3.29354  2.67741  2.69355  4.24690  2.90347  2.73739  3.18146  2.89801  2.37887  2.77519  2.98518  4.58477  3.61503
          0.02831  3.97458  4.69693  0.61958  0.77255  0.48576  0.95510
    176   3.07162  4.40054  4.73889  4.24429  3.53818  4.39349  4.96643  1.30461  4.12851  2.04460  3.34967  4.46964  4.71616  4.39805  4.33218  3.78060  3.34012  1.21696  5.49842  4.29187    176 v - - -
          2.68618  4.42225  2.77519  2.73123  3.46354  2.40513  3.72494  3.29354  2.67741  2.69355  4.24690  2.90347  2.73739  3.18146  2.89801  2.37887  2.77519  2.98518  4.58477  3.61503
          0.02831  3.97458  4.69693  0.61958  0.77255  0.48576  0.95510
    177   2.64399  4.63804  3.27597  2.76473  4.10653  3.37910  3.75967  3.44594  2.33332  3.08718  3.98038  3.16316  3.88091  2.94791  1.81064  2.74382  1.94561  3.12969  5.33371  4.08758    177 r - - -
          2.68618  4.42225  2.77519  2.73123  3.46354  2.40513  3.72494  3.29354  2.67741  2.69355  4.24690  2.90347  2.73739  3.18146  2.89801  2.37887  2.77519  2.98518  4.58477  3.61503
          0.02831  3.97458  4.69693  0.61958  0.77255  0.48576  0.95510
    178   2.68706  4.72643  2.86798  2.60078  3.94887  1.89088  1.99580  3.69312  2.65452  3.28275  4.16030  3.06096  3.86338  3.05911  3.02132  2.75349  3.01128  3.33184  5.28239  3.89661    178 g - - -
          2.68618  4.42225  2.77519  2.73123  3.46354  2.40513  3.72494  3.29354  2.67741  2.69355  4.24690  2.90347  2.73739  3.18146  2.89801  2.37887  2.77519  2.98518  4.58477  3.61503
          0.02831  3.97458  4.69693  0.61958  0.77255  0.48576  0.95510
    179   2.61758  4.66800  2.91938  2.59209  3.81469  3.29508  2.16698  3.57868  2.57824  3.17781  4.05015  3.04138  3.84108  2.99727  2.94348  1.83942  2.93443  3.22728  5.19084  3.76784    179 s - - -
          2.68618  4.42225  2.77519  2.73123  3.46354  2.40513  3.72494  3.29354  2.67741  2.69355  4.24690  2.90347  2.73739  3.18146  2.89801  2.37887  2.77519  2.98518  4.58477  3.61503
          0.02831  3.97458  4.69693  0.61958  0.77255  0.48576  0.95510
    180   2.82075  4.67187  3.31828  2.86081  3.53860  3.61658  3.84660  2.95018  2.58469  1.73616  3.55780  3.29418  4.03758  2.03575  2.87986  2.96276  3.06415  2.83384  5.08153  3.76838    180 l - - -
          2.68618  4.42225  2.77519  2.73123  3.46354  2.40513  3.72494  3.29354  2.67741  2.69355  4.24690  2.90347  2.73739  3.18146  2.89801  2.37887  2.77519  2.98518  4.58477  3.61503
          0.02831  3.97458  4.69693  0.61958  0.77255  0.48576  0.95510
    181   2.94404  5.50574  1.49561  1.47130  4.79149  3.21540  3.76179  4.30728  2.78000  3.81403  4.67104  2.68110  3.83804  2.92957  3.37383  2.82744  3.23318  3.88404  5.96572  4.46526    181 e - - -
          2.68618  4.42225  2.77519  2.73123  3.46354  2.40513  3.72494  3.29354  2.67741  2.69355  4.24690  2.90347  2.73739  3.18146  2.89801  2.37887  2.77519  2.98518  4.58477  3.61503
          0.02831  3.97458  4.69693  0.61958  0.77255  0.48576  0.95510
    182   2.49740  4.58208  2.76706  2.55840  4.28489  3.11814  3.88625  3.80428  2.76814  3.42508  4.26453  1.85877  3.76485  3.09247  3.17510  1.70635  2.88876  3.34636  5.57573  4.22619    182 s - - -
          2.68618  4.42225  2.77519  2.73123  3.46354  2.40513  3.72494  3.29354  2.67741  2.69355  4.24690  2.90347  2.73739  3.18146  2.89801  2.37887  2.77519  2.98518  4.58477  3.61503
          0.02831  3.97458  4.69693  0.61958  0.77255  0.48576  0.95510
    183   3.04689  5.14958  3.46390  2.79660  4.60205  3.65912  3.60480  3.94931  1.39215  3.39369  4.26753  3.19522  4.02864  2.74105  1.51358  3.04426  3.21321  3.63374  5.43592  4.27110    183 k - - -
          2.68618  4.42225  2.77519  2.73123  3.46354  2.40513  3.72494  3.29354  2.67741  2.69355  4.24690  2.90347  2.73739  3.18146  2.89801  2.37887  2.77519  2.98518  4.58477  3.61503
          0.02831  3.97458  4.69693  0.61958  0.77255  0.48576  0.95510
    184   2.36381  4.30148  3.27736  2.94841  4.10777  3.08788  4.05044  3.41871  2.94676  3.15065  4.04861  3.23648  1.97327  3.30313  3.27856  2.52654  1.73111  3.02318  5.46749  4.22659    184 t - - -
          2.68618  4.42225  2.77519  2.73123  3.46354  2.40513  3.72494  3.29354  2.67741  2.69355  4.24690  2.90347  2.73739  3.18146  2.89801  2.37887  2.77519  2.98518  4.58477  3.61503
          0.02831  3.97458  4.69693  0.61958  0.77255  0.48576  0.95510
    185   2.97580  4.40286  4.41326  3.92072  1.90492  4.07048  4.30072  2.17957  3.80454  1.90873  3.19916  4.09380  4.43799  4.00085  3.97810  3.43095  3.24152  1.52244  4.72878  3.29879    185 v - - -
          2.68618  4.42225  2.77519  2.73123  3.46354  2.40513  3.72494  3.29354  2.67741  2.69355  4.24690  2.90347  2.73739  3.18146  2.89801  2.37887  2.77519  2.98518  4.58477  3.61503
          0.02831  3.97458  4.69693  0.61958  0.77255  0.48576  0.95510
    186   3.39021  4.76231  4.37865  4.11326  0.85838  4.05463  3.92553  2.90212  4.01790  2.24902  3.61768  4.13518  4.51149  4.15793  4.11238  3.65442  3.69168  2.90019  4.14571  2.50048    186 f - - -
          2.68618  4.42225  2.77519  2.73123  3.46354  2.40513  3.72494  3.29354  2.67741  2.69355  4.24690  2.90347  2.73739  3.18146  2.89801  2.37887  2.77519  2.98518  4.58477  3.61503
          0.02831  3.97458  4.69693  0.61958  0.77255  0.48576  0.95510
    187   3.20915  4.54302  4.74597  4.22317  3.20624  4.47206  4.83861  1.43149  4.05400  1.22529  3.03680  4.48235  4.71423  4.26970  4.21704  3.84388  3.45056  1.94174  5.24006  4.07939    187 l - - -
          2.68618  4.42225  2.77519  2.73123  3.46354  2.40513  3.72494  3.29354  2.67741  2.69355  4.24690  2.90347  2.73739  3.18146  2.89801  2.37887  2.77519  2.98518  4.58477  3.61503
          0.02831  3.97458  4.69693  0.61958  0.77255  0.48576  0.95510
    188   2.66445  4.78511  2.94279  2.56241  4.28274  3.32657  3.72257  3.70267  1.69475  3.28942  4.13678  3.02053  3.84586  2.89012  2.67171  1.86766  2.95928  3.33363  5.45494  4.16039    188 k - - -
          2.68618  4.42225  2.77519  2.73123  3.46354  2.40513  3.72494  3.29354  2.67741  2.69355  4.24690  2.90347  2.73739  3.18146  2.89801  2.37887  2.77519  2.98518  4.58477  3.61503
          0.02831  3.97458  4.69693  0.61958  0.77255  0.48576  0.95510
    189   2.82316  5.06634  2.75312  2.43946  4.43630  3.39042  3.67014  3.89198  1.64365  3.41976  4.26518  1.95222  3.88310  2.82314  2.58784  2.80920  3.07225  3.52901  5.52831  4.20898    189 k - - -
          2.68618  4.42225  2.77519  2.73123  3.46354  2.40513  3.72494  3.29354  2.67741  2.69355  4.24690  2.90347  2.73739  3.18146  2.89801  2.37887  2.77519  2.98518  4.58477  3.61503
          0.02831  3.97458  4.69693  0.61958  0.77255  0.48576  0.95510
    190   2.69097  4.36502  3.76198  3.30104  3.46201  3.60345  4.17066  2.46483  3.14314  1.60279  3.40413  3.60504  4.10183  3.51810  3.41682  2.97800  1.95272  2.33161  5.12520  3.88527    190 l - - -
          2.68618  4.42225  2.77519  2.73123  3.46354  2.40513  3.72494  3.29354  2.67741  2.69355  4.24690  2.90347  2.73739  3.18146  2.89801  2.37887  2.77519  2.98518  4.58477  3.61503
          0.02831  3.97458  4.69693  0.61958  0.77255  0.48576  0.95510
    191   2.39473  4.20604  3.59064  3.20216  3.78086  3.20708  4.14310  2.82419  3.14621  2.79204  3.77158  3.41880  3.85336  3.47537  3.43879  1.73306  2.80237  1.70184  5.27626  4.02152    191 v - - -
          2.68618  4.42225  2.77519  2.73123  3.46354  2.40513  3.72494  3.29354  2.67741  2.69355  4.24690  2.90347  2.73739  3.18146  2.89801  2.37887  2.77519  2.98518  4.58477  3.61503
          0.02831  3.97458  4.69693  0.61958  0.77255  0.48576  0.95510
    192   2.82170  5.23188  1.71599  2.23244  4.55155  3.29380  3.69422  4.02630  1.76019  3.55327  4.38348  2.79064  3.83363  2.84502  2.97480  2.76195  3.08440  3.63455  5.69492  4.28916    192 d - - -
          2.68618  4.42225  2.77519  2.73123  3.46354  2.40513  3.72494  3.29354  2.67741  2.69355  4.24690  2.90347  2.73739  3.18146  2.89801  2.37887  2.77519  2.98518  4.58477  3.61503
          0.02831  3.97458  4.69693  0.61958  0.77255  0.48576  0.95510
    193   2.67560  4.79439  2.75544  2.50670  4.30177  1.93499  3.80127  3.79145  2.56727  3.36910  4.23077  2.98608  3.83634  1.85504  2.94032  2.72015  2.99993  3.40476  5.52080  4.20410    193 q - - -
          2.68618  4.42225  2.77519  2.73123  3.46354  2.40513  3.72494  3.29354  2.67741  2.69355  4.24690  2.90347  2.73739  3.18146  2.89801  2.37887  2.77519  2.98518  4.58477  3.61503
          0.02831  3.97458  4.69693  0.61958  0.77255  0.48576  0.95510
    194   2.82170  5.23188  1.71599  2.23244  4.55155  3.29380  3.69422  4.02630  1.76019  3.55327  4.38348  2.79064  3.83363  2.84502  2.97480  2.76195  3.08440  3.63455  5.69492  4.28916    194 d - - -
          2.68618  4.42225  2.77519  2.73123  3.46354  2.40513  3.72494  3.29354  2.67741  2.69355  4.24690  2.90347  2.73739  3.18146  2.89801  2.37887  2.77519  2.98518  4.58477  3.61503
          0.02831  3.97458  4.69693  0.61958  0.77255  0.48576  0.95510
    195   2.91414  4.39006  4.09556  3.59737  2.75658  3.93760  3.95421  1.71904  3.43728  2.14712  3.32471  3.81388  4.29911  3.70815  3.64573  3.26583  3.15664  2.32143  4.43060  1.92486    195 i - - -
          2.68618  4.42225  2.77519  2.73123  3.46354  2.40513  3.72494  3.29354  2.67741  2.69355  4.24690  2.90347  2.73739  3.18146  2.89801  2.37887  2.77519  2.98518  4.58477  3.61503
          0.02831  3.97458  4.69693  0.61958  0.77255  0.48576  0.95510
    196   1.82771  4.69255  3.04369  2.63804  4.19420  3.33429  3.76067  3.50362  1.71483  3.17296  4.05015  3.07658  3.85600  2.93970  2.71626  2.71593  2.94103  3.17053  5.41537  4.14354    196 k - - -
          2.68618  4.42225  2.77519  2.73123  3.46354  2.40513  3.72494  3.29354  2.67741  2.69355  4.24690  2.90347  2.73739  3.18146  2.89801  2.37887  2.77519  2.98518  4.58477  3.61503
          0.02831  3.97458  4.69693  0.61958  0.77255  0.48576  0.95510
    197   1.64386  4.48146  2.90266  2.66557  4.22234  3.11425  3.93589  3.60817  2.82376  3.31245  4.17484  1.87092  3.76671  3.15452  3.21066  2.56623  2.85582  3.18892  5.54043  4.23033    197 a - - -
          2.68618  4.42225  2.77519  2.73123  3.46354  2.40513  3.72494  3.29354  2.67741  2.69355  4.24690  2.90347  2.73739  3.18146  2.89801  2.37887  2.77519  2.98518  4.58477  3.61503
          0.02831  3.97458  4.69693  0.61958  0.77255  0.48576  0.95510
    198   3.07162  4.40054  4.73889  4.24429  3.53818  4.39349  4.96643  1.30461  4.12851  2.04460  3.34967  4.46964  4.71616  4.39805  4.33218  3.78060  3.34012  1.21696  5.49842  4.29187    198 v - - -
          2.68618  4.42225  2.77519  2.73123  3.46354  2.40513  3.72494  3.29354  2.67741  2.69355  4.24690  2.90347  2.73739  3.18146  2.89801  2.37887  2.77519  2.98518  4.58477  3.61503
          0.02831  3.97458  4.69693  0.61958  0.77255  0.48576  0.95510
    199   3.11352  4.47554  4.60691  4.09816  1.87491  4.27376  4.39152  1.53943  3.96870  1.73699  3.08637  4.26504  4.56401  4.12117  4.10758  3.62741  3.35493  2.12691  4.73431  3.32004    199 i - - -
          2.68618  4.42225  2.77519  2.73123  3.46354  2.40513  3.72494  3.29354  2.67741  2.69355  4.24690  2.90347  2.73739  3.18146  2.89801  2.37887  2.77519  2.98518  4.58477  3.61503
          0.02831  3.97458  4.69693  0.61958  0.77255  0.48576  0.95510
    200   2.49740  4.58208  2.76706  2.55840  4.28489  3.11814  3.88625  3.80428  2.76814  3.42508  4.26453  1.85877  3.76485  3.09247  3.17510  1.70635  2.88876  3.34636  5.57573  4.22619    200 s - - -
          2.68618  4.42225  2.77519  2.73123  3.46354  2.40513  3.72494  3.29354  2.67741  2.69355  4.24690  2.90347  2.73739  3.18146  2.89801  2.37887  2.77519  2.98518  4.58477  3.61503
          0.02831  3.97458  4.69693  0.61958  0.77255  0.48576  0.95510
    201   3.06335  4.54571  4.09216  3.62123  2.51778  4.00227  3.81550  2.69472  3.42852  1.50606  3.37956  3.81456  4.35495  3.70555  3.63084  3.34292  3.30053  2.63742  4.20494  1.72717    201 l - - -
          2.68618  4.42225  2.77519  2.73123  3.46354  2.40513  3.72494  3.29354  2.67741  2.69355  4.24690  2.90347  2.73739  3.18146  2.89801  2.37887  2.77519  2.98518  4.58477  3.61503
          0.02831  3.97458  4.69693  0.61958  0.77255  0.48576  0.95510
    202   2.55406  4.24536  3.86074  3.42816  3.69758  3.45673  4.30941  2.34186  3.32557  2.51029  3.60773  3.64324  4.04585  3.66020  3.59783  2.86070  1.88178  1.53172  5.31322  4.08771    202 v - - -
          2.68618  4.42225  2.77519  2.73123  3.46354  2.40513  3.72494  3.29354  2.67741  2.69355  4.24690  2.90347  2.73739  3.18146  2.89801  2.37887  2.77519  2.98518  4.58477  3.61503
          0.02831  3.97458  4.69693  0.61958  0.77255  0.48576  0.95510
    203   2.61380  2.22436  3.43838  2.92128  3.85405  3.39967  3.85544  3.13073  1.74408  2.88349  3.80504  3.28211  3.90831  3.10315  2.82400  2.77500  2.91881  2.85898  5.19353  3.95971    203 k - - -
          2.68618  4.42225  2.77519  2.73123  3.46354  2.40513  3.72494  3.29354  2.67741  2.69355  4.24690  2.90347  2.73739  3.18146  2.89801  2.37887  2.77519  2.98518  4.58477  3.61503
          0.02831  3.97458  4.69693  0.61958  0.77255  0.48576  0.95510
    204   2.81027  4.80883  2.76857  2.66475  4.18858  3.25417  4.00680  3.92176  2.91949  3.55728  4.51252  0.98926  3.91140  3.28039  3.27706  2.87397  3.19590  3.53362  5.48286  4.13008    204 n - - -
          2.68618  4.42225  2.77519  2.73123  3.46354  2.40513  3.72494  3.29354  2.67741  2.69355  4.24690  2.90347  2.73739  3.18146  2.89801  2.37887  2.77519  2.98518  4.58477  3.61503
          0.02831  3.97458  4.69693  0.61958  0.77255  0.48576  0.95510
    205   2.46988  4.31486  3.52103  3.27879  4.06127  3.15051  4.28803  3.20093  3.22378  3.06077  4.10542  3.47113  3.86262  3.61368  3.47702  2.67238  1.00991  2.88491  5.49009  4.27816    205 t - - -
          2.68618  4.42225  2.77519  2.73123  3.46354  2.40513  3.72494  3.29354  2.67741  2.69355  4.24690  2.90347  2.73739  3.18146  2.89801  2.37887  2.77519  2.98518  4.58477  3.61503
          0.02831  3.97458  4.69693  0.61958  0.77255  0.48576  0.95510
    206   2.63951  4.36605  3.56620  3.20109  1.81104  1.87810  3.94425  3.02368  3.20404  2.67965  3.70533  3.47328  3.98351  3.48816  3.49094  2.85258  2.98602  2.79462  4.70129  3.22584    206 f - - -
          2.68618  4.42225  2.77519  2.73123  3.46354  2.40513  3.72494  3.29354  2.67741  2.69355  4.24690  2.90347  2.73739  3.18146  2.89801  2.37887  2.77519  2.98518  4.58477  3.61503
          0.02831  3.97458  4.69693  0.61958  0.77255  0.48576  0.95510
    207   2.88284  5.34830  1.53084  2.13724  4.66843  3.20919  3.76896  4.22219  2.77366  3.74839  4.60195  1.76208  3.83051  2.94259  3.34468  2.79631  3.18493  3.79716  5.87866  4.39349    207 d - - -
          2.68618  4.42225  2.77519  2.73123  3.46354  2.40513  3.72494  3.29354  2.67741  2.69355  4.24690  2.90347  2.73739  3.18146  2.89801  2.37887  2.77519  2.98518  4.58477  3.61503
          0.02831  3.97458  4.69693  0.61958  0.77255  0.48576  0.95510
    208   2.89127  4.63086  3.50961  3.36392  4.34912  3.31263  4.43242  3.92147  3.43008  3.53698  4.59168  3.66000  0.65792  3.81576  3.66346  3.06212  3.34103  3.55510  5.50702  4.47142    208 P - - -
          2.68618  4.42225  2.77519  2.73123  3.46354  2.40513  3.72494  3.29354  2.67741  2.69355  4.24690  2.90347  2.73739  3.18146  2.89801  2.37887  2.77519  2.98518  4.58477  3.61503
          0.02831  3.97458  4.69693  0.61958  0.77255  0.48576  0.95510
    209   2.95802  4.40302  4.38563  3.86160  3.29254  4.09520  4.55405  2.05163  3.71058  1.83425  2.01008  4.11802  4.45357  3.97879  3.91987  3.44920  3.22366  1.47351  5.16731  3.99280    209 v - - -
          2.68618  4.42225  2.77519  2.73123  3.46354  2.40513  3.72494  3.29354  2.67741  2.69355  4.24690  2.90347  2.73739  3.18146  2.89801  2.37887  2.77519  2.98518  4.58477  3.61503
          0.02831  3.97458  4.69693  0.61958  0.77255  0.48576  0.95510
    210   2.40989  4.22512  3.54868  3.20450  3.84924  1.85404  4.17634  2.88919  3.18504  2.85404  3.83433  3.42331  3.85333  3.50773  3.47540  2.63395  2.82689  1.66381  5.32615  4.09025    210 v - - -
          2.68618  4.42225  2.77519  2.73123  3.46354  2.40513  3.72494  3.29354  2.67741  2.69355  4.24690  2.90347  2.73739  3.18146  2.89801  2.37887  2.77519  2.98518  4.58477  3.61503
          0.02831  3.97458  4.69693  0.61958  0.77255  0.48576  0.95510
    211   2.96449  4.95166  2.97311  2.73017  4.13356  3.43508  3.88912  3.78066  2.54408  3.27281  4.29852  3.19053  3.99046  1.06295  2.82595  3.00826  3.26172  3.50421  5.38785  4.08862    211 q - - -
          2.68618  4.42225  2.77519  2.73123  3.46354  2.40513  3.72494  3.29354  2.67741  2.69355  4.24690  2.90347  2.73739  3.18146  2.89801  2.37887  2.77519  2.98518  4.58477  3.61503
          0.02831  3.97458  4.69693  0.61958  0.77255  0.48576  0.95510
    212   1.82495  4.28983  3.96649  3.51584  3.57365  3.66397  4.36362  1.57609  3.41784  2.31817  3.47437  3.76567  4.18116  3.73943  3.68350  3.05010  3.01589  2.00707  5.25814  4.03364    212 i - - -
          2.68618  4.42225  2.77519  2.73123  3.46354  2.40513  3.72494  3.29354  2.67741  2.69355  4.24690  2.90347  2.73739  3.18146  2.89801  2.37887  2.77519  2.98518  4.58477  3.61503
          0.02831  3.97458  4.69693  0.61958  0.77255  0.48576  0.95510
    213   3.27063  4.63019  4.62325  4.13687  1.73588  4.35202  4.26376  2.36360  3.99165  1.18240  3.02155  4.28733  4.61420  4.11169  4.11592  3.71621  3.50312  2.45624  4.52599  3.03439    213 l - - -
          2.68618  4.42225  2.77519  2.73123  3.46354  2.40513  3.72494  3.29354  2.67741  2.69355  4.24690  2.90347  2.73739  3.18146  2.89801  2.37887  2.77519  2.98518  4.58477  3.61503
          0.02831  3.97458  4.69693  0.61958  0.77255  0.48576  0.95510
    214   1.44459  4.15029  3.41860  3.13862  4.23954  2.93774  4.20452  3.58884  3.18536  3.33640  4.18843  3.29291  3.68495  3.48353  3.49024  1.52478  2.70126  3.08300  5.60344  4.38128    214 a - - -
          2.68618  4.42225  2.77519  2.73123  3.46354  2.40513  3.72494  3.29354  2.67741  2.69355  4.24690  2.90347  2.73739  3.18146  2.89801  2.37887  2.77519  2.98518  4.58477  3.61503
          0.02831  3.97458  4.69693  0.61958  0.77255  0.48576  0.95510
    215   1.82495  4.28983  3.96649  3.51584  3.57365  3.66397  4.36362  1.57609  3.41784  2.31817  3.47437  3.76567  4.18116  3.73943  3.68350  3.05010  3.01589  2.00707  5.25814  4.03364    215 i - - -
          2.68618  4.42225  2.77519  2.73123  3.46354  2.40513  3.72494  3.29354  2.67741  2.69355  4.24690  2.90347  2.73739  3.18146  2.89801  2.37887  2.77519  2.98518  4.58477  3.61503
          0.02831  3.97458  4.69693  0.61958  0.77255  0.48576  0.95510
    216   3.04250  5.17201  2.53414  0.88852  4.53140  3.34159  3.93827  4.00567  2.83181  3.60676  4.57710  2.99428  3.95127  3.15231  3.25062  3.01501  3.34778  3.67929  5.68377  4.40701    216 e - - -
          2.68618  4.42225  2.77519  2.73123  3.46354  2.40513  3.72494  3.29354  2.67741  2.69355  4.24690  2.90347  2.73739  3.18146  2.89801  2.37887  2.77519  2.98518  4.58477  3.61503
          0.02831  3.97458  4.69693  0.61958  0.77255  0.48576  0.95510
    217   3.39021  4.76231  4.37865  4.11326  0.85838  4.05463  3.92553  2.90212  4.01790  2.24902  3.61768  4.13518  4.51149  4.15793  4.11238  3.65442  3.69168  2.90019  4.14571  2.50048    217 f - - -
          2.68618  4.42225  2.77519  2.73123  3.46354  2.40513  3.72494  3.29354  2.67741  2.69355  4.24690  2.90347  2.73739  3.18146  2.89801  2.37887  2.77519  2.98518  4.58477  3.61503
          0.02831  3.97458  4.69693  0.61958  0.77255  0.48576  0.95510
    218   3.27092  4.70337  4.35313  3.99423  3.17671  4.11123  4.61796  2.38719  3.76096  0.75903  3.16919  4.25976  4.52954  4.10483  3.92001  3.69514  3.56082  2.45088  5.09224  3.83888    218 l - - -
          2.68618  4.42225  2.77519  2.73123  3.46354  2.40513  3.72494  3.29354  2.67741  2.69355  4.24690  2.90347  2.73739  3.18146  2.89801  2.37887  2.77519  2.98518  4.58477  3.61503
          0.02831  3.97458  4.69693  0.61958  0.77255  0.48576  0.95510
    219   3.50970  4.84731  4.25019  3.98202  2.77678  3.84694  4.03010  3.53835  3.70237  2.91530  4.16732  4.11062  4.37336  4.08472  3.81253  3.71240  3.81543  3.43150  0.70234  2.77366    219 w - - -
          2.68618  4.42225  2.77519  2.73123  3.46354  2.40513  3.72494  3.29354  2.67741  2.69355  4.24690  2.90347  2.73739  3.18146  2.89801  2.37887  2.77519  2.98518  4.58477  3.61503
          0.02831  3.97458  4.69693  0.61958  0.77255  0.48576  0.95510
    220   3.12279  4.95336  3.62407  3.11482  4.33389  3.59026  3.90166  3.88328  2.28333  3.38070  4.37886  3.46643  4.08845  3.11748  0.83319  3.20242  3.38217  3.60298  5.37592  4.23975    220 r - - -
          2.68618  4.42225  2.77519  2.73123  3.46354  2.40513  3.72494  3.29354  2.67741  2.69355  4.24690  2.90347  2.73739  3.18146  2.89801  2.37887  2.77519  2.98518  4.58477  3.61503
          0.02831  3.97458  4.69693  0.61958  0.77255  0.48576  0.95510
    221   2.95802  4.40302  4.38563  3.86160  3.29254  4.09520  4.55405  2.05163  3.71058  1.83425  2.01008  4.11802  4.45357  3.97879  3.91987  3.44920  3.22366  1.47351  5.16731  3.99280    221 v - - -
          2.68618  4.42225  2.77519  2.73123  3.46354  2.40513  3.72494  3.29354  2.67741  2.69355  4.24690  2.90347  2.73739  3.18146  2.89801  2.37887  2.77519  2.98518  4.58477  3.61503
          0.28196  3.97458  1.48320  0.61958  0.77255  0.48576  0.95510
    222   2.99844  4.50689  3.95426  3.60022  3.09105  3.79203  4.30109  2.29604  3.36910  1.07608  3.17120  3.88857  4.25681  3.77240  3.56605  3.35545  3.30199  2.29468  4.91158  3.59983    222 l - - -
          2.68618  4.42225  2.77519  2.73123  3.46354  2.40513  3.72494  3.29354  2.67741  2.69355  4.24690  2.90347  2.73739  3.18146  2.89801  2.37887  2.77519  2.98518  4.58477  3.61503
          0.03633  3.72895  4.45130  0.61958  0.77255  0.68482  0.70155
    223   2.77767  4.74716  2.82041  2.57980  3.89423  3.27627  3.73439  3.50885  2.41281  3.02509  4.06401  3.03556  3.83212  1.51550  2.69708  2.83483  3.07813  3.24972  5.19586  3.88166    223 q - - -
          2.68618  4.42225  2.77519  2.73123  3.46354  2.40513  3.72494  3.29354  2.67741  2.69355  4.24690  2.90347  2.73739  3.18146  2.89801  2.37887  2.77519  2.98518  4.58477  3.61503
          0.03633  3.72895  4.45130  0.61958  0.77255  0.37881  1.15415
    224   1.78972  4.33923  3.76678  3.33129  3.49516  3.54718  4.20845  2.47530  3.21032  1.60207  3.43893  3.61122  4.07976  3.56192  3.48392  2.93807  2.98888  2.33194  5.15980  3.92049    224 l - - -
          2.68618  4.42225  2.77519  2.73123  3.46354  2.40513  3.72494  3.29354  2.67741  2.69355  4.24690  2.90347  2.73739  3.18146  2.89801  2.37887  2.77519  2.98518  4.58477  3.61503
          0.02831  3.97458  4.69693  0.61958  0.77255  0.48576  0.95510
    225   3.20915  4.54302  4.74597  4.22317  3.20624  4.47206  4.83861  1.43149  4.05400  1.22529  3.03680  4.48235  4.71423  4.26970  4.21704  3.84388  3.45056  1.94174  5.24006  4.07939    225 l - - -
          2.68618  4.42225  2.77519  2.73123  3.46354  2.40513  3.72494  3.29354  2.67741  2.69355  4.24690  2.90347  2.73739  3.18146  2.89801  2.37887  2.77519  2.98518  4.58477  3.61503
          0.02831  3.97458  4.69693  0.61958  0.77255  0.48576  0.95510
    226   2.89127  4.63086  3.50961  3.36392  4.34912  3.31263  4.43242  3.92147  3.43008  3.53698  4.59168  3.66000  0.65792  3.81576  3.66346  3.06212  3.34103  3.55510  5.50702  4.47142    226 P - - -
          2.68618  4.42225  2.77519  2.73123  3.46354  2.40513  3.72494  3.29354  2.67741  2.69355  4.24690  2.90347  2.73739  3.18146  2.89801  2.37887  2.77519  2.98518  4.58477  3.61503
          0.02831  3.97458  4.69693  0.61958  0.77255  0.48576  0.95510
    227   2.75396  4.64387  3.34385  2.79798  3.77242  3.56806  3.75849  3.05365  1.78042  2.66701  2.28232  3.22554  3.97316  2.97525  2.67057  2.88187  2.98608  2.85627  5.15642  3.90559    227 k - - -
          2.68618  4.42225  2.77519  2.73123  3.46354  2.40513  3.72494  3.29354  2.67741  2.69355  4.24690  2.90347  2.73739  3.18146  2.89801  2.37887  2.77519  2.98518  4.58477  3.61503
          0.02831  3.97458  4.69693  0.61958  0.77255  0.48576  0.95510
    228   3.12279  4.95336  3.62407  3.11482  4.33389  3.59026  3.90166  3.88328  2.28333  3.38070  4.37886  3.46643  4.08845  3.11748  0.83319  3.20242  3.38217  3.60298  5.37592  4.23975    228 r - - -
          2.68618  4.42225  2.77519  2.73123  3.46354  2.40513  3.72494  3.29354  2.67741  2.69355  4.24690  2.90347  2.73739  3.18146  2.89801  2.37887  2.77519  2.98518  4.58477  3.61503
          0.02831  3.97458  4.69693  0.61958  0.77255  0.48576  0.95510
    229   2.84872  4.65654  3.56916  2.98171  3.63892  3.65510  3.81623  2.99773  2.39949  1.76992  3.63074  3.36514  4.05563  3.06344  1.82005  3.00475  3.07971  2.84981  5.09036  3.82231    229 l - - -
          2.68618  4.42225  2.77519  2.73123  3.46354  2.40513  3.72494  3.29354  2.67741  2.69355  4.24690  2.90347  2.73739  3.18146  2.89801  2.37887  2.77519  2.98518  4.58477  3.61503
          0.02831  3.97458  4.69693  0.61958  0.77255  0.48576  0.95510
    230   2.36735  4.28868  3.29737  3.11863  4.17899  3.01678  4.22530  3.71577  3.19929  3.42840  4.34646  3.32654  3.76417  3.54077  3.48165  0.94691  2.85526  3.22847  5.54347  4.26326    230 s - - -
          2.68618  4.42225  2.77519  2.73123  3.46354  2.40513  3.72494  3.29354  2.67741  2.69355  4.24690  2.90347  2.73739  3.18146  2.89801  2.37887  2.77519  2.98518  4.58477  3.61503
          0.02831  3.97458  4.69693  0.61958  0.77255  0.48576  0.95510
    231   2.74602  4.59592  3.11472  1.94334  3.74001  3.55695  3.89159  1.92358  2.74949  2.61483  3.66077  3.21541  4.00311  3.13102  3.12036  2.90715  2.99948  2.51157  5.23265  3.94539    231 i - - -
          2.68618  4.42225  2.77519  2.73123  3.46354  2.40513  3.72494  3.29354  2.67741  2.69355  4.24690  2.90347  2.73739  3.18146  2.89801  2.37887  2.77519  2.98518  4.58477  3.61503
          0.02831  3.97458  4.69693  0.61958  0.77255  0.48576  0.95510
    232   2.66514  4.86520  1.74424  2.35106  4.34426  3.22192  3.79405  3.70408  2.71652  3.37788  4.24217  2.87248  3.80836  2.97365  3.20518  2.68541  1.92520  3.33484  5.61896  4.24281    232 d - - -
          2.68618  4.42225  2.77519  2.73123  3.46354  2.40513  3.72494  3.29354  2.67741  2.69355  4.24690  2.90347  2.73739  3.18146  2.89801  2.37887  2.77519  2.98518  4.58477  3.61503
          0.02831  3.97458  4.69693  0.61958  0.77255  0.48576  0.95510
    233   3.04250  5.17201  2.53414  0.88852  4.53140  3.34159  3.93827  4.00567  2.83181  3.60676  4.57710  2.99428  3.95127  3.15231  3.25062  3.01501  3.34778  3.67929  5.68377  4.40701    233 e - - -
          2.68618  4.42225  2.77519  2.73123  3.46354  2.40513  3.72494  3.29354  2.67741  2.69355  4.24690  2.90347  2.73739  3.18146  2.89801  2.37887  2.77519  2.98518  4.58477  3.61503
          0.02831  3.97458  4.69693  0.61958  0.77255  0.48576  0.95510
    234   2.77205  4.57145  3.43154  2.90635  3.72080  3.62681  3.85297  1.93920  1.83667  2.60480  3.64104  3.32068  4.03475  3.09303  2.80373  2.95284  3.01071  2.55373  5.16361  3.90987    234 k - - -
          2.68618  4.42225  2.77519  2.73123  3.46354  2.40513  3.72494  3.29354  2.67741  2.69355  4.24690  2.90347  2.73739  3.18146  2.89801  2.37887  2.77519  2.98518  4.58477  3.61503
          0.02831  3.97458  4.69693  0.61958  0.77255  0.48576  0.95510
    235   2.86267  5.18725  2.65000  1.70557  4.53550  3.39340  3.65589  3.95311  1.65601  3.46531  4.30632  2.89220  3.88071  2.79962  2.61871  2.82040  3.09628  3.59090  5.59195  4.26441    235 k - - -
          2.68618  4.42225  2.77519  2.73123  3.46354  2.40513  3.72494  3.29354  2.67741  2.69355  4.24690  2.90347  2.73739  3.18146  2.89801  2.37887  2.77519  2.98518  4.58477  3.61503
          0.02831  3.97458  4.69693  0.61958  0.77255  0.48576  0.95510
    236   1.44459  4.15029  3.41860  3.13862  4.23954  2.93774  4.20452  3.58884  3.18536  3.33640  4.18843  3.29291  3.68495  3.48353  3.49024  1.52478  2.70126  3.08300  5.60344  4.38128    236 a - - -
          2.68618  4.42225  2.77519  2.73123  3.46354  2.40513  3.72494  3.29354  2.67741  2.69355  4.24690  2.90347  2.73739  3.18146  2.89801  2.37887  2.77519  2.98518  4.58477  3.61503
          0.02831  3.97458  4.69693  0.61958  0.77255  0.48576  0.95510
    237   3.20915  4.54302  4.74597  4.22317  3.20624  4.47206  4.83861  1.43149  4.05400  1.22529  3.03680  4.48235  4.71423  4.26970  4.21704  3.84388  3.45056  1.94174  5.24006  4.07939    237 l - - -
          2.68618  4.42225  2.77519  2.73123  3.46354  2.40513  3.72494  3.29354  2.67741  2.69355  4.24690  2.90347  2.73739  3.18146  2.89801  2.37887  2.77519  2.98518  4.58477  3.61503
          0.02831  3.97458  4.69693  0.61958  0.77255  0.48576  0.95510
    238   3.55203  4.81833  4.53960  4.20626  1.28004  4.32234  3.46345  3.24795  4.05881  2.59382  3.85176  4.01632  4.63713  4.05850  4.11619  3.68705  3.77629  3.17153  3.61580  1.25568    238 y - - -
          2.68618  4.42225  2.77519  2.73123  3.46354  2.40513  3.72494  3.29354  2.67741  2.69355  4.24690  2.90347  2.73739  3.18146  2.89801  2.37887  2.77519  2.98518  4.58477  3.61503
          0.02831  3.97458  4.69693  0.61958  0.77255  0.48576  0.95510
    239   2.79590  4.56048  3.49052  3.40327  4.54231  0.58760  4.51665  4.16738  3.59838  3.80853  4.78562  3.65490  3.95487  3.91452  3.82258  2.97086  3.28509  3.67601  5.60983  4.64789    239 G - - -
          2.68618  4.42225  2.77519  2.73123  3.46354  2.40513  3.72494  3.29354  2.67741  2.69355  4.24690  2.90347  2.73739  3.18146  2.89801  2.37887  2.77519  2.98518  4.58477  3.61503
          0.02831  3.97458  4.69693  0.61958  0.77255  0.48576  0.95510
    240   2.84291  5.28281  1.64365  2.18365  4.55793  3.26015  3.71789  4.08231  2.61940  3.59987  4.44386  2.75195  3.82993  1.89062  3.13117  2.77097  3.11755  3.68590  5.74719  4.30309    240 d - - -
          2.68618  4.42225  2.77519  2.73123  3.46354  2.40513  3.72494  3.29354  2.67741  2.69355  4.24690  2.90347  2.73739  3.18146  2.89801  2.37887  2.77519  2.98518  4.58477  3.61503
          0.02831  3.97458  4.69693  0.61958  0.77255  0.48576  0.95510
    241   3.55203  4.81833  4.53960  4.20626  1.28004  4.32234  3.46345  3.24795  4.05881  2.59382  3.85176  4.01632  4.63713  4.05850  4.11619  3.68705  3.77629  3.17153  3.61580  1.25568    241 y - - -
          2.68618  4.42225  2.77519  2.73123  3.46354  2.40513  3.72494  3.29354  2.67741  2.69355  4.24690  2.90347  2.73739  3.18146  2.89801  2.37887  2.77519  2.98518  4.58477  3.61503
          0.02831  3.97458  4.69693  0.61958  0.77255  0.48576  0.95510
    242   2.54302  4.27246  3.60698  3.17279  3.57244  3.42176  4.08016  1.80121  3.08859  2.54232  3.57407  3.46428  3.97076  3.43314  3.38389  1.89285  2.88274  2.37468  5.11546  3.84708    242 i - - -
          2.68618  4.42225  2.77519  2.73123  3.46354  2.40513  3.72494  3.29354  2.67741  2.69355  4.24690  2.90347  2.73739  3.18146  2.89801  2.37887  2.77519  2.98518  4.58477  3.61503
          0.02831  3.97458  4.69693  0.61958  0.77255  0.48576  0.95510
    243   2.96449  4.95166  2.97311  2.73017  4.13356  3.43508  3.88912  3.78066  2.54408  3.27281  4.29852  3.19053  3.99046  1.06295  2.82595  3.00826  3.26172  3.50421  5.38785  4.08862    243 q - - -
          2.68618  4.42225  2.77519  2.73123  3.46354  2.40513  3.72494  3.29354  2.67741  2.69355  4.24690  2.90347  2.73739  3.18146  2.89801  2.37887  2.77519  2.98518  4.58477  3.61503
          0.28196  3.97458  1.48320  0.61958  0.77255  0.48576  0.95510
    244   2.86316  4.43763  3.89656  3.48450  3.15752  3.72542  4.25325  2.31942  3.25820  1.77969  1.68563  3.77808  4.19019  3.65286  3.47935  3.19473  3.16826  2.30722  4.97579  3.72138    244 m - - -
          2.68618  4.42225  2.77519  2.73123  3.46354  2.40513  3.72494  3.29354  2.67741  2.69355  4.24690  2.90347  2.73739  3.18146  2.89801  2.37887  2.77519  2.98518  4.58477  3.61503
          0.03633  3.72895  4.45130  0.61958  0.77255  0.37881  1.15415
    245   3.27092  4.70337  4.35313  3.99423  3.17671  4.11123  4.61796  2.38719  3.76096  0.75903  3.16919  4.25976  4.52954  4.10483  3.92001  3.69514  3.56082  2.45088  5.09224  3.83888    245 l - - -
          2.68618  4.42225  2.77519  2.73123  3.46354  2.40513  3.72494  3.29354  2.67741  2.69355  4.24690  2.90347  2.73739  3.18146  2.89801  2.37887  2.77519  2.98518  4.58477  3.61503
          0.02831  3.97458  4.69693  0.61958  0.77255  0.48576  0.95510
    246   2.82100  4.76782  3.21808  2.73377  3.43469  3.56295  3.65301  3.36495  1.72854  2.95532  3.88637  3.16844  3.97622  2.94998  2.66325  2.89612  3.04661  3.11175  4.86581  2.13805    246 k - - -
          2.68618  4.42225  2.77519  2.73123  3.46354  2.40513  3.72494  3.29354  2.67741  2.69355  4.24690  2.90347  2.73739  3.18146  2.89801  2.37887  2.77519  2.98518  4.58477  3.61503
          0.02831  3.97458  4.69693  0.61958  0.77255  0.48576  0.95510
    247   2.61842  4.73978  2.82362  2.51426  4.20447  3.26567  3.75774  3.69137  2.50156  3.27892  4.13428  2.98356  3.81866  1.94679  2.87068  1.83857  2.93559  3.31441  5.45413  4.11813    247 s - - -
          2.68618  4.42225  2.77519  2.73123  3.46354  2.40513  3.72494  3.29354  2.67741  2.69355  4.24690  2.90347  2.73739  3.18146  2.89801  2.37887  2.77519  2.98518  4.58477  3.61503
          0.02831  3.97458  4.69693  0.61958  0.77255  0.48576  0.95510
    248   3.11093  4.50243  4.47884  4.09917  3.44434  4.17519  4.80905  0.95980  3.92925  2.01046  3.36479  4.33028  4.59736  4.26756  4.11424  3.68106  3.40861  1.85336  5.35568  4.10222    248 i - - -
          2.68618  4.42225  2.77519  2.73123  3.46354  2.40513  3.72494  3.29354  2.67741  2.69355  4.24690  2.90347  2.73739  3.18146  2.89801  2.37887  2.77519  2.98518  4.58477  3.61503
          0.02831  3.97458  4.69693  0.61958  0.77255  0.48576  0.95510
    249   2.26113  4.23031  3.19272  2.98516  4.36024  1.68474  4.16873  3.83143  3.14481  3.49743  4.32329  3.21576  3.68878  3.42920  3.47872  1.50761  2.74729  3.25924  5.67673  4.43680    249 s - - -
          2.68618  4.42225  2.77519  2.73123  3.46354  2.40513  3.72494  3.29354  2.67741  2.69355  4.24690  2.90347  2.73739  3.18146  2.89801  2.37887  2.77519  2.98518  4.58477  3.61503
          0.02831  3.97458  4.69693  0.61958  0.77255  0.48576  0.95510
    250   1.68317  4.21591  3.88881  3.48418  3.75014  3.38820  4.36354  2.36936  3.40846  2.56345  3.65856  3.65404  4.01508  3.72071  3.67325  2.80876  2.90359  1.51533  5.36787  4.14722    250 v - - -
          2.68618  4.42225  2.77519  2.73123  3.46354  2.40513  3.72494  3.29354  2.67741  2.69355  4.24690  2.90347  2.73739  3.18146  2.89801  2.37887  2.77519  2.98518  4.58477  3.61503
          0.02831  3.97458  4.69693  0.61958  0.77255  0.48576  0.95510
    251   2.69672  4.96815  1.65546  2.27641  4.48220  3.18161  3.79580  3.97528  2.75625  3.56011  4.40129  2.81141  3.79732  2.97390  3.27542  1.78085  3.03137  3.54698  5.72951  4.31184    251 d - - -
          2.68618  4.42225  2.77519  2.73123  3.46354  2.40513  3.72494  3.29354  2.67741  2.69355  4.24690  2.90347  2.73739  3.18146  2.89801  2.37887  2.77519  2.98518  4.58477  3.61503
          0.02831  3.97458  4.69693  0.61958  0.77255  0.48576  0.95510
    252   2.61842  4.73978  2.82362  2.51426  4.20447  3.26567  3.75774  3.69137  2.50156  3.27892  4.13428  2.98356  3.81866  1.94679  2.87068  1.83857  2.93559  3.31441  5.45413  4.11813    252 s - - -
          2.68618  4.42225  2.77519  2.73123  3.46354  2.40513  3.72494  3.29354  2.67741  2.69355  4.24690  2.90347  2.73739  3.18146  2.89801  2.37887  2.77519  2.98518  4.58477  3.61503
          0.02831  3.97458  4.69693  0.61958  0.77255  0.48576  0.95510
    253   3.39021  4.76231  4.37865  4.11326  0.85838  4.05463  3.92553  2.90212  4.01790  2.24902  3.61768  4.13518  4.51149  4.15793  4.11238  3.65442  3.69168  2.90019  4.14571  2.50048    253 f - - -
          2.68618  4.42225  2.77519  2.73123  3.46354  2.40513  3.72494  3.29354  2.67741  2.69355  4.24690  2.90347  2.73739  3.18146  2.89801  2.37887  2.77519  2.98518  4.58477  3.61503
          0.02831  3.97458  4.69693  0.61958  0.77255  0.48576  0.95510
    254   2.61327  4.66108  3.16309  2.70147  4.19146  3.31878  3.75325  3.63501  2.34634  3.22668  4.08305  3.11024  3.84714  2.93420  1.81197  1.83657  2.92657  3.26585  5.38856  4.11503    254 r - - -
          2.68618  4.42225  2.77519  2.73123  3.46354  2.40513  3.72494  3.29354  2.67741  2.69355  4.24690  2.90347  2.73739  3.18146  2.89801  2.37887  2.77519  2.98518  4.58477  3.61503
          0.02831  3.97458  4.69693  0.61958  0.77255  0.48576  0.95510
    255   3.04250  5.17201  2.53414  0.88852  4.53140  3.34159  3.93827  4.00567  2.83181  3.60676  4.57710  2.99428  3.95127  3.15231  3.25062  3.01501  3.34778  3.67929  5.68377  4.40701    255 e - - -
          2.68618  4.42225  2.77519  2.73123  3.46354  2.40513  3.72494  3.29354  2.67741  2.69355  4.24690  2.90347  2.73739  3.18146  2.89801  2.37887  2.77519  2.98518  4.58477  3.61503
          0.02831  3.97458  4.69693  0.61958  0.77255  0.48576  0.95510
    256   2.79590  4.56048  3.49052  3.40327  4.54231  0.58760  4.51665  4.16738  3.59838  3.80853  4.78562  3.65490  3.95487  3.91452  3.82258  2.97086  3.28509  3.67601  5.60983  4.64789    256 G - - -
          2.68618  4.42225  2.77519  2.73123  3.46354  2.40513  3.72494  3.29354  2.67741  2.69355  4.24690  2.90347  2.73739  3.18146  2.89801  2.37887  2.77519  2.98518  4.58477  3.61503
          0.02831  3.97458  4.69693  0.61958  0.77255  0.48576  0.95510
    257   3.11093  4.50243  4.47884  4.09917  3.44434  4.17519  4.80905  0.95980  3.92925  2.01046  3.36479  4.33028  4.59736  4.26756  4.11424  3.68106  3.40861  1.85336  5.35568  4.10222    257 i - - -
          2.68618  4.42225  2.77519  2.73123  3.46354  2.40513  3.72494  3.29354  2.67741  2.69355  4.24690  2.90347  2.73739  3.18146  2.89801  2.37887  2.77519  2.98518  4.58477  3.61503
          0.02831  3.97458  4.69693  0.61958  0.77255  0.48576  0.95510
    258   2.83743  4.59676  3.44323  2.98206  3.07150  3.65186  2.16339  3.00250  2.73137  1.76311  3.61301  3.36435  4.06966  3.20275  3.01531  2.99674  3.08179  2.84430  4.64125  3.14213    258 l - - -
          2.68618  4.42225  2.77519  2.73123  3.46354  2.40513  3.72494  3.29354  2.67741  2.69355  4.24690  2.90347  2.73739  3.18146  2.89801  2.37887  2.77519  2.98518  4.58477  3.61503
          0.02831  3.97458  4.69693  0.61958  0.77255  0.48576  0.95510
    259   2.81027  4.80883  2.76857  2.66475  4.18858  3.25417  4.00680  3.92176  2.91949  3.55728  4.51252  0.98926  3.91140  3.28039  3.27706  2.87397  3.19590  3.53362  5.48286  4.13008    259 n - - -
          2.68618  4.42225  2.77519  2.73123  3.46354  2.40513  3.72494  3.29354  2.67741  2.69355  4.24690  2.90347  2.73739  3.18146  2.89801  2.37887  2.77519  2.98518  4.58477  3.61503
          0.02831  3.97458  4.69693  0.61958  0.77255  0.48576  0.95510
    260   3.39021  4.76231  4.37865  4.11326  0.85838  4.05463  3.92553  2.90212  4.01790  2.24902  3.61768  4.13518  4.51149  4.15793  4.11238  3.65442  3.69168  2.90019  4.14571  2.50048    260 f - - -
          2.68618  4.42225  2.77519  2.73123  3.46354  2.40513  3.72494  3.29354  2.67741  2.69355  4.24690  2.90347  2.73739  3.18146  2.89801  2.37887  2.77519  2.98518  4.58477  3.61503
          0.02831  3.97458  4.69693  0.61958  0.77255  0.48576  0.95510
    261   3.06045  4.46305  4.52358  4.02089  3.30103  4.23893  4.70234  1.96886  3.86031  1.34573  3.16107  4.27371  4.57588  4.13064  4.05936  3.61449  3.32657  1.40299  5.24414  4.04413    261 l - - -
          2.68618  4.42225  2.77519  2.73123  3.46354  2.40513  3.72494  3.29354  2.67741  2.69355  4.24690  2.90347  2.73739  3.18146  2.89801  2.37887  2.77519  2.98518  4.58477  3.61503
          0.02831  3.97458  4.69693  0.61958  0.77255  0.48576  0.95510
    262   2.86267  5.18725  2.65000  1.70557  4.53550  3.39340  3.65589  3.95311  1.65601  3.46531  4.30632  2.89220  3.88071  2.79962  2.61871  2.82040  3.09628  3.59090  5.59195  4.26441    262 k - - -
          2.68618  4.42225  2.77519  2.73123  3.46354  2.40513  3.72494  3.29354  2.67741  2.69355  4.24690  2.90347  2.73739  3.18146  2.89801  2.37887  2.77519  2.98518  4.58477  3.61503
          0.02831  3.97458  4.69693  0.61958  0.77255  0.48576  0.95510
    263   2.85652  5.25849  2.31835  1.56754  4.57600  3.25819  3.73338  4.07211  2.61530  3.61105  4.46014  1.82697  3.83988  2.89927  3.09981  2.79043  3.13783  3.67867  5.75826  4.32776    263 e - - -
          2.68618  4.42225  2.77519  2.73123  3.46354  2.40513  3.72494  3.29354  2.67741  2.69355  4.24690  2.90347  2.73739  3.18146  2.89801  2.37887  2.77519  2.98518  4.58477  3.61503
          0.02831  3.97458  4.69693  0.61958  0.77255  0.48576  0.95510
    264   3.27092  4.70337  4.35313  3.99423  3.17671  4.11123  4.61796  2.38719  3.76096  0.75903  3.16919  4.25976  4.52954  4.10483  3.92001  3.69514  3.56082  2.45088  5.09224  3.83888    264 l - - -
          2.68618  4.42225  2.77519  2.73123  3.46354  2.40513  3.72494  3.29354  2.67741  2.69355  4.24690  2.90347  2.73739  3.18146  2.89801  2.37887  2.77519  2.98518  4.58477  3.61503
          0.02831  3.97458  4.69693  0.61958  0.77255  0.48576  0.95510
    265   2.81027  4.80883  2.76857  2.66475  4.18858  3.25417  4.00680  3.92176  2.91949  3.55728  4.51252  0.98926  3.91140  3.28039  3.27706  2.87397  3.19590  3.53362  5.48286  4.13008    265 n - - -
          2.68618  4.42225  2.77519  2.73123  3.46354  2.40513  3.72494  3.29354  2.67741  2.69355  4.24690  2.90347  2.73739  3.18146  2.89801  2.37887  2.77519  2.98518  4.58477  3.61503
          0.02831  3.97458  4.69693  0.61958  0.77255  0.48576  0.95510
    266   2.66445  4.78511  2.94279  2.56241  4.28274  3.32657  3.72257  3.70267  1.69475  3.28942  4.13678  3.02053  3.84586  2.89012  2.67171  1.86766  2.95928  3.33363  5.45494  4.16039    266 k - - -
          2.68618  4.42225  2.77519  2.73123  3.46354  2.40513  3.72494  3.29354  2.67741  2.69355  4.24690  2.90347  2.73739  3.18146  2.89801  2.37887  2.77519  2.98518  4.58477  3.61503
          0.02831  3.97458  4.69693  0.61958  0.77255  0.48576  0.95510
    267   2.94404  5.50574  1.49561  1.47130  4.79149  3.21540  3.76179  4.30728  2.78000  3.81403  4.67104  2.68110  3.83804  2.92957  3.37383  2.82744  3.23318  3.88404  5.96572  4.46526    267 e - - -
          2.68618  4.42225  2.77519  2.73123  3.46354  2.40513  3.72494  3.29354  2.67741  2.69355  4.24690  2.90347  2.73739  3.18146  2.89801  2.37887  2.77519  2.98518  4.58477  3.61503
          0.02831  3.97458  4.69693  0.61958  0.77255  0.48576  0.95510
    268   2.81589  4.54772  3.58759  3.05932  1.96385  3.65836  3.76651  2.98289  2.73799  2.52369  3.59374  3.41364  4.07028  3.22362  1.94895  2.99269  3.06269  2.81745  4.61570  3.12475    268 r - - -
          2.68618  4.42225  2.77519  2.73123  3.46354  2.40513  3.72494  3.29354  2.67741  2.69355  4.24690  2.90347  2.73739  3.18146  2.89801  2.37887  2.77519  2.98518  4.58477  3.61503
          0.02831  3.97458  4.69693  0.61958  0.77255  0.48576  0.95510
    269   3.04689  5.14958  3.46390  2.79660  4.60205  3.65912  3.60480  3.94931  1.39215  3.39369  4.26753  3.19522  4.02864  2.74105  1.51358  3.04426  3.21321  3.63374  5.43592  4.27110    269 k - - -
          2.68618  4.42225  2.77519  2.73123  3.46354  2.40513  3.72494  3.29354  2.67741  2.69355  4.24690  2.90347  2.73739  3.18146  2.89801  2.37887  2.77519  2.98518  4.58477  3.61503
          0.02831  3.97458  4.69693  0.61958  0.77255  0.48576  0.95510
    270   2.88284  5.34830  1.53084  2.13724  4.66843  3.20919  3.76896  4.22219  2.77366  3.74839  4.60195  1.76208  3.83051  2.94259  3.34468  2.79631  3.18493  3.79716  5.87866  4.39349    270 d - - -
          2.68618  4.42225  2.77519  2.73123  3.46354  2.40513  3.72494  3.29354  2.67741  2.69355  4.24690  2.90347  2.73739  3.18146  2.89801  2.37887  2.77519  2.98518  4.58477  3.61503
          0.28196  3.97458  1.48320  0.61958  0.77255  0.48576  0.95510
    271   2.58046  4.35479  3.17326  2.99673  3.99261  3.05072  4.08144  3.50612  3.04250  3.14689  4.19521  3.31484  1.14445  3.43616  3.29938  2.74496  3.01229  3.16764  5.21372  4.11349    271 p - - -
          2.68618  4.42225  2.77519  2.73123  3.46354  2.40513  3.72494  3.29354  2.67741  2.69355  4.24690  2.90347  2.73739  3.18146  2.89801  2.37887  2.77519  2.98518  4.58477  3.61503
          0.03633  3.72895  4.45130  0.61958  0.77255  0.68482  0.70155
    272   2.77767  4.74716  2.82041  2.57980  3.89423  3.27627  3.73439  3.50885  2.41281  3.02509  4.06401  3.03556  3.83212  1.51550  2.69708  2.83483  3.07813  3.24972  5.19586  3.88166    272 q - - -
          2.68618  4.42225  2.77519  2.73123  3.46354  2.40513  3.72494  3.29354  2.67741  2.69355  4.24690  2.90347  2.73739  3.18146  2.89801  2.37887  2.77519  2.98518  4.58477  3.61503
          0.03633  3.72895  4.45130  0.61958  0.77255  0.68482  0.70155
    273   2.77767  4.74716  2.82041  2.57980  3.89423  3.27627  3.73439  3.50885  2.41281  3.02509  4.06401  3.03556  3.83212  1.51550  2.69708  2.83483  3.07813  3.24972  5.19586  3.88166    273 q - - -
          2.68618  4.42225  2.77519  2.73123  3.46354  2.40513  3.72494  3.29354  2.67741  2.69355  4.24690  2.90347  2.73739  3.18146  2.89801  2.37887  2.77519  2.98518  4.58477  3.61503
          0.03633  3.72895  4.45130  0.61958  0.77255  0.37881  1.15415
    274   3.07162  4.40054  4.73889  4.24429  3.53818  4.39349  4.96643  1.30461  4.12851  2.04460  3.34967  4.46964  4.71616  4.39805  4.33218  3.78060  3.34012  1.21696  5.49842  4.29187    274 v - - -
          2.68618  4.42225  2.77519  2.73123  3.46354  2.40513  3.72494  3.29354  2.67741  2.69355  4.24690  2.90347  2.73739  3.18146  2.89801  2.37887  2.77519  2.98518  4.58477  3.61503
          0.02831  3.97458  4.69693  0.61958  0.77255  0.48576  0.95510
    275   3.06335  4.54571  4.09216  3.62123  2.51778  4.00227  3.81550  2.69472  3.42852  1.50606  3.37956  3.81456  4.35495  3.70555  3.63084  3.34292  3.30053  2.63742  4.20494  1.72717    275 l - - -
          2.68618  4.42225  2.77519  2.73123  3.46354  2.40513  3.72494  3.29354  2.67741  2.69355  4.24690  2.90347  2.73739  3.18146  2.89801  2.37887  2.77519  2.98518  4.58477  3.61503
          0.02831  3.97458  4.69693  0.61958  0.77255  0.48576  0.95510
    276   2.78981  5.05722  2.59303  2.35738  4.35113  3.32500  3.69821  3.89323  2.42384  3.42845  4.28038  1.92087  3.85478  1.91478  2.80732  2.77134  3.06020  3.52316  5.54037  4.16112    276 q - - -
          2.68618  4.42225  2.77519  2.73123  3.46354  2.40513  3.72494  3.29354  2.67741  2.69355  4.24690  2.90347  2.73739  3.18146  2.89801  2.37887  2.77519  2.98518  4.58477  3.61503
          0.02831  3.97458  4.69693  0.61958  0.77255  0.48576  0.95510
    277   3.10704  4.51632  4.47928  3.95595  1.85023  4.20074  4.29685  2.34999  3.81830  1.62102  1.91127  4.15847  4.49116  3.97926  3.97277  3.54070  3.34289  2.41712  4.66645  3.27376    277 l - - -
          2.68618  4.42225  2.77519  2.73123  3.46354  2.40513  3.72494  3.29354  2.67741  2.69355  4.24690  2.90347  2.73739  3.18146  2.89801  2.37887  2.77519  2.98518  4.58477  3.61503
          0.02831  3.97458  4.69693  0.61958  0.77255  0.48576  0.95510
    278   2.82316  5.06634  2.75312  2.43946  4.43630  3.39042  3.67014  3.89198  1.64365  3.41976  4.26518  1.95222  3.88310  2.82314  2.58784  2.80920  3.07225  3.52901  5.52831  4.20898    278 k - - -
          2.68618  4.42225  2.77519  2.73123  3.46354  2.40513  3.72494  3.29354  2.67741  2.69355  4.24690  2.90347  2.73739  3.18146  2.89801  2.37887  2.77519  2.98518  4.58477  3.61503
          0.02831  3.97458  4.69693  0.61958  0.77255  0.48576  0.95510
    279   3.20915  4.54302  4.74597  4.22317  3.20624  4.47206  4.83861  1.43149  4.05400  1.22529  3.03680  4.48235  4.71423  4.26970  4.21704  3.84388  3.45056  1.94174  5.24006  4.07939    279 l - - -
          2.68618  4.42225  2.77519  2.73123  3.46354  2.40513  3.72494  3.29354  2.67741  2.69355  4.24690  2.90347  2.73739  3.18146  2.89801  2.37887  2.77519  2.98518  4.58477  3.61503
          0.02831  3.97458  4.69693  0.61958  0.77255  0.48576  0.95510
    280   3.06706  5.03315  3.24974  2.85314  4.44293  3.54465  3.81854  3.87879  0.90673  3.42203  4.37877  3.27282  4.03843  3.00480  2.45489  3.10282  3.31314  3.58110  5.45626  4.28405    280 k - - -
          2.68618  4.42225  2.77519  2.73123  3.46354  2.40513  3.72494  3.29354  2.67741  2.69355  4.24690  2.90347  2.73739  3.18146  2.89801  2.37887  2.77519  2.98518  4.58477  3.61503
          0.02831  3.97458  4.69693  0.61958  0.77255  0.48576  0.95510
    281   2.81027  4.80883  2.76857  2.66475  4.18858  3.25417  4.00680  3.92176  2.91949  3.55728  4.51252  0.98926  3.91140  3.28039  3.27706  2.87397  3.19590  3.53362  5.48286  4.13008    281 n - - -
          2.68618  4.42225  2.77519  2.73123  3.46354  2.40513  3.72494  3.29354  2.67741  2.69355  4.24690  2.90347  2.73739  3.18146  2.89801  2.37887  2.77519  2.98518  4.58477  3.61503
          0.02831  3.97458  4.69693  0.61958  0.77255  0.48576  0.95510
    282   3.27092  4.70337  4.35313  3.99423  3.17671  4.11123  4.61796  2.38719  3.76096  0.75903  3.16919  4.25976  4.52954  4.10483  3.92001  3.69514  3.56082  2.45088  5.09224  3.83888    282 l - - -
          2.68618  4.42225  2.77519  2.73123  3.46354  2.40513  3.72494  3.29354  2.67741  2.69355  4.24690  2.90347  2.73739  3.18146  2.89801  2.37887  2.77519  2.98518  4.58477  3.61503
          0.02831  3.97458  4.69693  0.61958  0.77255  0.48576  0.95510
    283   3.10366  4.47988  4.59795  4.05691  3.20023  4.31700  4.68726  1.49242  3.89701  1.65622  1.95359  4.31691  4.59137  4.11918  4.07242  3.66609  3.34527  2.00787  5.16863  4.02964    283 i - - -
          2.68618  4.42225  2.77519  2.73123  3.46354  2.40513  3.72494  3.29354  2.67741  2.69355  4.24690  2.90347  2.73739  3.18146  2.89801  2.37887  2.77519  2.98518  4.58477  3.61503
          0.02831  3.97458  4.69693  0.61958  0.77255  0.48576  0.95510
    284   3.07162  4.40054  4.73889  4.24429  3.53818  4.39349  4.96643  1.30461  4.12851  2.04460  3.34967  4.46964  4.71616  4.39805  4.33218  3.78060  3.34012  1.21696  5.49842  4.29187    284 v - - -
          2.68618  4.42225  2.77519  2.73123  3.46354  2.40513  3.72494  3.29354  2.67741  2.69355  4.24690  2.90347  2.73739  3.18146  2.89801  2.37887  2.77519  2.98518  4.58477  3.61503
          0.02831  3.97458  4.69693  0.61958  0.77255  0.48576  0.95510
    285   2.79590  4.56048  3.49052  3.40327  4.54231  0.58760  4.51665  4.16738  3.59838  3.80853  4.78562  3.65490  3.95487  3.91452  3.82258  2.97086  3.28509  3.67601  5.60983  4.64789    285 G - - -
          2.68618  4.42225  2.77519  2.73123  3.46354  2.40513  3.72494  3.29354  2.67741  2.69355  4.24690  2.90347  2.73739  3.18146  2.89801  2.37887  2.77519  2.98518  4.58477  3.61503
          0.02831  3.97458  4.69693  0.61958  0.77255  0.48576  0.95510
    286   2.55921  4.64621  2.68632  2.53568  4.39420  1.80164  3.92703  3.91694  2.84296  3.52624  4.37296  1.76390  3.78464  3.13810  3.26094  2.63156  2.95707  3.44494  5.65268  4.32196    286 n - - -
          2.68618  4.42225  2.77519  2.73123  3.46354  2.40513  3.72494  3.29354  2.67741  2.69355  4.24690  2.90347  2.73739  3.18146  2.89801  2.37887  2.77519  2.98518  4.58477  3.61503
          0.02831  3.97458  4.69693  0.61958  0.77255  0.48576  0.95510
    287   2.49740  4.58208  2.76706  2.55840  4.28489  3.11814  3.88625  3.80428  2.76814  3.42508  4.26453  1.85877  3.76485  3.09247  3.17510  1.70635  2.88876  3.34636  5.57573  4.22619    287 s - - -
          2.68618  4.42225  2.77519  2.73123  3.46354  2.40513  3.72494  3.29354  2.67741  2.69355  4.24690  2.90347  2.73739  3.18146  2.89801  2.37887  2.77519  2.98518  4.58477  3.61503
          0.02831  3.97458  4.69693  0.61958  0.77255  0.48576  0.95510
    288   2.36381  4.30148  3.27736  2.94841  4.10777  3.08788  4.05044  3.41871  2.94676  3.15065  4.04861  3.23648  1.97327  3.30313  3.27856  2.52654  1.73111  3.02318  5.46749  4.22659    288 t - - -
          2.68618  4.42225  2.77519  2.73123  3.46354  2.40513  3.72494  3.29354  2.67741  2.69355  4.24690  2.90347  2.73739  3.18146  2.89801  2.37887  2.77519  2.98518  4.58477  3.61503
          0.02831  3.97458  4.69693  0.61958  0.77255  0.48576  0.95510
    289   2.55406  4.24536  3.86074  3.42816  3.69758  3.45673  4.30941  2.34186  3.32557  2.51029  3.60773  3.64324  4.04585  3.66020  3.59783  2.86070  1.88178  1.53172  5.31322  4.08771    289 v - - -
          2.68618  4.42225  2.77519  2.73123  3.46354  2.40513  3.72494  3.29354  2.67741  2.69355  4.24690  2.90347  2.73739  3.18146  2.89801  2.37887  2.77519  2.98518  4.58477  3.61503
          0.02831  3.97458  4.69693  0.61958  0.77255  0.48576  0.95510
    290   2.26413  4.20242  3.36408  3.04866  4.16794  2.99435  4.12215  3.51171  3.05774  3.25360  4.11490  3.26162  3.70996  3.38792  3.37560  1.58088  1.69271  3.05104  5.53002  4.29274    290 s - - -
          2.68618  4.42225  2.77519  2.73123  3.46354  2.40513  3.72494  3.29354  2.67741  2.69355  4.24690  2.90347  2.73739  3.18146  2.89801  2.37887  2.77519  2.98518  4.58477  3.61503
          0.02831  3.97458  4.69693  0.61958  0.77255  0.48576  0.95510
    291   2.72268  4.83157  2.89236  2.57026  4.36882  1.95300  3.76872  3.79646  1.63078  3.37253  4.22668  3.03567  3.86583  2.94220  2.73160  2.76549  3.02388  3.41962  5.50701  4.23733    291 k - - -
          2.68618  4.42225  2.77519  2.73123  3.46354  2.40513  3.72494  3.29354  2.67741  2.69355  4.24690  2.90347  2.73739  3.18146  2.89801  2.37887  2.77519  2.98518  4.58477  3.61503
          0.02831  3.97458  4.69693  0.61958  0.77255  0.48576  0.95510
    292   2.46988  4.31486  3.52103  3.27879  4.06127  3.15051  4.28803  3.20093  3.22378  3.06077  4.10542  3.47113  3.86262  3.61368  3.47702  2.67238  1.00991  2.88491  5.49009  4.27816    292 t - - -
          2.68618  4.42225  2.77519  2.73123  3.46354  2.40513  3.72494  3.29354  2.67741  2.69355  4.24690  2.90347  2.73739  3.18146  2.89801  2.37887  2.77519  2.98518  4.58477  3.61503
          0.02831  3.97458  4.69693  0.61958  0.77255  0.48576  0.95510
    293   3.11133  4.90937  3.22974  3.00073  3.35956  3.53668  0.94416  3.83000  2.84115  3.31083  4.36235  3.40562  4.09524  3.36852  3.10035  3.18131  3.41848  3.56322  4.82313  3.30771    293 h - - -
          2.68618  4.42225  2.77519  2.73123  3.46354  2.40513  3.72494  3.29354  2.67741  2.69355  4.24690  2.90347  2.73739  3.18146  2.89801  2.37887  2.77519  2.98518  4.58477  3.61503
          0.02831  3.97458  4.69693  0.61958  0.77255  0.48576  0.95510
    294   2.79970  4.62072  3.30459  2.89916  3.00853  3.54626  3.70177  3.27817  2.77301  2.87200  3.83959  1.96746  4.01254  3.18745  3.08702  2.92035  3.06937  3.03338  2.18072  2.99345    294 n - - -
          2.68618  4.42225  2.77519  2.73123  3.46354  2.40513  3.72494  3.29354  2.67741  2.69355  4.24690  2.90347  2.73739  3.18146  2.89801  2.37887  2.77519  2.98518  4.58477  3.61503
          0.02831  3.97458  4.69693  0.61958  0.77255  0.48576  0.95510
    295   3.11093  4.50243  4.47884  4.09917  3.44434  4.17519  4.80905  0.95980  3.92925  2.01046  3.36479  4.33028  4.59736  4.26756  4.11424  3.68106  3.40861  1.85336  5.35568  4.10222    295 i - - -
          2.68618  4.42225  2.77519  2.73123  3.46354  2.40513  3.72494  3.29354  2.67741  2.69355  4.24690  2.90347  2.73739  3.18146  2.89801  2.37887  2.77519  2.98518  4.58477  3.61503
          0.02831  3.97458  4.69693  0.61958  0.77255  0.48576  0.95510
    296   3.39692  4.84448  3.98997  3.73920  2.30231  3.94985  3.66988  3.39212  3.59381  2.81953  4.05672  3.85078  4.42165  3.87524  3.75629  3.52318  3.68429  3.26760  3.94974  0.81155    296 y - - -
          2.68618  4.42225  2.77519  2.73123  3.46354  2.40513  3.72494  3.29354  2.67741  2.69355  4.24690  2.90347  2.73739  3.18146  2.89801  2.37887  2.77519  2.98518  4.58477  3.61503
          0.02831  3.97458  4.69693  0.61958  0.77255  0.48576  0.95510
    297   3.11352  4.47554  4.60691  4.09816  1.87491  4.27376  4.39152  1.53943  3.96870  1.73699  3.08637  4.26504  4.56401  4.12117  4.10758  3.62741  3.35493  2.12691  4.73431  3.32004    297 i - - -
          2.68618  4.42225  2.77519  2.73123  3.46354  2.40513  3.72494  3.29354  2.67741  2.69355  4.24690  2.90347  2.73739  3.18146  2.89801  2.37887  2.77519  2.98518  4.58477  3.61503
          0.02831  3.97458  4.69693  0.61958  0.77255  0.48576  0.95510
    298   2.79590  4.56048  3.49052  3.40327  4.54231  0.58760  4.51665  4.16738  3.59838  3.80853  4.78562  3.65490  3.95487  3.91452  3.82258  2.97086  3.28509  3.67601  5.60983  4.64789    298 G - - -
          2.68618  4.42225  2.77519  2.73123  3.46354  2.40513  3.72494  3.29354  2.67741  2.69355  4.24690  2.90347  2.73739  3.18146  2.89801  2.37887  2.77519  2.98518  4.58477  3.61503
          0.02831  3.97458  4.69693  0.61958  0.77255  0.48576  0.95510
    299   2.49740  4.58208  2.76706  2.55840  4.28489  3.11814  3.88625  3.80428  2.76814  3.42508  4.26453  1.85877  3.76485  3.09247  3.17510  1.70635  2.88876  3.34636  5.57573  4.22619    299 s - - -
          2.68618  4.42225  2.77519  2.73123  3.46354  2.40513  3.72494  3.29354  2.67741  2.69355  4.24690  2.90347  2.73739  3.18146  2.89801  2.37887  2.77519  2.98518  4.58477  3.61503
          0.02831  3.97458  4.69693  0.61958  0.77255  0.48576  0.95510
    300   3.10144  5.24270  0.78197  2.40314  4.63394  3.28995  4.02410  4.24581  3.12803  3.83630  4.81741  2.96433  3.95004  3.26397  3.65751  3.05283  3.44247  3.87439  5.78252  4.49098    300 d - - -
          2.68618  4.42225  2.77519  2.73123  3.46354  2.40513  3.72494  3.29354  2.67741  2.69355  4.24690  2.90347  2.73739  3.18146  2.89801  2.37887  2.77519  2.98518  4.58477  3.61503
          0.02831  3.97458  4.69693  0.61958  0.77255  0.48576  0.95510
    301   2.66445  4.78511  2.94279  2.56241  4.28274  3.32657  3.72257  3.70267  1.69475  3.28942  4.13678  3.02053  3.84586  2.89012  2.67171  1.86766  2.95928  3.33363  5.45494  4.16039    301 k - - -
          2.68618  4.42225  2.77519  2.73123  3.46354  2.40513  3.72494  3.29354  2.67741  2.69355  4.24690  2.90347  2.73739  3.18146  2.89801  2.37887  2.77519  2.98518  4.58477  3.61503
          0.02831  3.97458  4.69693  0.61958  0.77255  0.48576  0.95510
    302   3.11093  4.50243  4.47884  4.09917  3.44434  4.17519  4.80905  0.95980  3.92925  2.01046  3.36479  4.33028  4.59736  4.26756  4.11424  3.68106  3.40861  1.85336  5.35568  4.10222    302 i - - -
          2.68618  4.42225  2.77519  2.73123  3.46354  2.40513  3.72494  3.29354  2.67741  2.69355  4.24690  2.90347  2.73739  3.18146  2.89801  2.37887  2.77519  2.98518  4.58477  3.61503
          0.02831  3.97458  4.69693  0.61958  0.77255  0.48576  0.95510
    303   3.06045  4.46305  4.52358  4.02089  3.30103  4.23893  4.70234  1.96886  3.86031  1.34573  3.16107  4.27371  4.57588  4.13064  4.05936  3.61449  3.32657  1.40299  5.24414  4.04413    303 l - - -
          2.68618  4.42225  2.77519  2.73123  3.46354  2.40513  3.72494  3.29354  2.67741  2.69355  4.24690  2.90347  2.73739  3.18146  2.89801  2.37887  2.77519  2.98518  4.58477  3.61503
          0.02831  3.97458  4.69693  0.61958  0.77255  0.48576  0.95510
    304   3.27063  4.63019  4.62325  4.13687  1.73588  4.35202  4.26376  2.36360  3.99165  1.18240  3.02155  4.28733  4.61420  4.11169  4.11592  3.71621  3.50312  2.45624  4.52599  3.03439    304 l - - -
          2.68618  4.42225  2.77519  2.73123  3.46354  2.40513  3.72494  3.29354  2.67741  2.69355  4.24690  2.90347  2.73739  3.18146  2.89801  2.37887  2.77519  2.98518  4.58477  3.61503
          0.02831  3.97458  4.69693  0.61958  0.77255  0.48576  0.95510
    305   3.50970  4.84731  4.25019  3.98202  2.77678  3.84694  4.03010  3.53835  3.70237  2.91530  4.16732  4.11062  4.37336  4.08472  3.81253  3.71240  3.81543  3.43150  0.70234  2.77366    305 w - - -
          2.68618  4.42225  2.77519  2.73123  3.46354  2.40513  3.72494  3.29354  2.67741  2.69355  4.24690  2.90347  2.73739  3.18146  2.89801  2.37887  2.77519  2.98518  4.58477  3.61503
          0.02831  3.97458  4.69693  0.61958  0.77255  0.48576  0.95510
    306   3.07162  4.40054  4.73889  4.24429  3.53818  4.39349  4.96643  1.30461  4.12851  2.04460  3.34967  4.46964  4.71616  4.39805  4.33218  3.78060  3.34012  1.21696  5.49842  4.29187    306 v - - -
          2.68618  4.42225  2.77519  2.73123  3.46354  2.40513  3.72494  3.29354  2.67741  2.69355  4.24690  2.90347  2.73739  3.18146  2.89801  2.37887  2.77519  2.98518  4.58477  3.61503
          0.02831  3.97458  4.69693  0.61958  0.77255  0.48576  0.95510
    307   2.26413  4.20242  3.36408  3.04866  4.16794  2.99435  4.12215  3.51171  3.05774  3.25360  4.11490  3.26162  3.70996  3.38792  3.37560  1.58088  1.69271  3.05104  5.53002  4.29274    307 s - - -
          2.68618  4.42225  2.77519  2.73123  3.46354  2.40513  3.72494  3.29354  2.67741  2.69355  4.24690  2.90347  2.73739  3.18146  2.89801  2.37887  2.77519  2.98518  4.58477  3.61503
          0.02831  3.97458  4.69693  0.61958  0.77255  0.48576  0.95510
    308   3.06706  5.03315  3.24974  2.85314  4.44293  3.54465  3.81854  3.87879  0.90673  3.42203  4.37877  3.27282  4.03843  3.00480  2.45489  3.10282  3.31314  3.58110  5.45626  4.28405    308 k - - -
          2.68618  4.42225  2.77519  2.73123  3.46354  2.40513  3.72494  3.29354  2.67741  2.69355  4.24690  2.90347  2.73739  3.18146  2.89801  2.37887  2.77519  2.98518  4.58477  3.61503
          0.02831  3.97458  4.69693  0.61958  0.77255  0.48576  0.95510
    309   2.88284  5.34830  1.53084  2.13724  4.66843  3.20919  3.76896  4.22219  2.77366  3.74839  4.60195  1.76208  3.83051  2.94259  3.34468  2.79631  3.18493  3.79716  5.87866  4.39349    309 d - - -
          2.68618  4.42225  2.77519  2.73123  3.46354  2.40513  3.72494  3.29354  2.67741  2.69355  4.24690  2.90347  2.73739  3.18146  2.89801  2.37887  2.77519  2.98518  4.58477  3.61503
          0.02831  3.97458  4.69693  0.61958  0.77255  0.48576  0.95510
    310   2.26413  4.20242  3.36408  3.04866  4.16794  2.99435  4.12215  3.51171  3.05774  3.25360  4.11490  3.26162  3.70996  3.38792  3.37560  1.58088  1.69271  3.05104  5.53002  4.29274    310 s - - -
          2.68618  4.42225  2.77519  2.73123  3.46354  2.40513  3.72494  3.29354  2.67741  2.69355  4.24690  2.90347  2.73739  3.18146  2.89801  2.37887  2.77519  2.98518  4.58477  3.61503
          0.02831  3.97458  4.69693  0.61958  0.77255  0.48576  0.95510
    311   2.86267  5.18725  2.65000  1.70557  4.53550  3.39340  3.65589  3.95311  1.65601  3.46531  4.30632  2.89220  3.88071  2.79962  2.61871  2.82040  3.09628  3.59090  5.59195  4.26441    311 k - - -
          2.68618  4.42225  2.77519  2.73123  3.46354  2.40513  3.72494  3.29354  2.67741  2.69355  4.24690  2.90347  2.73739  3.18146  2.89801  2.37887  2.77519  2.98518  4.58477  3.61503
          0.02831  3.97458  4.69693  0.61958  0.77255  0.48576  0.95510
    312   3.45838  4.73931  4.58156  4.21399  1.32536  4.27474  3.53237  3.12326  4.03132  2.45440  3.71191  4.04081  4.59574  4.05831  4.08193  3.65200  3.68579  3.06496  1.84893  1.98872    312 f - - -
          2.68618  4.42225  2.77519  2.73123  3.46354  2.40513  3.72494  3.29354  2.67741  2.69355  4.24690  2.90347  2.73739  3.18146  2.89801  2.37887  2.77519  2.98518  4.58477  3.61503
          0.28196  3.97458  1.48320  0.61958  0.77255  0.48576  0.95510
    313   2.84760  4.79313  3.01376  2.67054  4.14632  3.34607  3.69495  3.56795  1.25586  3.16805  4.14347  3.09917  3.86178  2.89934  2.42745  2.90272  3.11507  3.28595  5.26542  4.05941    313 k - - -
          2.68618  4.42225  2.77519  2.73123  3.46354  2.40513  3.72494  3.29354  2.67741  2.69355  4.24690  2.90347  2.73739  3.18146  2.89801  2.37887  2.77519  2.98518  4.58477  3.61503
          0.03633  3.72895  4.45130  0.61958  0.77255  0.37881  1.15415
    314   1.50087  4.24822  3.31584  3.02122  4.17259  3.02891  4.12451  3.48619  3.06327  3.22679  4.11708  3.26389  1.91134  3.38873  3.38825  2.48455  2.76811  3.05318  5.53310  4.30495    314 a - - -
          2.68618  4.42225  2.77519  2.73123  3.46354  2.40513  3.72494  3.29354  2.67741  2.69355  4.24690  2.90347  2.73739  3.18146  2.89801  2.37887  2.77519  2.98518  4.58477  3.61503
          0.02831  3.97458  4.69693  0.61958  0.77255  0.48576  0.95510
    315   2.67968  4.73947  3.07719  2.63657  4.18689  3.38281  3.72788  3.49817  1.69610  3.15339  4.03182  3.08016  3.87497  2.90162  2.63088  2.74895  1.98331  3.17835  5.38939  4.12241    315 k - - -
          2.68618  4.42225  2.77519  2.73123  3.46354  2.40513  3.72494  3.29354  2.67741  2.69355  4.24690  2.90347  2.73739  3.18146  2.89801  2.37887  2.77519  2.98518  4.58477  3.61503
          0.02831  3.97458  4.69693  0.61958  0.77255  0.48576  0.95510
    316   2.91414  4.39006  4.09556  3.59737  2.75658  3.93760  3.95421  1.71904  3.43728  2.14712  3.32471  3.81388  4.29911  3.70815  3.64573  3.26583  3.15664  2.32143  4.43060  1.92486    316 i - - -
          2.68618  4.42225  2.77519  2.73123  3.46354  2.40513  3.72494  3.29354  2.67741  2.69355  4.24690  2.90347  2.73739  3.18146  2.89801  2.37887  2.77519  2.98518  4.58477  3.61503
          0.02831  3.97458  4.69693  0.61958  0.77255  0.48576  0.95510
    317   2.88796  5.04535  3.04268  2.58701  4.20616  3.51583  2.17015  3.80111  1.57054  3.30762  4.17238  3.05439  3.94152  2.79529  2.38917  2.88878  3.09909  3.47840  5.33545  4.01443    317 k - - -
          2.68618  4.42225  2.77519  2.73123  3.46354  2.40513  3.72494  3.29354  2.67741  2.69355  4.24690  2.90347  2.73739  3.18146  2.89801  2.37887  2.77519  2.98518  4.58477  3.61503
          0.02831  3.97458  4.69693  0.61958  0.77255  0.48576  0.95510
    318   1.82771  4.69255  3.04369  2.63804  4.19420  3.33429  3.76067  3.50362  1.71483  3.17296  4.05015  3.07658  3.85600  2.93970  2.71626  2.71593  2.94103  3.17053  5.41537  4.14354    318 k - - -
          2.68618  4.42225  2.77519  2.73123  3.46354  2.40513  3.72494  3.29354  2.67741  2.69355  4.24690  2.90347  2.73739  3.18146  2.89801  2.37887  2.77519  2.98518  4.58477  3.61503
          0.02831  3.97458  4.69693  0.61958  0.77255  0.48576  0.95510
    319   2.78275  5.05422  1.59640  2.29138  4.50384  3.22949  3.81026  3.99730  2.76636  3.57112  4.42875  2.83724  2.00057  2.99048  3.28185  2.76137  3.09888  3.59377  5.71546  4.33193    319 d - - -
          2.68618  4.42225  2.77519  2.73123  3.46354  2.40513  3.72494  3.29354  2.67741  2.69355  4.24690  2.90347  2.73739  3.18146  2.89801  2.37887  2.77519  2.98518  4.58477  3.61503
          0.02831  3.97458  4.69693  0.61958  0.77255  0.48576  0.95510
    320   2.60408  2.14454  4.31636  3.85098  3.55534  3.58152  4.49089  2.14892  3.70143  2.36944  3.49416  3.91564  4.15855  3.97344  3.88594  2.99902  2.97005  1.41902  5.22769  4.01014    320 v - - -
          2.68618  4.42225  2.77519  2.73123  3.46354  2.40513  3.72494  3.29354  2.67741  2.69355  4.24690  2.90347  2.73739  3.18146  2.89801  2.37887  2.77519  2.98518  4.58477  3.61503
          0.02831  3.97458  4.69693  0.61958  0.77255  0.48576  0.95510
    321   2.94404  5.50574  1.49561  1.47130  4.79149  3.21540  3.76179  4.30728  2.78000  3.81403  4.67104  2.68110  3.83804  2.92957  3.37383  2.82744  3.23318  3.88404  5.96572  4.46526    321 e - - -
          2.68618  4.42225  2.77519  2.73123  3.46354  2.40513  3.72494  3.29354  2.67741  2.69355  4.24690  2.90347  2.73739  3.18146  2.89801  2.37887  2.77519  2.98518  4.58477  3.61503
          0.02831  3.97458  4.69693  0.61958  0.77255  0.48576  0.95510
    322   3.27092  4.70337  4.35313  3.99423  3.17671  4.11123  4.61796  2.38719  3.76096  0.75903  3.16919  4.25976  4.52954  4.10483  3.92001  3.69514  3.56082  2.45088  5.09224  3.83888    322 l - - -
          2.68618  4.42225  2.77519  2.73123  3.46354  2.40513  3.72494  3.29354  2.67741  2.69355  4.24690  2.90347  2.73739  3.18146  2.89801  2.37887  2.77519  2.98518  4.58477  3.61503
          0.02831  3.97458  4.69693  0.61958  0.77255  0.48576  0.95510
    323   2.95802  4.40302  4.38563  3.86160  3.29254  4.09520  4.55405  2.05163  3.71058  1.83425  2.01008  4.11802  4.45357  3.97879  3.91987  3.44920  3.22366  1.47351  5.16731  3.99280    323 v - - -
          2.68618  4.42225  2.77519  2.73123  3.46354  2.40513  3.72494  3.29354  2.67741  2.69355  4.24690  2.90347  2.73739  3.18146  2.89801  2.37887  2.77519  2.98518  4.58477  3.61503
          0.02831  3.97458  4.69693  0.61958  0.77255  0.48576  0.95510
    324   2.71583  4.30694  3.95161  3.47914  3.53960  3.71165  4.32219  1.59253  3.35425  2.28612  3.44221  3.75425  4.19693  3.69383  3.62194  3.08246  1.98012  2.01159  5.21909  3.99378    324 i - - -
          2.68618  4.42225  2.77519  2.73123  3.46354  2.40513  3.72494  3.29354  2.67741  2.69355  4.24690  2.90347  2.73739  3.18146  2.89801  2.37887  2.77519  2.98518  4.58477  3.61503
          0.02831  3.97458  4.69693  0.61958  0.77255  0.48576  0.95510
    325   3.27092  4.70337  4.35313  3.99423  3.17671  4.11123  4.61796  2.38719  3.76096  0.75903  3.16919  4.25976  4.52954  4.10483  3.92001  3.69514  3.56082  2.45088  5.09224  3.83888    325 l - - -
          2.68618  4.42225  2.77519  2.73123  3.46354  2.40513  3.72494  3.29354  2.67741  2.69355  4.24690  2.90347  2.73739  3.18146  2.89801  2.37887  2.77519  2.98518  4.58477  3.61503
          0.02831  3.97458  4.69693  0.61958  0.77255  0.48576  0.95510
    326   3.04689  5.14958  3.46390  2.79660  4.60205  3.65912  3.60480  3.94931  1.39215  3.39369  4.26753  3.19522  4.02864  2.74105  1.51358  3.04426  3.21321  3.63374  5.43592  4.27110    326 k - - -
          2.68618  4.42225  2.77519  2.73123  3.46354  2.40513  3.72494  3.29354  2.67741  2.69355  4.24690  2.90347  2.73739  3.18146  2.89801  2.37887  2.77519  2.98518  4.58477  3.61503
          0.02831  3.97458  4.69693  0.61958  0.77255  0.48576  0.95510
    327   3.12279  4.95336  3.62407  3.11482  4.33389  3.59026  3.90166  3.88328  2.28333  3.38070  4.37886  3.46643  4.08845  3.11748  0.83319  3.20242  3.38217  3.60298  5.37592  4.23975    327 r - - -
          2.68618  4.42225  2.77519  2.73123  3.46354  2.40513  3.72494  3.29354  2.67741  2.69355  4.24690  2.90347  2.73739  3.18146  2.89801  2.37887  2.77519  2.98518  4.58477  3.61503
          0.02831  3.97458  4.69693  0.61958  0.77255  0.48576  0.95510
    328   2.85652  5.25849  2.31835  1.56754  4.57600  3.25819  3.73338  4.07211  2.61530  3.61105  4.46014  1.82697  3.83988  2.89927  3.09981  2.79043  3.13783  3.67867  5.75826  4.32776    328 e - - -
          2.68618  4.42225  2.77519  2.73123  3.46354  2.40513  3.72494  3.29354  2.67741  2.69355  4.24690  2.90347  2.73739  3.18146  2.89801  2.37887  2.77519  2.98518  4.58477  3.61503
          0.02831  3.97458  4.69693  0.61958  0.77255  0.48576  0.95510
    329   3.10144  5.24270  0.78197  2.40314  4.63394  3.28995  4.02410  4.24581  3.12803  3.83630  4.81741  2.96433  3.95004  3.26397  3.65751  3.05283  3.44247  3.87439  5.78252  4.49098    329 d - - -
          2.68618  4.42225  2.77519  2.73123  3.46354  2.40513  3.72494  3.29354  2.67741  2.69355  4.24690  2.90347  2.73739  3.18146  2.89801  2.37887  2.77519  2.98518  4.58477  3.61503
          0.02831  3.97458  4.69693  0.61958  0.77255  0.48576  0.95510
    330   3.07162  4.40054  4.73889  4.24429  3.53818  4.39349  4.96643  1.30461  4.12851  2.04460  3.34967  4.46964  4.71616  4.39805  4.33218  3.78060  3.34012  1.21696  5.49842  4.29187    330 v - - -
          2.68618  4.42225  2.77519  2.73123  3.46354  2.40513  3.72494  3.29354  2.67741  2.69355  4.24690  2.90347  2.73739  3.18146  2.89801  2.37887  2.77519  2.98518  4.58477  3.61503
          0.02831  3.97458  4.69693  0.61958  0.77255  0.48576  0.95510
    331   2.61327  4.66108  3.16309  2.70147  4.19146  3.31878  3.75325  3.63501  2.34634  3.22668  4.08305  3.11024  3.84714  2.93420  1.81197  1.83657  2.92657  3.26585  5.38856  4.11503    331 r - - -
          2.68618  4.42225  2.77519  2.73123  3.46354  2.40513  3.72494  3.29354  2.67741  2.69355  4.24690  2.90347  2.73739  3.18146  2.89801  2.37887  2.77519  2.98518  4.58477  3.61503
          0.02831  3.97458  4.69693  0.61958  0.77255  0.48576  0.95510
    332   2.79590  4.56048  3.49052  3.40327  4.54231  0.58760  4.51665  4.16738  3.59838  3.80853  4.78562  3.65490  3.95487  3.91452  3.82258  2.97086  3.28509  3.67601  5.60983  4.64789    332 G - - -
          2.68618  4.42225  2.77519  2.73123  3.46354  2.40513  3.72494  3.29354  2.67741  2.69355  4.24690  2.90347  2.73739  3.18146  2.89801  2.37887  2.77519  2.98518  4.58477  3.61503
          0.02831  3.97458  4.69693  0.61958  0.77255  0.48576  0.95510
    333   3.07162  4.40054  4.73889  4.24429  3.53818  4.39349  4.96643  1.30461  4.12851  2.04460  3.34967  4.46964  4.71616  4.39805  4.33218  3.78060  3.34012  1.21696  5.49842  4.29187    333 v - - -
          2.68618  4.42225  2.77519  2.73123  3.46354  2.40513  3.72494  3.29354  2.67741  2.69355  4.24690  2.90347  2.73739  3.18146  2.89801  2.37887  2.77519  2.98518  4.58477  3.61503
          0.02831  3.97458  4.69693  0.61958  0.77255  0.48576  0.95510
    334   2.27436  1.76247  3.86363  3.53950  4.05698  1.58606  4.36042  3.38690  3.46019  3.18092  4.07839  3.53218  3.75213  3.74827  3.67271  2.49792  2.76260  2.95928  5.43915  4.28915    334 g - - -
          2.68618  4.42225  2.77519  2.73123  3.46354  2.40513  3.72494  3.29354  2.67741  2.69355  4.24690  2.90347  2.73739  3.18146  2.89801  2.37887  2.77519  2.98518  4.58477  3.61503
          0.02831  3.97458  4.69693  0.61958  0.77255  0.48576  0.95510
    335   2.75862  4.54510  3.38316  2.91289  3.55285  3.61943  3.89747  1.93060  2.70059  2.41113  3.52073  3.33516  4.03955  2.10755  3.00806  2.94786  3.00829  2.57308  5.09367  3.81262    335 i - - -
          2.68618  4.42225  2.77519  2.73123  3.46354  2.40513  3.72494  3.29354  2.67741  2.69355  4.24690  2.90347  2.73739  3.18146  2.89801  2.37887  2.77519  2.98518  4.58477  3.61503
          0.02831  3.97458  4.69693  0.61958  0.77255  0.48576  0.95510
    336   2.83743  4.59676  3.44323  2.98206  3.07150  3.65186  2.16339  3.00250  2.73137  1.76311  3.61301  3.36435  4.06966  3.20275  3.01531  2.99674  3.08179  2.84430  4.64125  3.14213    336 l - - -
          2.68618  4.42225  2.77519  2.73123  3.46354  2.40513  3.72494  3.29354  2.67741  2.69355  4.24690  2.90347  2.73739  3.18146  2.89801  2.37887  2.77519  2.98518  4.58477  3.61503
          0.02831  3.97458  4.69693  0.61958  0.77255  0.48576  0.95510
    337   2.88284  5.34830  1.53084  2.13724  4.66843  3.20919  3.76896  4.22219  2.77366  3.74839  4.60195  1.76208  3.83051  2.94259  3.34468  2.79631  3.18493  3.79716  5.87866  4.39349    337 d - - -
          2.68618  4.42225  2.77519  2.73123  3.46354  2.40513  3.72494  3.29354  2.67741  2.69355  4.24690  2.90347  2.73739  3.18146  2.89801  2.37887  2.77519  2.98518  4.58477  3.61503
          0.02831  3.97458  4.69693  0.61958  0.77255  0.48576  0.95510
    338   2.82316  5.06634  2.75312  2.43946  4.43630  3.39042  3.67014  3.89198  1.64365  3.41976  4.26518  1.95222  3.88310  2.82314  2.58784  2.80920  3.07225  3.52901  5.52831  4.20898    338 k - - -
          2.68618  4.42225  2.77519  2.73123  3.46354  2.40513  3.72494  3.29354  2.67741  2.69355  4.24690  2.90347  2.73739  3.18146  2.89801  2.37887  2.77519  2.98518  4.58477  3.61503
          0.02831  3.97458  4.69693  0.61958  0.77255  0.48576  0.95510
    339   2.64789  4.40099  3.44877  3.00919  3.14615  3.49394  3.81813  2.92279  2.91200  2.62430  3.61458  3.35332  3.97912  3.27365  3.21975  2.84384  1.96563  2.70279  4.69383  2.06404    339 t - - -
          2.68618  4.42225  2.77519  2.73123  3.46354  2.40513  3.72494  3.29354  2.67741  2.69355  4.24690  2.90347  2.73739  3.18146  2.89801  2.37887  2.77519  2.98518  4.58477  3.61503
          0.02831  3.97458  4.69693  0.61958  0.77255  0.48576  0.95510
    340   3.50970  4.84731  4.25019  3.98202  2.77678  3.84694  4.03010  3.53835  3.70237  2.91530  4.16732  4.11062  4.37336  4.08472  3.81253  3.71240  3.81543  3.43150  0.70234  2.77366    340 w - - -
          2.68618  4.42225  2.77519  2.73123  3.46354  2.40513  3.72494  3.29354  2.67741  2.69355  4.24690  2.90347  2.73739  3.18146  2.89801  2.37887  2.77519  2.98518  4.58477  3.61503
          0.02831  3.97458  4.69693  0.61958  0.77255  0.48576  0.95510
    341   2.70655  0.75494  4.24847  4.01191  3.98059  3.30730  4.63661  3.14205  3.83962  3.05263  4.17752  3.97172  4.02226  4.18159  3.94566  2.97829  3.18196  2.87958  5.37442  4.26737    341 c - - -
          2.68618  4.42225  2.77519  2.73123  3.46354  2.40513  3.72494  3.29354  2.67741  2.69355  4.24690  2.90347  2.73739  3.18146  2.89801  2.37887  2.77519  2.98518  4.58477  3.61503
          0.02831  3.97458  4.69693  0.61958  0.77255  0.48576  0.95510
    342   3.20915  4.54302  4.74597  4.22317  3.20624  4.47206  4.83861  1.43149  4.05400  1.22529  3.03680  4.48235  4.71423  4.26970  4.21704  3.84388  3.45056  1.94174  5.24006  4.07939    342 l - - -
          2.68618  4.42225  2.77519  2.73123  3.46354  2.40513  3.72494  3.29354  2.67741  2.69355  4.24690  2.90347  2.73739  3.18146  2.89801  2.37887  2.77519  2.98518  4.58477  3.61503
          0.02831  3.97458  4.69693  0.61958  0.77255  0.48576  0.95510
    343   2.40989  4.22512  3.54868  3.20450  3.84924  1.85404  4.17634  2.88919  3.18504  2.85404  3.83433  3.42331  3.85333  3.50773  3.47540  2.63395  2.82689  1.66381  5.32615  4.09025    343 v - - -
          2.68618  4.42225  2.77519  2.73123  3.46354  2.40513  3.72494  3.29354  2.67741  2.69355  4.24690  2.90347  2.73739  3.18146  2.89801  2.37887  2.77519  2.98518  4.58477  3.61503
          0.02831  3.97458  4.69693  0.61958  0.77255  0.48576  0.95510
    344   3.20915  4.54302  4.74597  4.22317  3.20624  4.47206  4.83861  1.43149  4.05400  1.22529  3.03680  4.48235  4.71423  4.26970  4.21704  3.84388  3.45056  1.94174  5.24006  4.07939    344 l - - -
          2.68618  4.42225  2.77519  2.73123  3.46354  2.40513  3.72494  3.29354  2.67741  2.69355  4.24690  2.90347  2.73739  3.18146  2.89801  2.37887  2.77519  2.98518  4.58477  3.61503
          0.02831  3.97458  4.69693  0.61958  0.77255  0.48576  0.95510
    345   2.66514  4.86520  1.74424  2.35106  4.34426  3.22192  3.79405  3.70408  2.71652  3.37788  4.24217  2.87248  3.80836  2.97365  3.20518  2.68541  1.92520  3.33484  5.61896  4.24281    345 d - - -
          2.68618  4.42225  2.77519  2.73123  3.46354  2.40513  3.72494  3.29354  2.67741  2.69355  4.24690  2.90347  2.73739  3.18146  2.89801  2.37887  2.77519  2.98518  4.58477  3.61503
          0.02831  3.97458  4.69693  0.61958  0.77255  0.48576  0.95510
    346   2.69672  4.96815  1.65546  2.27641  4.48220  3.18161  3.79580  3.97528  2.75625  3.56011  4.40129  2.81141  3.79732  2.97390  3.27542  1.78085  3.03137  3.54698  5.72951  4.31184    346 d - - -
          2.68618  4.42225  2.77519  2.73123  3.46354  2.40513  3.72494  3.29354  2.67741  2.69355  4.24690  2.90347  2.73739  3.18146  2.89801  2.37887  2.77519  2.98518  4.58477  3.61503
          0.02831  3.97458  4.69693  0.61958  0.77255  0.48576  0.95510
    347   2.82567  5.11948  2.55152  1.67456  4.24729  3.34933  2.16760  3.86580  2.45408  3.40155  4.25583  2.86089  3.86248  2.85674  2.86323  2.79213  3.07674  3.51549  5.47928  4.07063    347 e - - -
          2.68618  4.42225  2.77519  2.73123  3.46354  2.40513  3.72494  3.29354  2.67741  2.69355  4.24690  2.90347  2.73739  3.18146  2.89801  2.37887  2.77519  2.98518  4.58477  3.61503
          0.02831  3.97458  4.69693  0.61958  0.77255  0.48576  0.95510
    348   3.39021  4.76231  4.37865  4.11326  0.85838  4.05463  3.92553  2.90212  4.01790  2.24902  3.61768  4.13518  4.51149  4.15793  4.11238  3.65442  3.69168  2.90019  4.14571  2.50048    348 f - - -
          2.68618  4.42225  2.77519  2.73123  3.46354  2.40513  3.72494  3.29354  2.67741  2.69355  4.24690  2.90347  2.73739  3.18146  2.89801  2.37887  2.77519  2.98518  4.58477  3.61503
          0.02831  3.97458  4.69693  0.61958  0.77255  0.48576  0.95510
    349   3.10144  5.24270  0.78197  2.40314  4.63394  3.28995  4.02410  4.24581  3.12803  3.83630  4.81741  2.96433  3.95004  3.26397  3.65751  3.05283  3.44247  3.87439  5.78252  4.49098    349 d - - -
          2.68618  4.42225  2.77519  2.73123  3.46354  2.40513  3.72494  3.29354  2.67741  2.69355  4.24690  2.90347  2.73739  3.18146  2.89801  2.37887  2.77519  2.98518  4.58477  3.61503
          0.02831  3.97458  4.69693  0.61958  0.77255  0.48576  0.95510
    350   2.46988  4.31486  3.52103  3.27879  4.06127  3.15051  4.28803  3.20093  3.22378  3.06077  4.10542  3.47113  3.86262  3.61368  3.47702  2.67238  1.00991  2.88491  5.49009  4.27816    350 t - - -
          2.68618  4.42225  2.77519  2.73123  3.46354  2.40513  3.72494  3.29354  2.67741  2.69355  4.24690  2.90347  2.73739  3.18146  2.89801  2.37887  2.77519  2.98518  4.58477  3.61503
          0.02831  3.97458  4.69693  0.61958  0.77255  0.48576  0.95510
    351   3.21449  4.61415  4.58077  4.03659  3.06071  4.36577  4.65731  2.20889  3.83917  1.11105  1.87212  4.32821  4.60805  4.06077  4.00932  3.71690  3.44619  2.31540  5.09060  3.96266    351 l - - -
          2.68618  4.42225  2.77519  2.73123  3.46354  2.40513  3.72494  3.29354  2.67741  2.69355  4.24690  2.90347  2.73739  3.18146  2.89801  2.37887  2.77519  2.98518  4.58477  3.61503
          0.02831  3.97458  4.69693  0.61958  0.77255  0.48576  0.95510
    352   2.55406  4.24536  3.86074  3.42816  3.69758  3.45673  4.30941  2.34186  3.32557  2.51029  3.60773  3.64324  4.04585  3.66020  3.59783  2.86070  1.88178  1.53172  5.31322  4.08771    352 v - - -
          2.68618  4.42225  2.77519  2.73123  3.46354  2.40513  3.72494  3.29354  2.67741  2.69355  4.24690  2.90347  2.73739  3.18146  2.89801  2.37887  2.77519  2.98518  4.58477  3.61503
          0.02831  3.97458  4.69693  0.61958  0.77255  0.48576  0.95510
    353   2.94404  5.50574  1.49561  1.47130  4.79149  3.21540  3.76179  4.30728  2.78000  3.81403  4.67104  2.68110  3.83804  2.92957  3.37383  2.82744  3.23318  3.88404  5.96572  4.46526    353 e - - -
          2.68618  4.42225  2.77519  2.73123  3.46354  2.40513  3.72494  3.29354  2.67741  2.69355  4.24690  2.90347  2.73739  3.18146  2.89801  2.37887  2.77519  2.98518  4.58477  3.61503
          0.02831  3.97458  4.69693  0.61958  0.77255  0.48576  0.95510
    354   2.73578  2.14218  4.25654  3.76970  1.84535  3.70210  4.08110  2.48805  3.62886  2.19227  3.33611  3.85936  4.18174  3.83594  3.78393  3.09277  3.04256  2.35158  4.55867  3.10802    354 f - - -
          2.68618  4.42225  2.77519  2.73123  3.46354  2.40513  3.72494  3.29354  2.67741  2.69355  4.24690  2.90347  2.73739  3.18146  2.89801  2.37887  2.77519  2.98518  4.58477  3.61503
          0.02831  3.97458  4.69693  0.61958  0.77255  0.48576  0.95510
    355   3.39021  4.76231  4.37865  4.11326  0.85838  4.05463  3.92553  2.90212  4.01790  2.24902  3.61768  4.13518  4.51149  4.15793  4.11238  3.65442  3.69168  2.90019  4.14571  2.50048    355 f - - -
          2.68618  4.42225  2.77519  2.73123  3.46354  2.40513  3.72494  3.29354  2.67741  2.69355  4.24690  2.90347  2.73739  3.18146  2.89801  2.37887  2.77519  2.98518  4.58477  3.61503
          0.02831  3.97458  4.69693  0.61958  0.77255  0.48576  0.95510
    356   2.67841  4.83264  2.66957  1.73235  4.24056  3.29207  3.75768  3.55837  2.57854  3.23842  4.11408  2.92544  3.83323  2.93527  3.00170  2.71198  1.97544  3.22765  5.50796  4.17013    356 e - - -
          2.68618  4.42225  2.77519  2.73123  3.46354  2.40513  3.72494  3.29354  2.67741  2.69355  4.24690  2.90347  2.73739  3.18146  2.89801  2.37887  2.77519  2.98518  4.58477  3.61503
          0.02831  3.97458  4.69693  0.61958  0.77255  0.48576  0.95510
    357   2.84291  5.28281  1.64365  2.18365  4.55793  3.26015  3.71789  4.08231  2.61940  3.59987  4.44386  2.75195  3.82993  1.89062  3.13117  2.77097  3.11755  3.68590  5.74719  4.30309    357 d - - -
          2.68618  4.42225  2.77519  2.73123  3.46354  2.40513  3.72494  3.29354  2.67741  2.69355  4.24690  2.90347  2.73739  3.18146  2.89801  2.37887  2.77519  2.98518  4.58477  3.61503
          0.02831  3.97458  4.69693  0.61958  0.77255  0.48576  0.95510
    358   2.67841  4.83264  2.66957  1.73235  4.24056  3.29207  3.75768  3.55837  2.57854  3.23842  4.11408  2.92544  3.83323  2.93527  3.00170  2.71198  1.97544  3.22765  5.50796  4.17013    358 e - - -
          2.68618  4.42225  2.77519  2.73123  3.46354  2.40513  3.72494  3.29354  2.67741  2.69355  4.24690  2.90347  2.73739  3.18146  2.89801  2.37887  2.77519  2.98518  4.58477  3.61503
          0.02831  3.97458  4.69693  0.61958  0.77255  0.48576  0.95510
    359   2.86267  5.18725  2.65000  1.70557  4.53550  3.39340  3.65589  3.95311  1.65601  3.46531  4.30632  2.89220  3.88071  2.79962  2.61871  2.82040  3.09628  3.59090  5.59195  4.26441    359 k - - -
          2.68618  4.42225  2.77519  2.73123  3.46354  2.40513  3.72494  3.29354  2.67741  2.69355  4.24690  2.90347  2.73739  3.18146  2.89801  2.37887  2.77519  2.98518  4.58477  3.61503
          0.02831  3.97458  4.69693  0.61958  0.77255  0.48576  0.95510
    360   3.04689  5.14958  3.46390  2.79660  4.60205  3.65912  3.60480  3.94931  1.39215  3.39369  4.26753  3.19522  4.02864  2.74105  1.51358  3.04426  3.21321  3.63374  5.43592  4.27110    360 k - - -
          2.68618  4.42225  2.77519  2.73123  3.46354  2.40513  3.72494  3.29354  2.67741  2.69355  4.24690  2.90347  2.73739  3.18146  2.89801  2.37887  2.77519  2.98518  4.58477  3.61503
          0.02831  3.97458  4.69693  0.61958  0.77255  0.48576  0.95510
    361   3.27092  4.70337  4.35313  3.99423  3.17671  4.11123  4.61796  2.38719  3.76096  0.75903  3.16919  4.25976  4.52954  4.10483  3.92001  3.69514  3.56082  2.45088  5.09224  3.83888    361 l - - -
          2.68618  4.42225  2.77519  2.73123  3.46354  2.40513  3.72494  3.29354  2.67741  2.69355  4.24690  2.90347  2.73739  3.18146  2.89801  2.37887  2.77519  2.98518  4.58477  3.61503
          0.02831  3.97458  4.69693  0.61958  0.77255  0.48576  0.95510
    362   3.07162  4.40054  4.73889  4.24429  3.53818  4.39349  4.96643  1.30461  4.12851  2.04460  3.34967  4.46964  4.71616  4.39805  4.33218  3.78060  3.34012  1.21696  5.49842  4.29187    362 v - - -
          2.68618  4.42225  2.77519  2.73123  3.46354  2.40513  3.72494  3.29354  2.67741  2.69355  4.24690  2.90347  2.73739  3.18146  2.89801  2.37887  2.77519  2.98518  4.58477  3.61503
          0.02831  3.97458  4.69693  0.61958  0.77255  0.48576  0.95510
    363   2.66112  4.30931  3.79164  3.33603  1.98431  3.57137  4.01760  2.61574  3.25598  2.29849  3.42040  3.59101  4.06988  3.54307  3.52049  2.93831  1.93718  2.46145  4.74118  3.32613    363 t - - -
          2.68618  4.42225  2.77519  2.73123  3.46354  2.40513  3.72494  3.29354  2.67741  2.69355  4.24690  2.90347  2.73739  3.18146  2.89801  2.37887  2.77519  2.98518  4.58477  3.61503
          0.02831  3.97458  4.69693  0.61958  0.77255  0.48576  0.95510
    364   3.39021  4.76231  4.37865  4.11326  0.85838  4.05463  3.92553  2.90212  4.01790  2.24902  3.61768  4.13518  4.51149  4.15793  4.11238  3.65442  3.69168  2.90019  4.14571  2.50048    364 f - - -
          2.68618  4.42225  2.77519  2.73123  3.46354  2.40513  3.72494  3.29354  2.67741  2.69355  4.24690  2.90347  2.73739  3.18146  2.89801  2.37887  2.77519  2.98518  4.58477  3.61503
          0.02831  3.97458  4.69693  0.61958  0.77255  0.48576  0.95510
    365   2.91577  5.12471  3.01518  2.56612  4.49077  3.51576  3.62374  3.90149  1.53551  3.38040  4.24008  3.03701  3.94251  1.89247  2.32246  2.90001  3.12114  3.56610  5.47491  4.21947    365 k - - -
          2.68618  4.42225  2.77519  2.73123  3.46354  2.40513  3.72494  3.29354  2.67741  2.69355  4.24690  2.90347  2.73739  3.18146  2.89801  2.37887  2.77519  2.98518  4.58477  3.61503
          0.28196  3.97458  1.48320  0.61958  0.77255  0.48576  0.95510
    366   2.58046  4.35479  3.17326  2.99673  3.99261  3.05072  4.08144  3.50612  3.04250  3.14689  4.19521  3.31484  1.14445  3.43616  3.29938  2.74496  3.01229  3.16764  5.21372  4.11349    366 p - - -
          2.68618  4.42225  2.77519  2.73123  3.46354  2.40513  3.72494  3.29354  2.67741  2.69355  4.24690  2.90347  2.73739  3.18146  2.89801  2.37887  2.77519  2.98518  4.58477  3.61503
          0.03633  3.72895  4.45130  0.61958  0.77255  0.68482  0.70155
    367   2.91860  4.38584  4.11751  3.73327  3.28362  3.89892  4.49194  1.27734  3.55783  1.90762  3.24986  3.99874  4.34996  3.92501  3.77104  3.38574  3.22306  1.86252  5.13963  3.86077    367 i - - -
          2.68618  4.42225  2.77519  2.73123  3.46354  2.40513  3.72494  3.29354  2.67741  2.69355  4.24690  2.90347  2.73739  3.18146  2.89801  2.37887  2.77519  2.98518  4.58477  3.61503
          0.37703  3.72895  1.23757  0.61958  0.77255  0.37881  1.15415
    368   2.58046  4.35479  3.17326  2.99673  3.99261  3.05072  4.08144  3.50612  3.04250  3.14689  4.19521  3.31484  1.14445  3.43616  3.29938  2.74496  3.01229  3.16764  5.21372  4.11349    368 p - - -
          2.68618  4.42225  2.77519  2.73123  3.46354  2.40513  3.72494  3.29354  2.67741  2.69355  4.24690  2.90347  2.73739  3.18146  2.89801  2.37887  2.77519  2.98518  4.58477  3.61503
          0.03633  3.72895  4.45130  0.61958  0.77255  0.68482  0.70155
    369   2.25494  4.16993  3.09083  2.90596  3.93451  2.90286  4.01684  3.44032  2.96934  3.17431  4.11743  3.15038  3.63104  3.33184  3.25575  1.33114  2.72534  3.00781  5.32023  4.01856    369 s - - -
          2.68618  4.42225  2.77519  2.73123  3.46354  2.40513  3.72494  3.29354  2.67741  2.69355  4.24690  2.90347  2.73739  3.18146  2.89801  2.37887  2.77519  2.98518  4.58477  3.61503
          0.03633  3.72895  4.45130  0.61958  0.77255  0.68482  0.70155
    370   2.61288  4.59432  2.64797  2.52202  3.93586  3.09386  3.82144  3.62088  2.71625  3.28651  4.24752  1.44169  3.74166  3.09925  3.06136  2.68903  2.99323  3.25790  5.25961  3.89852    370 n - - -
          2.68618  4.42225  2.77519  2.73123  3.46354  2.40513  3.72494  3.29354  2.67741  2.69355  4.24690  2.90347  2.73739  3.18146  2.89801  2.37887  2.77519  2.98518  4.58477  3.61503
          0.03633  3.72895  4.45130  0.61958  0.77255  0.68482  0.70155
    371   2.84760  4.79313  3.01376  2.67054  4.14632  3.34607  3.69495  3.56795  1.25586  3.16805  4.14347  3.09917  3.86178  2.89934  2.42745  2.90272  3.11507  3.28595  5.26542  4.05941    371 k - - -
          2.68618  4.42225  2.77519  2.73123  3.46354  2.40513  3.72494  3.29354  2.67741  2.69355  4.24690  2.90347  2.73739  3.18146  2.89801  2.37887  2.77519  2.98518  4.58477  3.61503
          0.03633  3.72895  4.45130  0.61958  0.77255  0.37881  1.15415
    372   2.49740  4.58208  2.76706  2.55840  4.28489  3.11814  3.88625  3.80428  2.76814  3.42508  4.26453  1.85877  3.76485  3.09247  3.17510  1.70635  2.88876  3.34636  5.57573  4.22619    372 s - - -
          2.68618  4.42225  2.77519  2.73123  3.46354  2.40513  3.72494  3.29354  2.67741  2.69355  4.24690  2.90347  2.73739  3.18146  2.89801  2.37887  2.77519  2.98518  4.58477  3.61503
          0.02831  3.97458  4.69693  0.61958  0.77255  0.48576  0.95510
    373   3.04250  5.17201  2.53414  0.88852  4.53140  3.34159  3.93827  4.00567  2.83181  3.60676  4.57710  2.99428  3.95127  3.15231  3.25062  3.01501  3.34778  3.67929  5.68377  4.40701    373 e - - -
          2.68618  4.42225  2.77519  2.73123  3.46354  2.40513  3.72494  3.29354  2.67741  2.69355  4.24690  2.90347  2.73739  3.18146  2.89801  2.37887  2.77519  2.98518  4.58477  3.61503
          0.02831  3.97458  4.69693  0.61958  0.77255  0.48576  0.95510
    374   2.49760  4.53416  2.90220  2.63182  4.17410  3.16640  3.88178  3.55887  2.73000  3.25519  4.12099  1.91173  3.78577  3.09259  3.11202  2.59931  1.85079  3.16869  5.48579  4.17154    374 t - - -
          2.68618  4.42225  2.77519  2.73123  3.46354  2.40513  3.72494  3.29354  2.67741  2.69355  4.24690  2.90347  2.73739  3.18146  2.89801  2.37887  2.77519  2.98518  4.58477  3.61503
          0.02831  3.97458  4.69693  0.61958  0.77255  0.48576  0.95510
    375   2.86267  5.18725  2.65000  1.70557  4.53550  3.39340  3.65589  3.95311  1.65601  3.46531  4.30632  2.89220  3.88071  2.79962  2.61871  2.82040  3.09628  3.59090  5.59195  4.26441    375 k - - -
          2.68618  4.42225  2.77519  2.73123  3.46354  2.40513  3.72494  3.29354  2.67741  2.69355  4.24690  2.90347  2.73739  3.18146  2.89801  2.37887  2.77519  2.98518  4.58477  3.61503
          0.02831  3.97458  4.69693  0.61958  0.77255  0.48576  0.95510
    376   2.36735  4.28868  3.29737  3.11863  4.17899  3.01678  4.22530  3.71577  3.19929  3.42840  4.34646  3.32654  3.76417  3.54077  3.48165  0.94691  2.85526  3.22847  5.54347  4.26326    376 s - - -
          2.68618  4.42225  2.77519  2.73123  3.46354  2.40513  3.72494  3.29354  2.67741  2.69355  4.24690  2.90347  2.73739  3.18146  2.89801  2.37887  2.77519  2.98518  4.58477  3.61503
          0.02831  3.97458  4.69693  0.61958  0.77255  0.48576  0.95510
    377   3.20915  4.54302  4.74597  4.22317  3.20624  4.47206  4.83861  1.43149  4.05400  1.22529  3.03680  4.48235  4.71423  4.26970  4.21704  3.84388  3.45056  1.94174  5.24006  4.07939    377 l - - -
          2.68618  4.42225  2.77519  2.73123  3.46354  2.40513  3.72494  3.29354  2.67741  2.69355  4.24690  2.90347  2.73739  3.18146  2.89801  2.37887  2.77519  2.98518  4.58477  3.61503
          0.02831  3.97458  4.69693  0.61958  0.77255  0.48576  0.95510
    378   3.39021  4.76231  4.37865  4.11326  0.85838  4.05463  3.92553  2.90212  4.01790  2.24902  3.61768  4.13518  4.51149  4.15793  4.11238  3.65442  3.69168  2.90019  4.14571  2.50048    378 f - - -
          2.68618  4.42225  2.77519  2.73123  3.46354  2.40513  3.72494  3.29354  2.67741  2.69355  4.24690  2.90347  2.73739  3.18146  2.89801  2.37887  2.77519  2.98518  4.58477  3.61503
          0.02831  3.97458  4.69693  0.61958  0.77255  0.48576  0.95510
    379   2.82316  5.06634  2.75312  2.43946  4.43630  3.39042  3.67014  3.89198  1.64365  3.41976  4.26518  1.95222  3.88310  2.82314  2.58784  2.80920  3.07225  3.52901  5.52831  4.20898    379 k - - -
          2.68618  4.42225  2.77519  2.73123  3.46354  2.40513  3.72494  3.29354  2.67741  2.69355  4.24690  2.90347  2.73739  3.18146  2.89801  2.37887  2.77519  2.98518  4.58477  3.61503
          0.02831  3.97458  4.69693  0.61958  0.77255  0.48576  0.95510
    380   3.11093  4.50243  4.47884  4.09917  3.44434  4.17519  4.80905  0.95980  3.92925  2.01046  3.36479  4.33028  4.59736  4.26756  4.11424  3.68106  3.40861  1.85336  5.35568  4.10222    380 i - - -
          2.68618  4.42225  2.77519  2.73123  3.46354  2.40513  3.72494  3.29354  2.67741  2.69355  4.24690  2.90347  2.73739  3.18146  2.89801  2.37887  2.77519  2.98518  4.58477  3.61503
          0.02831  3.97458  4.69693  0.61958  0.77255  0.48576  0.95510
    381   2.95802  4.40302  4.38563  3.86160  3.29254  4.09520  4.55405  2.05163  3.71058  1.83425  2.01008  4.11802  4.45357  3.97879  3.91987  3.44920  3.22366  1.47351  5.16731  3.99280    381 v - - -
          2.68618  4.42225  2.77519  2.73123  3.46354  2.40513  3.72494  3.29354  2.67741  2.69355  4.24690  2.90347  2.73739  3.18146  2.89801  2.37887  2.77519  2.98518  4.58477  3.61503
          0.02831  3.97458  4.69693  0.61958  0.77255  0.48576  0.95510
    382   2.70299  4.62699  2.99391  1.88334  3.87406  3.45983  3.86327  2.85537  2.71423  2.79278  3.78846  3.13572  3.94570  3.08479  3.10183  2.83215  2.97721  1.87229  5.31072  4.01094    382 v - - -
          2.68618  4.42225  2.77519  2.73123  3.46354  2.40513  3.72494  3.29354  2.67741  2.69355  4.24690  2.90347  2.73739  3.18146  2.89801  2.37887  2.77519  2.98518  4.58477  3.61503
          0.02831  3.97458  4.69693  0.61958  0.77255  0.48576  0.95510
    383   2.61842  4.73978  2.82362  2.51426  4.20447  3.26567  3.75774  3.69137  2.50156  3.27892  4.13428  2.98356  3.81866  1.94679  2.87068  1.83857  2.93559  3.31441  5.45413  4.11813    383 s - - -
          2.68618  4.42225  2.77519  2.73123  3.46354  2.40513  3.72494  3.29354  2.67741  2.69355  4.24690  2.90347  2.73739  3.18146  2.89801  2.37887  2.77519  2.98518  4.58477  3.61503
          0.02831  3.97458  4.69693  0.61958  0.77255  0.48576  0.95510
    384   3.12279  4.95336  3.62407  3.11482  4.33389  3.59026  3.90166  3.88328  2.28333  3.38070  4.37886  3.46643  4.08845  3.11748  0.83319  3.20242  3.38217  3.60298  5.37592  4.23975    384 r - - -
          2.68618  4.42225  2.77519  2.73123  3.46354  2.40513  3.72494  3.29354  2.67741  2.69355  4.24690  2.90347  2.73739  3.18146  2.89801  2.37887  2.77519  2.98518  4.58477  3.61503
          0.02831  3.97458  4.69693  0.61958  0.77255  0.48576  0.95510
    385   3.39021  4.76231  4.37865  4.11326  0.85838  4.05463  3.92553  2.90212  4.01790  2.24902  3.61768  4.13518  4.51149  4.15793  4.11238  3.65442  3.69168  2.90019  4.14571  2.50048    385 f - - -
          2.68618  4.42225  2.77519  2.73123  3.46354  2.40513  3.72494  3.29354  2.67741  2.69355  4.24690  2.90347  2.73739  3.18146  2.89801  2.37887  2.77519  2.98518  4.58477  3.61503
          0.02831  3.97458  4.69693  0.61958  0.77255  0.48576  0.95510
    386   2.79590  4.56048  3.49052  3.40327  4.54231  0.58760  4.51665  4.16738  3.59838  3.80853  4.78562  3.65490  3.95487  3.91452  3.82258  2.97086  3.28509  3.67601  5.60983  4.64789    386 G - - -
          2.68618  4.42225  2.77519  2.73123  3.46354  2.40513  3.72494  3.29354  2.67741  2.69355  4.24690  2.90347  2.73739  3.18146  2.89801  2.37887  2.77519  2.98518  4.58477  3.61503
          0.02831  3.97458  4.69693  0.61958  0.77255  0.48576  0.95510
    387   2.86267  5.18725  2.65000  1.70557  4.53550  3.39340  3.65589  3.95311  1.65601  3.46531  4.30632  2.89220  3.88071  2.79962  2.61871  2.82040  3.09628  3.59090  5.59195  4.26441    387 k - - -
          2.68618  4.42225  2.77519  2.73123  3.46354  2.40513  3.72494  3.29354  2.67741  2.69355  4.24690  2.90347  2.73739  3.18146  2.89801  2.37887  2.77519  2.98518  4.58477  3.61503
          0.02831  3.97458  4.69693  0.61958  0.77255  0.48576  0.95510
    388   3.07162  4.40054  4.73889  4.24429  3.53818  4.39349  4.96643  1.30461  4.12851  2.04460  3.34967  4.46964  4.71616  4.39805  4.33218  3.78060  3.34012  1.21696  5.49842  4.29187    388 v - - -
          2.68618  4.42225  2.77519  2.73123  3.46354  2.40513  3.72494  3.29354  2.67741  2.69355  4.24690  2.90347  2.73739  3.18146  2.89801  2.37887  2.77519  2.98518  4.58477  3.61503
          0.02831  3.97458  4.69693  0.61958  0.77255  0.48576  0.95510
    389   2.81027  4.80883  2.76857  2.66475  4.18858  3.25417  4.00680  3.92176  2.91949  3.55728  4.51252  0.98926  3.91140  3.28039  3.27706  2.87397  3.19590  3.53362  5.48286  4.13008    389 n - - -
          2.68618  4.42225  2.77519  2.73123  3.46354  2.40513  3.72494  3.29354  2.67741  2.69355  4.24690  2.90347  2.73739  3.18146  2.89801  2.37887  2.77519  2.98518  4.58477  3.61503
          0.02831  3.97458  4.69693  0.61958  0.77255  0.48576  0.95510
    390   2.70299  4.62699  2.99391  1.88334  3.87406  3.45983  3.86327  2.85537  2.71423  2.79278  3.78846  3.13572  3.94570  3.08479  3.10183  2.83215  2.97721  1.87229  5.31072  4.01094    390 v - - -
          2.68618  4.42225  2.77519  2.73123  3.46354  2.40513  3.72494  3.29354  2.67741  2.69355  4.24690  2.90347  2.73739  3.18146  2.89801  2.37887  2.77519  2.98518  4.58477  3.61503
          0.02831  3.97458  4.69693  0.61958  0.77255  0.48576  0.95510
    391   2.32930  4.30821  3.15680  2.88407  4.23390  3.02246  4.05299  3.68781  2.96652  3.35156  4.19861  3.17895  1.93721  3.29595  3.31554  1.58993  2.77670  3.19920  5.55761  4.29111    391 s - - -
          2.68618  4.42225  2.77519  2.73123  3.46354  2.40513  3.72494  3.29354  2.67741  2.69355  4.24690  2.90347  2.73739  3.18146  2.89801  2.37887  2.77519  2.98518  4.58477  3.61503
          0.02831  3.97458  4.69693  0.61958  0.77255  0.48576  0.95510
    392   2.66445  4.78511  2.94279  2.56241  4.28274  3.32657  3.72257  3.70267  1.69475  3.28942  4.13678  3.02053  3.84586  2.89012  2.67171  1.86766  2.95928  3.33363  5.45494  4.16039    392 k - - -
          2.68618  4.42225  2.77519  2.73123  3.46354  2.40513  3.72494  3.29354  2.67741  2.69355  4.24690  2.90347  2.73739  3.18146  2.89801  2.37887  2.77519  2.98518  4.58477  3.61503
          0.02831  3.97458  4.69693  0.61958  0.77255  0.48576  0.95510
    393   3.11093  4.50243  4.47884  4.09917  3.44434  4.17519  4.80905  0.95980  3.92925  2.01046  3.36479  4.33028  4.59736  4.26756  4.11424  3.68106  3.40861  1.85336  5.35568  4.10222    393 i - - -
          2.68618  4.42225  2.77519  2.73123  3.46354  2.40513  3.72494  3.29354  2.67741  2.69355  4.24690  2.90347  2.73739  3.18146  2.89801  2.37887  2.77519  2.98518  4.58477  3.61503
          0.02831  3.97458  4.69693  0.61958  0.77255  0.48576  0.95510
    394   2.66179  4.35346  3.64259  3.20127  3.53114  3.55470  4.11731  1.74011  3.10338  2.37930  3.49562  3.52906  2.19777  3.46039  3.39864  2.93335  2.97381  2.33591  5.12610  3.87673    394 i - - -
          2.68618  4.42225  2.77519  2.73123  3.46354  2.40513  3.72494  3.29354  2.67741  2.69355  4.24690  2.90347  2.73739  3.18146  2.89801  2.37887  2.77519  2.98518  4.58477  3.61503
          0.02831  3.97458  4.69693  0.61958  0.77255  0.48576  0.95510
    395   2.71583  4.30694  3.95161  3.47914  3.53960  3.71165  4.32219  1.59253  3.35425  2.28612  3.44221  3.75425  4.19693  3.69383  3.62194  3.08246  1.98012  2.01159  5.21909  3.99378    395 i - - -
          2.68618  4.42225  2.77519  2.73123  3.46354  2.40513  3.72494  3.29354  2.67741  2.69355  4.24690  2.90347  2.73739  3.18146  2.89801  2.37887  2.77519  2.98518  4.58477  3.61503
          0.02831  3.97458  4.69693  0.61958  0.77255  0.48576  0.95510
    396   1.49825  4.15988  3.53222  3.19941  4.09599  3.02123  4.20634  3.22031  3.17642  3.10309  4.02297  3.35592  3.74104  3.49698  3.46975  2.46674  1.68737  2.83638  5.51403  4.30351    396 a - - -
          2.68618  4.42225  2.77519  2.73123  3.46354  2.40513  3.72494  3.29354  2.67741  2.69355  4.24690  2.90347  2.73739  3.18146  2.89801  2.37887  2.77519  2.98518  4.58477  3.61503
          0.02831  3.97458  4.69693  0.61958  0.77255  0.48576  0.95510
    397   2.72810  4.76467  3.19052  2.71900  4.22473  3.39982  3.75571  3.66260  2.31791  3.23039  4.10906  3.14488  2.07681  2.93522  1.71875  2.79711  3.01216  3.32322  5.38229  4.14009    397 r - - -
          2.68618  4.42225  2.77519  2.73123  3.46354  2.40513  3.72494  3.29354  2.67741  2.69355  4.24690  2.90347  2.73739  3.18146  2.89801  2.37887  2.77519  2.98518  4.58477  3.61503
          0.02831  3.97458  4.69693  0.61958  0.77255  0.48576  0.95510
    398   2.89127  4.63086  3.50961  3.36392  4.34912  3.31263  4.43242  3.92147  3.43008  3.53698  4.59168  3.66000  0.65792  3.81576  3.66346  3.06212  3.34103  3.55510  5.50702  4.47142    398 P - - -
          2.68618  4.42225  2.77519  2.73123  3.46354  2.40513  3.72494  3.29354  2.67741  2.69355  4.24690  2.90347  2.73739  3.18146  2.89801  2.37887  2.77519  2.98518  4.58477  3.61503
          0.28196  3.97458  1.48320  0.61958  0.77255  0.48576  0.95510
    399   3.08311  4.53007  4.03791  3.73051  1.28104  3.79592  3.82869  2.63086  3.64224  2.03797  3.38706  3.85971  4.26241  3.85210  3.79747  3.35713  3.38660  2.60968  4.13106  2.52046    399 f - - -
          2.68618  4.42225  2.77519  2.73123  3.46354  2.40513  3.72494  3.29354  2.67741  2.69355  4.24690  2.90347  2.73739  3.18146  2.89801  2.37887  2.77519  2.98518  4.58477  3.61503
          0.03633  3.72895  4.45130  0.61958  0.77255  0.68482  0.70155
    400   2.91860  4.38584  4.11751  3.73327  3.28362  3.89892  4.49194  1.27734  3.55783  1.90762  3.24986  3.99874  4.34996  3.92501  3.77104  3.38574  3.22306  1.86252  5.13963  3.86077    400 i - - -
          2.68618  4.42225  2.77519  2.73123  3.46354  2.40513  3.72494  3.29354  2.67741  2.69355  4.24690  2.90347  2.73739  3.18146  2.89801  2.37887  2.77519  2.98518  4.58477  3.61503
          0.03633  3.72895  4.45130  0.61958  0.77255  0.68482  0.70155
    401   1.24353  4.13108  3.32379  3.11536  3.91508  2.95785  4.15336  3.02041  3.12785  2.90733  3.96108  3.29915  3.68405  3.48421  3.38459  2.48565  2.75328  2.70065  5.35724  4.14246    401 a - - -
          2.68618  4.42225  2.77519  2.73123  3.46354  2.40513  3.72494  3.29354  2.67741  2.69355  4.24690  2.90347  2.73739  3.18146  2.89801  2.37887  2.77519  2.98518  4.58477  3.61503
          0.03633  3.72895  4.45130  0.61958  0.77255  0.68482  0.70155
    402   2.83870  4.90265  2.44706  1.25061  4.23269  3.18821  3.77118  3.65795  2.63409  3.30161  4.28878  2.87008  3.78797  2.99438  3.02258  2.84042  3.14421  3.35931  5.43237  4.16172    402 e - - -
          2.68618  4.42225  2.77519  2.73123  3.46354  2.40513  3.72494  3.29354  2.67741  2.69355  4.24690  2.90347  2.73739  3.18146  2.89801  2.37887  2.77519  2.98518  4.58477  3.61503
          0.03633  3.72895  4.45130  0.61958  0.77255  0.68482  0.70155
    403   2.84760  4.79313  3.01376  2.67054  4.14632  3.34607  3.69495  3.56795  1.25586  3.16805  4.14347  3.09917  3.86178  2.89934  2.42745  2.90272  3.11507  3.28595  5.26542  4.05941    403 k - - -
          2.68618  4.42225  2.77519  2.73123  3.46354  2.40513  3.72494  3.29354  2.67741  2.69355  4.24690  2.90347  2.73739  3.18146  2.89801  2.37887  2.77519  2.98518  4.58477  3.61503
          0.03633  3.72895  4.45130  0.61958  0.77255  0.68482  0.70155
    404   2.91860  4.38584  4.11751  3.73327  3.28362  3.89892  4.49194  1.27734  3.55783  1.90762  3.24986  3.99874  4.34996  3.92501  3.77104  3.38574  3.22306  1.86252  5.13963  3.86077    404 i - - -
          2.68618  4.42225  2.77519  2.73123  3.46354  2.40513  3.72494  3.29354  2.67741  2.69355  4.24690  2.90347  2.73739  3.18146  2.89801  2.37887  2.77519  2.98518  4.58477  3.61503
          0.03633  3.72895  4.45130  0.61958  0.77255  0.68482  0.70155
    405   2.85238  4.68989  3.32928  2.87945  4.00789  3.35995  3.73824  3.54464  2.20719  3.08744  4.09759  3.24722  3.87508  2.97121  1.22446  2.94702  3.13190  3.27637  5.15313  3.97246    405 r - - -
          2.68618  4.42225  2.77519  2.73123  3.46354  2.40513  3.72494  3.29354  2.67741  2.69355  4.24690  2.90347  2.73739  3.18146  2.89801  2.37887  2.77519  2.98518  4.58477  3.61503
          0.03633  3.72895  4.45130  0.61958  0.77255  0.68482  0.70155
    406   2.77767  4.74716  2.82041  2.57980  3.89423  3.27627  3.73439  3.50885  2.41281  3.02509  4.06401  3.03556  3.83212  1.51550  2.69708  2.83483  3.07813  3.24972  5.19586  3.88166    406 q - - -
          2.68618  4.42225  2.77519  2.73123  3.46354  2.40513  3.72494  3.29354  2.67741  2.69355  4.24690  2.90347  2.73739  3.18146  2.89801  2.37887  2.77519  2.98518  4.58477  3.61503
          0.03633  3.72895  4.45130  0.61958  0.77255  0.68482  0.70155
    407   2.34624  4.18871  3.30982  3.06265  3.85045  3.03070  4.08966  2.96068  3.00265  2.82873  3.89424  3.29131  3.72539  3.40657  3.26458  2.54658  1.44231  2.67143  5.30170  4.06894    407 t - - -
          2.68618  4.42225  2.77519  2.73123  3.46354  2.40513  3.72494  3.29354  2.67741  2.69355  4.24690  2.90347  2.73739  3.18146  2.89801  2.37887  2.77519  2.98518  4.58477  3.61503
          0.03633  3.72895  4.45130  0.61958  0.77255  0.68482  0.70155
    408   2.58046  4.35479  3.17326  2.99673  3.99261  3.05072  4.08144  3.50612  3.04250  3.14689  4.19521  3.31484  1.14445  3.43616  3.29938  2.74496  3.01229  3.16764  5.21372  4.11349    408 p - - -
          2.68618  4.42225  2.77519  2.73123  3.46354  2.40513  3.72494  3.29354  2.67741  2.69355  4.24690  2.90347  2.73739  3.18146  2.89801  2.37887  2.77519  2.98518  4.58477  3.61503
          0.03633  3.72895  4.45130  0.61958  0.77255  0.68482  0.70155
    409   2.44157  1.28659  3.91912  3.63065  3.66056  3.08933  4.31010  2.78523  3.45799  2.70480  3.82416  3.65602  3.78499  3.81097  3.60597  2.71190  2.89720  2.53846  5.10144  3.94766    409 c - - -
          2.68618  4.42225  2.77519  2.73123  3.46354  2.40513  3.72494  3.29354  2.67741  2.69355  4.24690  2.90347  2.73739  3.18146  2.89801  2.37887  2.77519  2.98518  4.58477  3.61503
          0.03633  3.72895  4.45130  0.61958  0.77255  0.68482  0.70155
    410   2.91860  4.38584  4.11751  3.73327  3.28362  3.89892  4.49194  1.27734  3.55783  1.90762  3.24986  3.99874  4.34996  3.92501  3.77104  3.38574  3.22306  1.86252  5.13963  3.86077    410 i - - -
          2.68618  4.42225  2.77519  2.73123  3.46354  2.40513  3.72494  3.29354  2.67741  2.69355  4.24690  2.90347  2.73739  3.18146  2.89801  2.37887  2.77519  2.98518  4.58477  3.61503
          0.03633  3.72895  4.45130  0.61958  0.77255  0.68482  0.70155
    411   2.77767  4.74716  2.82041  2.57980  3.89423  3.27627  3.73439  3.50885  2.41281  3.02509  4.06401  3.03556  3.83212  1.51550  2.69708  2.83483  3.07813  3.24972  5.19586  3.88166    411 q - - -
          2.68618  4.42225  2.77519  2.73123  3.46354  2.40513  3.72494  3.29354  2.67741  2.69355  4.24690  2.90347  2.73739  3.18146  2.89801  2.37887  2.77519  2.98518  4.58477  3.61503
          0.03633  3.72895  4.45130  0.61958  0.77255  0.68482  0.70155
    412   2.69528  4.28401  3.91991  3.58507  3.45121  3.56734  4.41334  2.08074  3.45016  2.16872  3.44548  3.79591  4.14040  3.82330  3.67510  3.06696  3.06332  1.23015  5.20885  3.92843    412 v - - -
          2.68618  4.42225  2.77519  2.73123  3.46354  2.40513  3.72494  3.29354  2.67741  2.69355  4.24690  2.90347  2.73739  3.18146  2.89801  2.37887  2.77519  2.98518  4.58477  3.61503
          0.03633  3.72895  4.45130  0.61958  0.77255  0.68482  0.70155
    413   2.85238  4.68989  3.32928  2.87945  4.00789  3.35995  3.73824  3.54464  2.20719  3.08744  4.09759  3.24722  3.87508  2.97121  1.22446  2.94702  3.13190  3.27637  5.15313  3.97246    413 r - - -
          2.68618  4.42225  2.77519  2.73123  3.46354  2.40513  3.72494  3.29354  2.67741  2.69355  4.24690  2.90347  2.73739  3.18146  2.89801  2.37887  2.77519  2.98518  4.58477  3.61503
          0.03633  3.72895  4.45130  0.61958  0.77255  0.68482  0.70155
    414   2.61288  4.59432  2.64797  2.52202  3.93586  3.09386  3.82144  3.62088  2.71625  3.28651  4.24752  1.44169  3.74166  3.09925  3.06136  2.68903  2.99323  3.25790  5.25961  3.89852    414 n - - -
          2.68618  4.42225  2.77519  2.73123  3.46354  2.40513  3.72494  3.29354  2.67741  2.69355  4.24690  2.90347  2.73739  3.18146  2.89801  2.37887  2.77519  2.98518  4.58477  3.61503
          0.03633  3.72895  4.45130  0.61958  0.77255  0.68482  0.70155
    415   2.50376  4.28612  3.14712  3.03196  4.16317  0.99006  4.15537  3.73277  3.19260  3.40427  4.38391  3.31307  3.67266  3.52950  3.43892  2.67271  2.97412  3.28981  5.29080  4.26229    415 g - - -
          2.68618  4.42225  2.77519  2.73123  3.46354  2.40513  3.72494  3.29354  2.67741  2.69355  4.24690  2.90347  2.73739  3.18146  2.89801  2.37887  2.77519  2.98518  4.58477  3.61503
          0.03633  3.72895  4.45130  0.61958  0.77255  0.68482  0.70155
    416   2.25494  4.16993  3.09083  2.90596  3.93451  2.90286  4.01684  3.44032  2.96934  3.17431  4.11743  3.15038  3.63104  3.33184  3.25575  1.33114  2.72534  3.00781  5.32023  4.01856    416 s - - -
          2.68618  4.42225  2.77519  2.73123  3.46354  2.40513  3.72494  3.29354  2.67741  2.69355  4.24690  2.90347  2.73739  3.18146  2.89801  2.37887  2.77519  2.98518  4.58477  3.61503
          0.03633  3.72895  4.45130  0.61958  0.77255  0.68482  0.70155
    417   2.84384  4.93142  1.14912  2.26787  4.29172  3.10936  3.82000  3.84919  2.87960  3.48664  4.46785  2.81406  3.75297  3.06378  3.37057  2.82736  3.18178  3.50610  5.48812  4.19662    417 d - - -
          2.68618  4.42225  2.77519  2.73123  3.46354  2.40513  3.72494  3.29354  2.67741  2.69355  4.24690  2.90347  2.73739  3.18146  2.89801  2.37887  2.77519  2.98518  4.58477  3.61503
          0.03633  3.72895  4.45130  0.61958  0.77255  0.68482  0.70155
    418   2.77767  4.74716  2.82041  2.57980  3.89423  3.27627  3.73439  3.50885  2.41281  3.02509  4.06401  3.03556  3.83212  1.51550  2.69708  2.83483  3.07813  3.24972  5.19586  3.88166    418 q - - -
          2.68618  4.42225  2.77519  2.73123  3.46354  2.40513  3.72494  3.29354  2.67741  2.69355  4.24690  2.90347  2.73739  3.18146  2.89801  2.37887  2.77519  2.98518  4.58477  3.61503
          0.03633  3.72895  4.45130  0.61958  0.77255  0.68482  0.70155
    419   2.77767  4.74716  2.82041  2.57980  3.89423  3.27627  3.73439  3.50885  2.41281  3.02509  4.06401  3.03556  3.83212  1.51550  2.69708  2.83483  3.07813  3.24972  5.19586  3.88166    419 q - - -
          2.68618  4.42225  2.77519  2.73123  3.46354  2.40513  3.72494  3.29354  2.67741  2.69355  4.24690  2.90347  2.73739  3.18146  2.89801  2.37887  2.77519  2.98518  4.58477  3.61503
          0.03633  3.72895  4.45130  0.61958  0.77255  0.68482  0.70155
    420   2.77767  4.74716  2.82041  2.57980  3.89423  3.27627  3.73439  3.50885  2.41281  3.02509  4.06401  3.03556  3.83212  1.51550  2.69708  2.83483  3.07813  3.24972  5.19586  3.88166    420 q - - -
          2.68618  4.42225  2.77519  2.73123  3.46354  2.40513  3.72494  3.29354  2.67741  2.69355  4.24690  2.90347  2.73739  3.18146  2.89801  2.37887  2.77519  2.98518  4.58477  3.61503
          0.03633  3.72895  4.45130  0.61958  0.77255  0.68482  0.70155
    421   2.44157  1.28659  3.91912  3.63065  3.66056  3.08933  4.31010  2.78523  3.45799  2.70480  3.82416  3.65602  3.78499  3.81097  3.60597  2.71190  2.89720  2.53846  5.10144  3.94766    421 c - - -
          2.68618  4.42225  2.77519  2.73123  3.46354  2.40513  3.72494  3.29354  2.67741  2.69355  4.24690  2.90347  2.73739  3.18146  2.89801  2.37887  2.77519  2.98518  4.58477  3.61503
          0.03633  3.72895  4.45130  0.61958  0.77255  0.68482  0.70155
    422   2.69528  4.28401  3.91991  3.58507  3.45121  3.56734  4.41334  2.08074  3.45016  2.16872  3.44548  3.79591  4.14040  3.82330  3.67510  3.06696  3.06332  1.23015  5.20885  3.92843    422 v - - -
          2.68618  4.42225  2.77519  2.73123  3.46354  2.40513  3.72494  3.29354  2.67741  2.69355  4.24690  2.90347  2.73739  3.18146  2.89801  2.37887  2.77519  2.98518  4.58477  3.61503
          0.03633  3.72895  4.45130  0.61958  0.77255  0.68482  0.70155
    423   2.84760  4.79313  3.01376  2.67054  4.14632  3.34607  3.69495  3.56795  1.25586  3.16805  4.14347  3.09917  3.86178  2.89934  2.42745  2.90272  3.11507  3.28595  5.26542  4.05941    423 k - - -
          2.68618  4.42225  2.77519  2.73123  3.46354  2.40513  3.72494  3.29354  2.67741  2.69355  4.24690  2.90347  2.73739  3.18146  2.89801  2.37887  2.77519  2.98518  4.58477  3.61503
          0.03633  3.72895  4.45130  0.61958  0.77255  0.37881  1.15415
    424   3.04689  5.14958  3.46390  2.79660  4.60205  3.65912  3.60480  3.94931  1.39215  3.39369  4.26753  3.19522  4.02864  2.74105  1.51358  3.04426  3.21321  3.63374  5.43592  4.27110    424 k - - -
          2.68618  4.42225  2.77519  2.73123  3.46354  2.40513  3.72494  3.29354  2.67741  2.69355  4.24690  2.90347  2.73739  3.18146  2.89801  2.37887  2.77519  2.98518  4.58477  3.61503
          0.02831  3.97458  4.69693  0.61958  0.77255  0.48576  0.95510
    425   2.74957  4.86825  2.96390  2.57524  4.30899  3.38634  3.72084  3.72087  1.63451  3.29191  4.15527  3.04358  2.14378  2.88685  2.63030  2.78589  3.02104  3.37460  5.44871  4.17706    425 k - - -
          2.68618  4.42225  2.77519  2.73123  3.46354  2.40513  3.72494  3.29354  2.67741  2.69355  4.24690  2.90347  2.73739  3.18146  2.89801  2.37887  2.77519  2.98518  4.58477  3.61503
          0.02831  3.97458  4.69693  0.61958  0.77255  0.48576  0.95510
    426   1.79698  4.64250  2.93826  2.60061  4.11830  3.27545  3.79877  3.49383  2.55259  3.13219  4.02881  3.04737  3.82931  1.95966  2.91017  2.67315  2.91434  3.15817  5.41251  4.10986    426 a - - -
          2.68618  4.42225  2.77519  2.73123  3.46354  2.40513  3.72494  3.29354  2.67741  2.69355  4.24690  2.90347  2.73739  3.18146  2.89801  2.37887  2.77519  2.98518  4.58477  3.61503
          0.02831  3.97458  4.69693  0.61958  0.77255  0.48576  0.95510
    427   1.82771  4.69255  3.04369  2.63804  4.19420  3.33429  3.76067  3.50362  1.71483  3.17296  4.05015  3.07658  3.85600  2.93970  2.71626  2.71593  2.94103  3.17053  5.41537  4.14354    427 k - - -
          2.68618  4.42225  2.77519  2.73123  3.46354  2.40513  3.72494  3.29354  2.67741  2.69355  4.24690  2.90347  2.73739  3.18146  2.89801  2.37887  2.77519  2.98518  4.58477  3.61503
          0.02831  3.97458  4.69693  0.61958  0.77255  0.48576  0.95510
    428   2.67968  4.73947  3.07719  2.63657  4.18689  3.38281  3.72788  3.49817  1.69610  3.15339  4.03182  3.08016  3.87497  2.90162  2.63088  2.74895  1.98331  3.17835  5.38939  4.12241    428 k - - -
          2.68618  4.42225  2.77519  2.73123  3.46354  2.40513  3.72494  3.29354  2.67741  2.69355  4.24690  2.90347  2.73739  3.18146  2.89801  2.37887  2.77519  2.98518  4.58477  3.61503
          0.02831  3.97458  4.69693  0.61958  0.77255  0.48576  0.95510
    429   2.89127  4.63086  3.50961  3.36392  4.34912  3.31263  4.43242  3.92147  3.43008  3.53698  4.59168  3.66000  0.65792  3.81576  3.66346  3.06212  3.34103  3.55510  5.50702  4.47142    429 P - - -
          2.68618  4.42225  2.77519  2.73123  3.46354  2.40513  3.72494  3.29354  2.67741  2.69355  4.24690  2.90347  2.73739  3.18146  2.89801  2.37887  2.77519  2.98518  4.58477  3.61503
          0.02831  3.97458  4.69693  0.61958  0.77255  0.48576  0.95510
    430   3.06706  5.03315  3.24974  2.85314  4.44293  3.54465  3.81854  3.87879  0.90673  3.42203  4.37877  3.27282  4.03843  3.00480  2.45489  3.10282  3.31314  3.58110  5.45626  4.28405    430 k - - -
          2.68618  4.42225  2.77519  2.73123  3.46354  2.40513  3.72494  3.29354  2.67741  2.69355  4.24690  2.90347  2.73739  3.18146  2.89801  2.37887  2.77519  2.98518  4.58477  3.61503
          0.02831  3.97458  4.69693  0.61958  0.77255  0.48576  0.95510
    431   2.49760  4.53416  2.90220  2.63182  4.17410  3.16640  3.88178  3.55887  2.73000  3.25519  4.12099  1.91173  3.78577  3.09259  3.11202  2.59931  1.85079  3.16869  5.48579  4.17154    431 t - - -
          2.68618  4.42225  2.77519  2.73123  3.46354  2.40513  3.72494  3.29354  2.67741  2.69355  4.24690  2.90347  2.73739  3.18146  2.89801  2.37887  2.77519  2.98518  4.58477  3.61503
          0.02831  3.97458  4.69693  0.61958  0.77255  0.48576  0.95510
    432   2.32930  4.30821  3.15680  2.88407  4.23390  3.02246  4.05299  3.68781  2.96652  3.35156  4.19861  3.17895  1.93721  3.29595  3.31554  1.58993  2.77670  3.19920  5.55761  4.29111    432 s - - -
          2.68618  4.42225  2.77519  2.73123  3.46354  2.40513  3.72494  3.29354  2.67741  2.69355  4.24690  2.90347  2.73739  3.18146  2.89801  2.37887  2.77519  2.98518  4.58477  3.61503
          0.02831  3.97458  4.69693  0.61958  0.77255  0.48576  0.95510
    433   2.70713  4.65871  3.03214  1.91985  3.76984  3.48464  3.78494  3.03150  2.60267  2.66668  2.30467  3.11356  3.92714  3.00237  2.97849  2.81484  2.95580  2.83108  5.20714  3.91853    433 e - - -
          2.68618  4.42225  2.77519  2.73123  3.46354  2.40513  3.72494  3.29354  2.67741  2.69355  4.24690  2.90347  2.73739  3.18146  2.89801  2.37887  2.77519  2.98518  4.58477  3.61503
          0.02831  3.97458  4.69693  0.61958  0.77255  0.48576  0.95510
    434   2.39473  4.20604  3.59064  3.20216  3.78086  3.20708  4.14310  2.82419  3.14621  2.79204  3.77158  3.41880  3.85336  3.47537  3.43879  1.73306  2.80237  1.70184  5.27626  4.02152    434 v - - -
          2.68618  4.42225  2.77519  2.73123  3.46354  2.40513  3.72494  3.29354  2.67741  2.69355  4.24690  2.90347  2.73739  3.18146  2.89801  2.37887  2.77519  2.98518  4.58477  3.61503
          0.02831  3.97458  4.69693  0.61958  0.77255  0.48576  0.95510
    435   3.06706  5.03315  3.24974  2.85314  4.44293  3.54465  3.81854  3.87879  0.90673  3.42203  4.37877  3.27282  4.03843  3.00480  2.45489  3.10282  3.31314  3.58110  5.45626  4.28405    435 k - - -
          2.68618  4.42225  2.77519  2.73123  3.46354  2.40513  3.72494  3.29354  2.67741  2.69355  4.24690  2.90347  2.73739  3.18146  2.89801  2.37887  2.77519  2.98518  4.58477  3.61503
          0.02831  3.97458  4.69693  0.61958  0.77255  0.48576  0.95510
    436   2.86267  5.18725  2.65000  1.70557  4.53550  3.39340  3.65589  3.95311  1.65601  3.46531  4.30632  2.89220  3.88071  2.79962  2.61871  2.82040  3.09628  3.59090  5.59195  4.26441    436 k - - -
          2.68618  4.42225  2.77519  2.73123  3.46354  2.40513  3.72494  3.29354  2.67741  2.69355  4.24690  2.90347  2.73739  3.18146  2.89801  2.37887  2.77519  2.98518  4.58477  3.61503
          0.02831  3.97458  4.69693  0.61958  0.77255  0.48576  0.95510
    437   2.71734  4.58312  3.33503  2.83806  3.84118  3.52968  3.83138  2.87652  1.80620  2.76266  3.75134  3.25457  3.97805  3.05407  2.78556  2.87089  2.97918  1.88387  5.22933  3.97000    437 k - - -
          2.68618  4.42225  2.77519  2.73123  3.46354  2.40513  3.72494  3.29354  2.67741  2.69355  4.24690  2.90347  2.73739  3.18146  2.89801  2.37887  2.77519  2.98518  4.58477  3.61503
          0.02831  3.97458  4.69693  0.61958  0.77255  0.48576  0.95510
    438   1.64386  4.48146  2.90266  2.66557  4.22234  3.11425  3.93589  3.60817  2.82376  3.31245  4.17484  1.87092  3.76671  3.15452  3.21066  2.56623  2.85582  3.18892  5.54043  4.23033    438 a - - -
          2.68618  4.42225  2.77519  2.73123  3.46354  2.40513  3.72494  3.29354  2.67741  2.69355  4.24690  2.90347  2.73739  3.18146  2.89801  2.37887  2.77519  2.98518  4.58477  3.61503
          0.02831  3.97458  4.69693  0.61958  0.77255  0.48576  0.95510
    439   3.04250  5.17201  2.53414  0.88852  4.53140  3.34159  3.93827  4.00567  2.83181  3.60676  4.57710  2.99428  3.95127  3.15231  3.25062  3.01501  3.34778  3.67929  5.68377  4.40701    439 e - - -
          2.68618  4.42225  2.77519  2.73123  3.46354  2.40513  3.72494  3.29354  2.67741  2.69355  4.24690  2.90347  2.73739  3.18146  2.89801  2.37887  2.77519  2.98518  4.58477  3.61503
          0.02831  3.97458  4.69693  0.61958  0.77255  0.48576  0.95510
    440   2.46988  4.31486  3.52103  3.27879  4.06127  3.15051  4.28803  3.20093  3.22378  3.06077  4.10542  3.47113  3.86262  3.61368  3.47702  2.67238  1.00991  2.88491  5.49009  4.27816    440 t - - -
          2.68618  4.42225  2.77519  2.73123  3.46354  2.40513  3.72494  3.29354  2.67741  2.69355  4.24690  2.90347  2.73739  3.18146  2.89801  2.37887  2.77519  2.98518  4.58477  3.61503
          0.02831  3.97458  4.69693  0.61958  0.77255  0.48576  0.95510
    441   2.89127  4.63086  3.50961  3.36392  4.34912  3.31263  4.43242  3.92147  3.43008  3.53698  4.59168  3.66000  0.65792  3.81576  3.66346  3.06212  3.34103  3.55510  5.50702  4.47142    441 P - - -
          2.68618  4.42225  2.77519  2.73123  3.46354  2.40513  3.72494  3.29354  2.67741  2.69355  4.24690  2.90347  2.73739  3.18146  2.89801  2.37887  2.77519  2.98518  4.58477  3.61503
          0.02831  3.97458  4.69693  0.61958  0.77255  0.48576  0.95510
    442   3.06706  5.03315  3.24974  2.85314  4.44293  3.54465  3.81854  3.87879  0.90673  3.42203  4.37877  3.27282  4.03843  3.00480  2.45489  3.10282  3.31314  3.58110  5.45626  4.28405    442 k - - -
          2.68618  4.42225  2.77519  2.73123  3.46354  2.40513  3.72494  3.29354  2.67741  2.69355  4.24690  2.90347  2.73739  3.18146  2.89801  2.37887  2.77519  2.98518  4.58477  3.61503
          0.02831  3.97458  4.69693  0.61958  0.77255  0.48576  0.95510
    443   2.89127  4.63086  3.50961  3.36392  4.34912  3.31263  4.43242  3.92147  3.43008  3.53698  4.59168  3.66000  0.65792  3.81576  3.66346  3.06212  3.34103  3.55510  5.50702  4.47142    443 P - - -
          2.68618  4.42225  2.77519  2.73123  3.46354  2.40513  3.72494  3.29354  2.67741  2.69355  4.24690  2.90347  2.73739  3.18146  2.89801  2.37887  2.77519  2.98518  4.58477  3.61503
          0.02831  3.97458  4.69693  0.61958  0.77255  0.48576  0.95510
    444   3.06706  5.03315  3.24974  2.85314  4.44293  3.54465  3.81854  3.87879  0.90673  3.42203  4.37877  3.27282  4.03843  3.00480  2.45489  3.10282  3.31314  3.58110  5.45626  4.28405    444 k - - -
          2.68618  4.42225  2.77519  2.73123  3.46354  2.40513  3.72494  3.29354  2.67741  2.69355  4.24690  2.90347  2.73739  3.18146  2.89801  2.37887  2.77519  2.98518  4.58477  3.61503
          0.28196  3.97458  1.48320  0.61958  0.77255  0.48576  0.95510
    445   2.84760  4.79313  3.01376  2.67054  4.14632  3.34607  3.69495  3.56795  1.25586  3.16805  4.14347  3.09917  3.86178  2.89934  2.42745  2.90272  3.11507  3.28595  5.26542  4.05941    445 k - - -
          2.68618  4.42225  2.77519  2.73123  3.46354  2.40513  3.72494  3.29354  2.67741  2.69355  4.24690  2.90347  2.73739  3.18146  2.89801  2.37887  2.77519  2.98518  4.58477  3.61503
          0.03633  3.72895  4.45130  0.61958  0.77255  0.68482  0.70155
    446   2.83870  4.90265  2.44706  1.25061  4.23269  3.18821  3.77118  3.65795  2.63409  3.30161  4.28878  2.87008  3.78797  2.99438  3.02258  2.84042  3.14421  3.35931  5.43237  4.16172    446 e - - -
          2.68618  4.42225  2.77519  2.73123  3.46354  2.40513  3.72494  3.29354  2.67741  2.69355  4.24690  2.90347  2.73739  3.18146  2.89801  2.37887  2.77519  2.98518  4.58477  3.61503
          0.03633  3.72895  4.45130  0.61958  0.77255  0.68482  0.70155
    447   2.25494  4.16993  3.09083  2.90596  3.93451  2.90286  4.01684  3.44032  2.96934  3.17431  4.11743  3.15038  3.63104  3.33184  3.25575  1.33114  2.72534  3.00781  5.32023  4.01856    447 s - - -
          2.68618  4.42225  2.77519  2.73123  3.46354  2.40513  3.72494  3.29354  2.67741  2.69355  4.24690  2.90347  2.73739  3.18146  2.89801  2.37887  2.77519  2.98518  4.58477  3.61503
          0.03633  3.72895  4.45130  0.61958  0.77255  0.68482  0.70155
    448   2.25494  4.16993  3.09083  2.90596  3.93451  2.90286  4.01684  3.44032  2.96934  3.17431  4.11743  3.15038  3.63104  3.33184  3.25575  1.33114  2.72534  3.00781  5.32023  4.01856    448 s - - -
          2.68618  4.42225  2.77519  2.73123  3.46354  2.40513  3.72494  3.29354  2.67741  2.69355  4.24690  2.90347  2.73739  3.18146  2.89801  2.37887  2.77519  2.98518  4.58477  3.61503
          0.03633  3.72895  4.45130  0.61958  0.77255  0.68482  0.70155
    449   2.77767  4.74716  2.82041  2.57980  3.89423  3.27627  3.73439  3.50885  2.41281  3.02509  4.06401  3.03556  3.83212  1.51550  2.69708  2.83483  3.07813  3.24972  5.19586  3.88166    449 q - - -
          2.68618  4.42225  2.77519  2.73123  3.46354  2.40513  3.72494  3.29354  2.67741  2.69355  4.24690  2.90347  2.73739  3.18146  2.89801  2.37887  2.77519  2.98518  4.58477  3.61503
          0.03633  3.72895  4.45130  0.61958  0.77255  0.68482  0.70155
    450   2.84760  4.79313  3.01376  2.67054  4.14632  3.34607  3.69495  3.56795  1.25586  3.16805  4.14347  3.09917  3.86178  2.89934  2.42745  2.90272  3.11507  3.28595  5.26542  4.05941    450 k - - -
          2.68618  4.42225  2.77519  2.73123  3.46354  2.40513  3.72494  3.29354  2.67741  2.69355  4.24690  2.90347  2.73739  3.18146  2.89801  2.37887  2.77519  2.98518  4.58477  3.61503
          0.03633  3.72895  4.45130  0.61958  0.77255  0.68482  0.70155
    451   2.77767  4.74716  2.82041  2.57980  3.89423  3.27627  3.73439  3.50885  2.41281  3.02509  4.06401  3.03556  3.83212  1.51550  2.69708  2.83483  3.07813  3.24972  5.19586  3.88166    451 q - - -
          2.68618  4.42225  2.77519  2.73123  3.46354  2.40513  3.72494  3.29354  2.67741  2.69355  4.24690  2.90347  2.73739  3.18146  2.89801  2.37887  2.77519  2.98518  4.58477  3.61503
          0.03633  3.72895  4.45130  0.61958  0.77255  0.68482  0.70155
    452   2.84760  4.79313  3.01376  2.67054  4.14632  3.34607  3.69495  3.56795  1.25586  3.16805  4.14347  3.09917  3.86178  2.89934  2.42745  2.90272  3.11507  3.28595  5.26542  4.05941    452 k - - -
          2.68618  4.42225  2.77519  2.73123  3.46354  2.40513  3.72494  3.29354  2.67741  2.69355  4.24690  2.90347  2.73739  3.18146  2.89801  2.37887  2.77519  2.98518  4.58477  3.61503
          0.03633  3.72895  4.45130  0.61958  0.77255  0.68482  0.70155
    453   2.84760  4.79313  3.01376  2.67054  4.14632  3.34607  3.69495  3.56795  1.25586  3.16805  4.14347  3.09917  3.86178  2.89934  2.42745  2.90272  3.11507  3.28595  5.26542  4.05941    453 k - - -
          2.68618  4.42225  2.77519  2.73123  3.46354  2.40513  3.72494  3.29354  2.67741  2.69355  4.24690  2.90347  2.73739  3.18146  2.89801  2.37887  2.77519  2.98518  4.58477  3.61503
          0.03633  3.72895  4.45130  0.61958  0.77255  0.68482  0.70155
    454   2.25494  4.16993  3.09083  2.90596  3.93451  2.90286  4.01684  3.44032  2.96934  3.17431  4.11743  3.15038  3.63104  3.33184  3.25575  1.33114  2.72534  3.00781  5.32023  4.01856    454 s - - -
          2.68618  4.42225  2.77519  2.73123  3.46354  2.40513  3.72494  3.29354  2.67741  2.69355  4.24690  2.90347  2.73739  3.18146  2.89801  2.37887  2.77519  2.98518  4.58477  3.61503
          0.03633  3.72895  4.45130  0.61958  0.77255  0.37881  1.15415
    455   3.06045  4.46305  4.52358  4.02089  3.30103  4.23893  4.70234  1.96886  3.86031  1.34573  3.16107  4.27371  4.57588  4.13064  4.05936  3.61449  3.32657  1.40299  5.24414  4.04413    455 l - - -
          2.68618  4.42225  2.77519  2.73123  3.46354  2.40513  3.72494  3.29354  2.67741  2.69355  4.24690  2.90347  2.73739  3.18146  2.89801  2.37887  2.77519  2.98518  4.58477  3.61503
          0.02831  3.97458  4.69693  0.61958  0.77255  0.48576  0.95510
    456   2.92605  5.06411  3.22393  2.67397  4.41538  3.56374  3.62302  3.84235  2.00856  3.31793  4.19187  3.11332  3.96788  1.88216  1.63495  2.93101  3.12530  3.52316  5.40955  4.17576    456 r - - -
          2.68618  4.42225  2.77519  2.73123  3.46354  2.40513  3.72494  3.29354  2.67741  2.69355  4.24690  2.90347  2.73739  3.18146  2.89801  2.37887  2.77519  2.98518  4.58477  3.61503
          0.02831  3.97458  4.69693  0.61958  0.77255  0.48576  0.95510
    457   2.84311  5.20587  2.49079  1.65394  4.50057  3.33190  3.68232  3.96658  2.42314  3.48236  4.33154  2.82743  3.85550  1.91195  2.83156  2.79170  3.09478  3.59950  5.63744  4.25908    457 e - - -
          2.68618  4.42225  2.77519  2.73123  3.46354  2.40513  3.72494  3.29354  2.67741  2.69355  4.24690  2.90347  2.73739  3.18146  2.89801  2.37887  2.77519  2.98518  4.58477  3.61503
          0.02831  3.97458  4.69693  0.61958  0.77255  0.48576  0.95510
    458   2.74957  4.86825  2.96390  2.57524  4.30899  3.38634  3.72084  3.72087  1.63451  3.29191  4.15527  3.04358  2.14378  2.88685  2.63030  2.78589  3.02104  3.37460  5.44871  4.17706    458 k - - -
          2.68618  4.42225  2.77519  2.73123  3.46354  2.40513  3.72494  3.29354  2.67741  2.69355  4.24690  2.90347  2.73739  3.18146  2.89801  2.37887  2.77519  2.98518  4.58477  3.61503
          0.02831  3.97458  4.69693  0.61958  0.77255  0.48576  0.95510
    459   3.06706  5.03315  3.24974  2.85314  4.44293  3.54465  3.81854  3.87879  0.90673  3.42203  4.37877  3.27282  4.03843  3.00480  2.45489  3.10282  3.31314  3.58110  5.45626  4.28405    459 k - - -
          2.68618  4.42225  2.77519  2.73123  3.46354  2.40513  3.72494  3.29354  2.67741  2.69355  4.24690  2.90347  2.73739  3.18146  2.89801  2.37887  2.77519  2.98518  4.58477  3.61503
          0.02831  3.97458  4.69693  0.61958  0.77255  0.48576  0.95510
    460   2.64789  4.40099  3.44877  3.00919  3.14615  3.49394  3.81813  2.92279  2.91200  2.62430  3.61458  3.35332  3.97912  3.27365  3.21975  2.84384  1.96563  2.70279  4.69383  2.06404    460 t - - -
          2.68618  4.42225  2.77519  2.73123  3.46354  2.40513  3.72494  3.29354  2.67741  2.69355  4.24690  2.90347  2.73739  3.18146  2.89801  2.37887  2.77519  2.98518  4.58477  3.61503
          0.02831  3.97458  4.69693  0.61958  0.77255  0.48576  0.95510
    461   2.78275  5.05422  1.59640  2.29138  4.50384  3.22949  3.81026  3.99730  2.76636  3.57112  4.42875  2.83724  2.00057  2.99048  3.28185  2.76137  3.09888  3.59377  5.71546  4.33193    461 d - - -
          2.68618  4.42225  2.77519  2.73123  3.46354  2.40513  3.72494  3.29354  2.67741  2.69355  4.24690  2.90347  2.73739  3.18146  2.89801  2.37887  2.77519  2.98518  4.58477  3.61503
          0.02831  3.97458  4.69693  0.61958  0.77255  0.48576  0.95510
    462   3.07162  4.40054  4.73889  4.24429  3.53818  4.39349  4.96643  1.30461  4.12851  2.04460  3.34967  4.46964  4.71616  4.39805  4.33218  3.78060  3.34012  1.21696  5.49842  4.29187    462 v - - -
          2.68618  4.42225  2.77519  2.73123  3.46354  2.40513  3.72494  3.29354  2.67741  2.69355  4.24690  2.90347  2.73739  3.18146  2.89801  2.37887  2.77519  2.98518  4.58477  3.61503
          0.02831  3.97458  4.69693  0.61958  0.77255  0.48576  0.95510
    463   2.74957  4.86825  2.96390  2.57524  4.30899  3.38634  3.72084  3.72087  1.63451  3.29191  4.15527  3.04358  2.14378  2.88685  2.63030  2.78589  3.02104  3.37460  5.44871  4.17706    463 k - - -
          2.68618  4.42225  2.77519  2.73123  3.46354  2.40513  3.72494  3.29354  2.67741  2.69355  4.24690  2.90347  2.73739  3.18146  2.89801  2.37887  2.77519  2.98518  4.58477  3.61503
          0.02831  3.97458  4.69693  0.61958  0.77255  0.48576  0.95510
    464   2.69967  4.82576  2.82848  2.51366  4.21382  3.32448  3.75091  3.69229  2.46967  3.25446  4.13491  2.99720  2.14237  1.90052  2.83020  2.73913  2.99297  3.34543  5.44448  4.12630    464 q - - -
          2.68618  4.42225  2.77519  2.73123  3.46354  2.40513  3.72494  3.29354  2.67741  2.69355  4.24690  2.90347  2.73739  3.18146  2.89801  2.37887  2.77519  2.98518  4.58477  3.61503
          0.02831  3.97458  4.69693  0.61958  0.77255  0.48576  0.95510
    465   2.74957  4.86825  2.96390  2.57524  4.30899  3.38634  3.72084  3.72087  1.63451  3.29191  4.15527  3.04358  2.14378  2.88685  2.63030  2.78589  3.02104  3.37460  5.44871  4.17706    465 k - - -
          2.68618  4.42225  2.77519  2.73123  3.46354  2.40513  3.72494  3.29354  2.67741  2.69355  4.24690  2.90347  2.73739  3.18146  2.89801  2.37887  2.77519  2.98518  4.58477  3.61503
          0.02831  3.97458  4.69693  0.61958  0.77255  0.48576  0.95510
    466   2.84311  5.20587  2.49079  1.65394  4.50057  3.33190  3.68232  3.96658  2.42314  3.48236  4.33154  2.82743  3.85550  1.91195  2.83156  2.79170  3.09478  3.59950  5.63744  4.25908    466 e - - -
          2.68618  4.42225  2.77519  2.73123  3.46354  2.40513  3.72494  3.29354  2.67741  2.69355  4.24690  2.90347  2.73739  3.18146  2.89801  2.37887  2.77519  2.98518  4.58477  3.61503
          0.02831  3.97458  4.69693  0.61958  0.77255  0.48576  0.95510
    467   2.46988  4.31486  3.52103  3.27879  4.06127  3.15051  4.28803  3.20093  3.22378  3.06077  4.10542  3.47113  3.86262  3.61368  3.47702  2.67238  1.00991  2.88491  5.49009  4.27816    467 t - - -
          2.68618  4.42225  2.77519  2.73123  3.46354  2.40513  3.72494  3.29354  2.67741  2.69355  4.24690  2.90347  2.73739  3.18146  2.89801  2.37887  2.77519  2.98518  4.58477  3.61503
          0.02831  3.97458  4.69693  0.61958  0.77255  0.48576  0.95510
    468   2.89127  4.63086  3.50961  3.36392  4.34912  3.31263  4.43242  3.92147  3.43008  3.53698  4.59168  3.66000  0.65792  3.81576  3.66346  3.06212  3.34103  3.55510  5.50702  4.47142    468 P - - -
          2.68618  4.42225  2.77519  2.73123  3.46354  2.40513  3.72494  3.29354  2.67741  2.69355  4.24690  2.90347  2.73739  3.18146  2.89801  2.37887  2.77519  2.98518  4.58477  3.61503
          0.02831  3.97458  4.69693  0.61958  0.77255  0.48576  0.95510
    469   2.79488  4.95089  2.98306  2.56667  4.31871  3.42678  3.67113  3.80208  2.20494  3.33505  4.18812  1.97872  3.89832  2.83077  1.75738  2.81265  3.04559  3.45035  5.42815  4.13382    469 r - - -
          2.68618  4.42225  2.77519  2.73123  3.46354  2.40513  3.72494  3.29354  2.67741  2.69355  4.24690  2.90347  2.73739  3.18146  2.89801  2.37887  2.77519  2.98518  4.58477  3.61503
          0.02831  3.97458  4.69693  0.61958  0.77255  0.48576  0.95510
    470   3.06045  4.46305  4.52358  4.02089  3.30103  4.23893  4.70234  1.96886  3.86031  1.34573  3.16107  4.27371  4.57588  4.13064  4.05936  3.61449  3.32657  1.40299  5.24414  4.04413    470 l - - -
          2.68618  4.42225  2.77519  2.73123  3.46354  2.40513  3.72494  3.29354  2.67741  2.69355  4.24690  2.90347  2.73739  3.18146  2.89801  2.37887  2.77519  2.98518  4.58477  3.61503
          0.02831  3.97458  4.69693  0.61958  0.77255  0.48576  0.95510
    471   2.86267  5.18725  2.65000  1.70557  4.53550  3.39340  3.65589  3.95311  1.65601  3.46531  4.30632  2.89220  3.88071  2.79962  2.61871  2.82040  3.09628  3.59090  5.59195  4.26441    471 k - - -
          2.68618  4.42225  2.77519  2.73123  3.46354  2.40513  3.72494  3.29354  2.67741  2.69355  4.24690  2.90347  2.73739  3.18146  2.89801  2.37887  2.77519  2.98518  4.58477  3.61503
          0.02831  3.97458  4.69693  0.61958  0.77255  0.48576  0.95510
    472   3.06706  5.03315  3.24974  2.85314  4.44293  3.54465  3.81854  3.87879  0.90673  3.42203  4.37877  3.27282  4.03843  3.00480  2.45489  3.10282  3.31314  3.58110  5.45626  4.28405    472 k - - -
          2.68618  4.42225  2.77519  2.73123  3.46354  2.40513  3.72494  3.29354  2.67741  2.69355  4.24690  2.90347  2.73739  3.18146  2.89801  2.37887  2.77519  2.98518  4.58477  3.61503
          0.02831  3.97458  4.69693  0.61958  0.77255  0.48576  0.95510
    473   2.55406  4.24536  3.86074  3.42816  3.69758  3.45673  4.30941  2.34186  3.32557  2.51029  3.60773  3.64324  4.04585  3.66020  3.59783  2.86070  1.88178  1.53172  5.31322  4.08771    473 v - - -
          2.68618  4.42225  2.77519  2.73123  3.46354  2.40513  3.72494  3.29354  2.67741  2.69355  4.24690  2.90347  2.73739  3.18146  2.89801  2.37887  2.77519  2.98518  4.58477  3.61503
          0.02831  3.97458  4.69693  0.61958  0.77255  0.48576  0.95510
    474   2.89127  4.63086  3.50961  3.36392  4.34912  3.31263  4.43242  3.92147  3.43008  3.53698  4.59168  3.66000  0.65792  3.81576  3.66346  3.06212  3.34103  3.55510  5.50702  4.47142    474 P - - -
          2.68618  4.42225  2.77519  2.73123  3.46354  2.40513  3.72494  3.29354  2.67741  2.69355  4.24690  2.90347  2.73739  3.18146  2.89801  2.37887  2.77519  2.98518  4.58477  3.61503
          0.02831  3.97458  4.69693  0.61958  0.77255  0.48576  0.95510
    475   3.07162  4.40054  4.73889  4.24429  3.53818  4.39349  4.96643  1.30461  4.12851  2.04460  3.34967  4.46964  4.71616  4.39805  4.33218  3.78060  3.34012  1.21696  5.49842  4.29187    475 v - - -
          2.68618  4.42225  2.77519  2.73123  3.46354  2.40513  3.72494  3.29354  2.67741  2.69355  4.24690  2.90347  2.73739  3.18146  2.89801  2.37887  2.77519  2.98518  4.58477  3.61503
          0.28196  3.97458  1.48320  0.61958  0.77255  0.48576  0.95510
    476   2.61288  4.59432  2.64797  2.52202  3.93586  3.09386  3.82144  3.62088  2.71625  3.28651  4.24752  1.44169  3.74166  3.09925  3.06136  2.68903  2.99323  3.25790  5.25961  3.89852    476 n - - -
          2.68618  4.42225  2.77519  2.73123  3.46354  2.40513  3.72494  3.29354  2.67741  2.69355  4.24690  2.90347  2.73739  3.18146  2.89801  2.37887  2.77519  2.98518  4.58477  3.61503
          0.03633  3.72895  4.45130  0.61958  0.77255  0.68482  0.70155
    477   2.25494  4.16993  3.09083  2.90596  3.93451  2.90286  4.01684  3.44032  2.96934  3.17431  4.11743  3.15038  3.63104  3.33184  3.25575  1.33114  2.72534  3.00781  5.32023  4.01856    477 s - - -
          2.68618  4.42225  2.77519  2.73123  3.46354  2.40513  3.72494  3.29354  2.67741  2.69355  4.24690  2.90347  2.73739  3.18146  2.89801  2.37887  2.77519  2.98518  4.58477  3.61503
          0.03633  3.72895  4.45130  0.61958  0.77255  0.68482  0.70155
    478   2.25494  4.16993  3.09083  2.90596  3.93451  2.90286  4.01684  3.44032  2.96934  3.17431  4.11743  3.15038  3.63104  3.33184  3.25575  1.33114  2.72534  3.00781  5.32023  4.01856    478 s - - -
          2.68618  4.42225  2.77519  2.73123  3.46354  2.40513  3.72494  3.29354  2.67741  2.69355  4.24690  2.90347  2.73739  3.18146  2.89801  2.37887  2.77519  2.98518  4.58477  3.61503
          0.03633  3.72895  4.45130  0.61958  0.77255  0.37881  1.15415
    479   2.46988  4.31486  3.52103  3.27879  4.06127  3.15051  4.28803  3.20093  3.22378  3.06077  4.10542  3.47113  3.86262  3.61368  3.47702  2.67238  1.00991  2.88491  5.49009  4.27816    479 t - - -
          2.68618  4.42225  2.77519  2.73123  3.46354  2.40513  3.72494  3.29354  2.67741  2.69355  4.24690  2.90347  2.73739  3.18146  2.89801  2.37887  2.77519  2.98518  4.58477  3.61503
          0.02831  3.97458  4.69693  0.61958  0.77255  0.48576  0.95510
    480   2.89127  4.63086  3.50961  3.36392  4.34912  3.31263  4.43242  3.92147  3.43008  3.53698  4.59168  3.66000  0.65792  3.81576  3.66346  3.06212  3.34103  3.55510  5.50702  4.47142    480 P - - -
          2.68618  4.42225  2.77519  2.73123  3.46354  2.40513  3.72494  3.29354  2.67741  2.69355  4.24690  2.90347  2.73739  3.18146  2.89801  2.37887  2.77519  2.98518  4.58477  3.61503
          0.28196  3.97458  1.48320  0.61958  0.77255  0.48576  0.95510
    481   2.84760  4.79313  3.01376  2.67054  4.14632  3.34607  3.69495  3.56795  1.25586  3.16805  4.14347  3.09917  3.86178  2.89934  2.42745  2.90272  3.11507  3.28595  5.26542  4.05941    481 k - - -
          2.68618  4.42225  2.77519  2.73123  3.46354  2.40513  3.72494  3.29354  2.67741  2.69355  4.24690  2.90347  2.73739  3.18146  2.89801  2.37887  2.77519  2.98518  4.58477  3.61503
          0.03633  3.72895  4.45130  0.61958  0.77255  0.68482  0.70155
    482   2.61288  4.59432  2.64797  2.52202  3.93586  3.09386  3.82144  3.62088  2.71625  3.28651  4.24752  1.44169  3.74166  3.09925  3.06136  2.68903  2.99323  3.25790  5.25961  3.89852    482 n - - -
          2.68618  4.42225  2.77519  2.73123  3.46354  2.40513  3.72494  3.29354  2.67741  2.69355  4.24690  2.90347  2.73739  3.18146  2.89801  2.37887  2.77519  2.98518  4.58477  3.61503
          0.03633  3.72895  4.45130  0.61958  0.77255  0.68482  0.70155
    483   2.84760  4.79313  3.01376  2.67054  4.14632  3.34607  3.69495  3.56795  1.25586  3.16805  4.14347  3.09917  3.86178  2.89934  2.42745  2.90272  3.11507  3.28595  5.26542  4.05941    483 k - - -
          2.68618  4.42225  2.77519  2.73123  3.46354  2.40513  3.72494  3.29354  2.67741  2.69355  4.24690  2.90347  2.73739  3.18146  2.89801  2.37887  2.77519  2.98518  4.58477  3.61503
          0.03633  3.72895  4.45130  0.61958  0.77255  0.68482  0.70155
    484   2.58046  4.35479  3.17326  2.99673  3.99261  3.05072  4.08144  3.50612  3.04250  3.14689  4.19521  3.31484  1.14445  3.43616  3.29938  2.74496  3.01229  3.16764  5.21372  4.11349    484 p - - -
          2.68618  4.42225  2.77519  2.73123  3.46354  2.40513  3.72494  3.29354  2.67741  2.69355  4.24690  2.90347  2.73739  3.18146  2.89801  2.37887  2.77519  2.98518  4.58477  3.61503
          0.03633  3.72895  4.45130  0.61958  0.77255  0.68482  0.70155
    485   2.61288  4.59432  2.64797  2.52202  3.93586  3.09386  3.82144  3.62088  2.71625  3.28651  4.24752  1.44169  3.74166  3.09925  3.06136  2.68903  2.99323  3.25790  5.25961  3.89852    485 n - - -
          2.68618  4.42225  2.77519  2.73123  3.46354  2.40513  3.72494  3.29354  2.67741  2.69355  4.24690  2.90347  2.73739  3.18146  2.89801  2.37887  2.77519  2.98518  4.58477  3.61503
          0.03633  3.72895  4.45130  0.61958  0.77255  0.68482  0.70155
    486   2.58046  4.35479  3.17326  2.99673  3.99261  3.05072  4.08144  3.50612  3.04250  3.14689  4.19521  3.31484  1.14445  3.43616  3.29938  2.74496  3.01229  3.16764  5.21372  4.11349    486 p - - -
          2.68618  4.42225  2.77519  2.73123  3.46354  2.40513  3.72494  3.29354  2.67741  2.69355  4.24690  2.90347  2.73739  3.18146  2.89801  2.37887  2.77519  2.98518  4.58477  3.61503
          0.03633  3.72895  4.45130  0.61958  0.77255  0.68482  0.70155
    487   2.84760  4.79313  3.01376  2.67054  4.14632  3.34607  3.69495  3.56795  1.25586  3.16805  4.14347  3.09917  3.86178  2.89934  2.42745  2.90272  3.11507  3.28595  5.26542  4.05941    487 k - - -
          2.68618  4.42225  2.77519  2.73123  3.46354  2.40513  3.72494  3.29354  2.67741  2.69355  4.24690  2.90347  2.73739  3.18146  2.89801  2.37887  2.77519  2.98518  4.58477  3.61503
          0.03633  3.72895  4.45130  0.61958  0.77255  0.68482  0.70155
    488   2.69528  4.28401  3.91991  3.58507  3.45121  3.56734  4.41334  2.08074  3.45016  2.16872  3.44548  3.79591  4.14040  3.82330  3.67510  3.06696  3.06332  1.23015  5.20885  3.92843    488 v - - -
          2.68618  4.42225  2.77519  2.73123  3.46354  2.40513  3.72494  3.29354  2.67741  2.69355  4.24690  2.90347  2.73739  3.18146  2.89801  2.37887  2.77519  2.98518  4.58477  3.61503
          0.03633  3.72895  4.45130  0.61958  0.77255  0.68482  0.70155
    489   2.69528  4.28401  3.91991  3.58507  3.45121  3.56734  4.41334  2.08074  3.45016  2.16872  3.44548  3.79591  4.14040  3.82330  3.67510  3.06696  3.06332  1.23015  5.20885  3.92843    489 v - - -
          2.68618  4.42225  2.77519  2.73123  3.46354  2.40513  3.72494  3.29354  2.67741  2.69355  4.24690  2.90347  2.73739  3.18146  2.89801  2.37887  2.77519  2.98518  4.58477  3.61503
          0.03633  3.72895  4.45130  0.61958  0.77255  0.37881  1.15415
    490   2.36735  4.28868  3.29737  3.11863  4.17899  3.01678  4.22530  3.71577  3.19929  3.42840  4.34646  3.32654  3.76417  3.54077  3.48165  0.94691  2.85526  3.22847  5.54347  4.26326    490 s - - -
          2.68618  4.42225  2.77519  2.73123  3.46354  2.40513  3.72494  3.29354  2.67741  2.69355  4.24690  2.90347  2.73739  3.18146  2.89801  2.37887  2.77519  2.98518  4.58477  3.61503
          0.02831  3.97458  4.69693  0.61958  0.77255  0.48576  0.95510
    491   3.27092  4.70337  4.35313  3.99423  3.17671  4.11123  4.61796  2.38719  3.76096  0.75903  3.16919  4.25976  4.52954  4.10483  3.92001  3.69514  3.56082  2.45088  5.09224  3.83888    491 l - - -
          2.68618  4.42225  2.77519  2.73123  3.46354  2.40513  3.72494  3.29354  2.67741  2.69355  4.24690  2.90347  2.73739  3.18146  2.89801  2.37887  2.77519  2.98518  4.58477  3.61503
          0.02831  3.97458  4.69693  0.61958  0.77255  0.48576  0.95510
    492   2.36735  4.28868  3.29737  3.11863  4.17899  3.01678  4.22530  3.71577  3.19929  3.42840  4.34646  3.32654  3.76417  3.54077  3.48165  0.94691  2.85526  3.22847  5.54347  4.26326    492 s - - -
          2.68618  4.42225  2.77519  2.73123  3.46354  2.40513  3.72494  3.29354  2.67741  2.69355  4.24690  2.90347  2.73739  3.18146  2.89801  2.37887  2.77519  2.98518  4.58477  3.61503
          0.02831  3.97458  4.69693  0.61958  0.77255  0.48576  0.95510
    493   1.44459  4.15029  3.41860  3.13862  4.23954  2.93774  4.20452  3.58884  3.18536  3.33640  4.18843  3.29291  3.68495  3.48353  3.49024  1.52478  2.70126  3.08300  5.60344  4.38128    493 a - - -
          2.68618  4.42225  2.77519  2.73123  3.46354  2.40513  3.72494  3.29354  2.67741  2.69355  4.24690  2.90347  2.73739  3.18146  2.89801  2.37887  2.77519  2.98518  4.58477  3.61503
          0.02831  3.97458  4.69693  0.61958  0.77255  0.48576  0.95510
    494   2.68815  4.70820  2.00011  2.53599  3.83501  3.41331  3.78419  3.13491  2.68077  2.79211  2.29069  3.03789  3.89143  2.99676  3.11548  2.76993  2.95344  2.90952  5.26582  3.93456    494 d - - -
          2.68618  4.42225  2.77519  2.73123  3.46354  2.40513  3.72494  3.29354  2.67741  2.69355  4.24690  2.90347  2.73739  3.18146  2.89801  2.37887  2.77519  2.98518  4.58477  3.61503
          0.02831  3.97458  4.69693  0.61958  0.77255  0.48576  0.95510
    495   2.88284  5.34830  1.53084  2.13724  4.66843  3.20919  3.76896  4.22219  2.77366  3.74839  4.60195  1.76208  3.83051  2.94259  3.34468  2.79631  3.18493  3.79716  5.87866  4.39349    495 d - - -
          2.68618  4.42225  2.77519  2.73123  3.46354  2.40513  3.72494  3.29354  2.67741  2.69355  4.24690  2.90347  2.73739  3.18146  2.89801  2.37887  2.77519  2.98518  4.58477  3.61503
          0.02831  3.97458  4.69693  0.61958  0.77255  0.48576  0.95510
    496   2.84311  5.20587  2.49079  1.65394  4.50057  3.33190  3.68232  3.96658  2.42314  3.48236  4.33154  2.82743  3.85550  1.91195  2.83156  2.79170  3.09478  3.59950  5.63744  4.25908    496 e - - -
          2.68618  4.42225  2.77519  2.73123  3.46354  2.40513  3.72494  3.29354  2.67741  2.69355  4.24690  2.90347  2.73739  3.18146  2.89801  2.37887  2.77519  2.98518  4.58477  3.61503
          0.02831  3.97458  4.69693  0.61958  0.77255  0.48576  0.95510
    497   2.75862  4.54510  3.38316  2.91289  3.55285  3.61943  3.89747  1.93060  2.70059  2.41113  3.52073  3.33516  4.03955  2.10755  3.00806  2.94786  3.00829  2.57308  5.09367  3.81262    497 i - - -
          2.68618  4.42225  2.77519  2.73123  3.46354  2.40513  3.72494  3.29354  2.67741  2.69355  4.24690  2.90347  2.73739  3.18146  2.89801  2.37887  2.77519  2.98518  4.58477  3.61503
          0.02831  3.97458  4.69693  0.61958  0.77255  0.48576  0.95510
    498   2.67841  4.83264  2.66957  1.73235  4.24056  3.29207  3.75768  3.55837  2.57854  3.23842  4.11408  2.92544  3.83323  2.93527  3.00170  2.71198  1.97544  3.22765  5.50796  4.17013    498 e - - -
          2.68618  4.42225  2.77519  2.73123  3.46354  2.40513  3.72494  3.29354  2.67741  2.69355  4.24690  2.90347  2.73739  3.18146  2.89801  2.37887  2.77519  2.98518  4.58477  3.61503
          0.02831  3.97458  4.69693  0.61958  0.77255  0.48576  0.95510
    499   2.28675  4.22462  3.30899  3.04452  4.23913  1.71888  4.15652  3.58895  3.10891  3.32446  4.18593  3.26516  3.71763  3.42563  3.42610  2.45868  1.64714  3.11093  5.57976  4.36085    499 t - - -
          2.68618  4.42225  2.77519  2.73123  3.46354  2.40513  3.72494  3.29354  2.67741  2.69355  4.24690  2.90347  2.73739  3.18146  2.89801  2.37887  2.77519  2.98518  4.58477  3.61503
          0.02831  3.97458  4.69693  0.61958  0.77255  0.48576  0.95510
    500   2.71583  4.30694  3.95161  3.47914  3.53960  3.71165  4.32219  1.59253  3.35425  2.28612  3.44221  3.75425  4.19693  3.69383  3.62194  3.08246  1.98012  2.01159  5.21909  3.99378    500 i - - -
          2.68618  4.42225  2.77519  2.73123  3.46354  2.40513  3.72494  3.29354  2.67741  2.69355  4.24690  2.90347  2.73739  3.18146  2.89801  2.37887  2.77519  2.98518  4.58477  3.61503
          0.02831  3.97458  4.69693  0.61958  0.77255  0.48576  0.95510
    501   2.36735  4.28868  3.29737  3.11863  4.17899  3.01678  4.22530  3.71577  3.19929  3.42840  4.34646  3.32654  3.76417  3.54077  3.48165  0.94691  2.85526  3.22847  5.54347  4.26326    501 s - - -
          2.68618  4.42225  2.77519  2.73123  3.46354  2.40513  3.72494  3.29354  2.67741  2.69355  4.24690  2.90347  2.73739  3.18146  2.89801  2.37887  2.77519  2.98518  4.58477  3.61503
          0.02831  3.97458  4.69693  0.61958  0.77255  0.48576  0.95510
    502   2.76359  4.63839  3.06178  1.87574  2.09857  3.52083  3.77481  3.05435  2.79058  2.67069  3.69807  3.17684  3.97594  3.12061  3.17402  2.88291  3.01771  2.85779  4.86476  3.40779    502 e - - -
          2.68618  4.42225  2.77519  2.73123  3.46354  2.40513  3.72494  3.29354  2.67741  2.69355  4.24690  2.90347  2.73739  3.18146  2.89801  2.37887  2.77519  2.98518  4.58477  3.61503
          0.02831  3.97458  4.69693  0.61958  0.77255  0.48576  0.95510
    503   2.54302  4.27246  3.60698  3.17279  3.57244  3.42176  4.08016  1.80121  3.08859  2.54232  3.57407  3.46428  3.97076  3.43314  3.38389  1.89285  2.88274  2.37468  5.11546  3.84708    503 i - - -
          2.68618  4.42225  2.77519  2.73123  3.46354  2.40513  3.72494  3.29354  2.67741  2.69355  4.24690  2.90347  2.73739  3.18146  2.89801  2.37887  2.77519  2.98518  4.58477  3.61503
          0.02831  3.97458  4.69693  0.61958  0.77255  0.48576  0.95510
    504   3.10144  5.24270  0.78197  2.40314  4.63394  3.28995  4.02410  4.24581  3.12803  3.83630  4.81741  2.96433  3.95004  3.26397  3.65751  3.05283  3.44247  3.87439  5.78252  4.49098    504 d - - -
          2.68618  4.42225  2.77519  2.73123  3.46354  2.40513  3.72494  3.29354  2.67741  2.69355  4.24690  2.90347  2.73739  3.18146  2.89801  2.37887  2.77519  2.98518  4.58477  3.61503
          0.02831  3.97458  4.69693  0.61958  0.77255  0.48576  0.95510
    505   2.66445  4.78511  2.94279  2.56241  4.28274  3.32657  3.72257  3.70267  1.69475  3.28942  4.13678  3.02053  3.84586  2.89012  2.67171  1.86766  2.95928  3.33363  5.45494  4.16039    505 k - - -
          2.68618  4.42225  2.77519  2.73123  3.46354  2.40513  3.72494  3.29354  2.67741  2.69355  4.24690  2.90347  2.73739  3.18146  2.89801  2.37887  2.77519  2.98518  4.58477  3.61503
          0.28196  3.97458  1.48320  0.61958  0.77255  0.48576  0.95510
    506   3.05060  4.59791  3.62981  3.33793  2.32350  3.66537  3.56984  3.08064  3.19947  2.57049  3.77290  3.55416  4.14567  3.54054  3.41045  3.19984  3.33838  2.94530  3.95975  1.24374    506 y - - -
          2.68618  4.42225  2.77519  2.73123  3.46354  2.40513  3.72494  3.29354  2.67741  2.69355  4.24690  2.90347  2.73739  3.18146  2.89801  2.37887  2.77519  2.98518  4.58477  3.61503
          0.03633  3.72895  4.45130  0.61958  0.77255  0.37881  1.15415
    507   2.26413  4.20242  3.36408  3.04866  4.16794  2.99435  4.12215  3.51171  3.05774  3.25360  4.11490  3.26162  3.70996  3.38792  3.37560  1.58088  1.69271  3.05104  5.53002  4.29274    507 s - - -
          2.68618  4.42225  2.77519  2.73123  3.46354  2.40513  3.72494  3.29354  2.67741  2.69355  4.24690  2.90347  2.73739  3.18146  2.89801  2.37887  2.77519  2.98518  4.58477  3.61503
          0.02831  3.97458  4.69693  0.61958  0.77255  0.48576  0.95510
    508   2.36735  4.28868  3.29737  3.11863  4.17899  3.01678  4.22530  3.71577  3.19929  3.42840  4.34646  3.32654  3.76417  3.54077  3.48165  0.94691  2.85526  3.22847  5.54347  4.26326    508 s - - -
          2.68618  4.42225  2.77519  2.73123  3.46354  2.40513  3.72494  3.29354  2.67741  2.69355  4.24690  2.90347  2.73739  3.18146  2.89801  2.37887  2.77519  2.98518  4.58477  3.61503
          0.02831  3.97458  4.69693  0.61958  0.77255  0.48576  0.95510
    509   2.69858  4.93222  2.52325  1.66333  4.38057  3.24171  3.75515  3.82349  2.61202  3.41993  4.26582  2.85676  3.81419  2.92815  3.06469  1.83630  3.00616  3.43812  5.61334  4.23752    509 e - - -
          2.68618  4.42225  2.77519  2.73123  3.46354  2.40513  3.72494  3.29354  2.67741  2.69355  4.24690  2.90347  2.73739  3.18146  2.89801  2.37887  2.77519  2.98518  4.58477  3.61503
          0.02831  3.97458  4.69693  0.61958  0.77255  0.48576  0.95510
    510   2.36735  4.28868  3.29737  3.11863  4.17899  3.01678  4.22530  3.71577  3.19929  3.42840  4.34646  3.32654  3.76417  3.54077  3.48165  0.94691  2.85526  3.22847  5.54347  4.26326    510 s - - -
          2.68618  4.42225  2.77519  2.73123  3.46354  2.40513  3.72494  3.29354  2.67741  2.69355  4.24690  2.90347  2.73739  3.18146  2.89801  2.37887  2.77519  2.98518  4.58477  3.61503
          0.02831  3.97458  4.69693  0.61958  0.77255  0.48576  0.95510
    511   2.81104  4.77619  1.82446  2.63443  3.39702  3.46521  3.74308  3.42822  2.76932  3.01694  3.95908  3.11711  3.94677  3.08546  3.18042  2.87500  3.07139  3.16463  2.14829  3.37557    511 d - - -
          2.68618  4.42225  2.77519  2.73123  3.46354  2.40513  3.72494  3.29354  2.67741  2.69355  4.24690  2.90347  2.73739  3.18146  2.89801  2.37887  2.77519  2.98518  4.58477  3.61503
          0.02831  3.97458  4.69693  0.61958  0.77255  0.48576  0.95510
    512   2.36735  4.28868  3.29737  3.11863  4.17899  3.01678  4.22530  3.71577  3.19929  3.42840  4.34646  3.32654  3.76417  3.54077  3.48165  0.94691  2.85526  3.22847  5.54347  4.26326    512 s - - -
          2.68618  4.42225  2.77519  2.73123  3.46354  2.40513  3.72494  3.29354  2.67741  2.69355  4.24690  2.90347  2.73739  3.18146  2.89801  2.37887  2.77519  2.98518  4.58477  3.61503
          0.02831  3.97458  4.69693  0.61958  0.77255  0.48576  0.95510
    513   3.27092  4.70337  4.35313  3.99423  3.17671  4.11123  4.61796  2.38719  3.76096  0.75903  3.16919  4.25976  4.52954  4.10483  3.92001  3.69514  3.56082  2.45088  5.09224  3.83888    513 l - - -
          2.68618  4.42225  2.77519  2.73123  3.46354  2.40513  3.72494  3.29354  2.67741  2.69355  4.24690  2.90347  2.73739  3.18146  2.89801  2.37887  2.77519  2.98518  4.58477  3.61503
          0.02831  3.97458  4.69693  0.61958  0.77255  0.48576  0.95510
    514   2.36735  4.28868  3.29737  3.11863  4.17899  3.01678  4.22530  3.71577  3.19929  3.42840  4.34646  3.32654  3.76417  3.54077  3.48165  0.94691  2.85526  3.22847  5.54347  4.26326    514 s - - -
          2.68618  4.42225  2.77519  2.73123  3.46354  2.40513  3.72494  3.29354  2.67741  2.69355  4.24690  2.90347  2.73739  3.18146  2.89801  2.37887  2.77519  2.98518  4.58477  3.61503
          0.02831  3.97458  4.69693  0.61958  0.77255  0.48576  0.95510
    515   2.69672  4.96815  1.65546  2.27641  4.48220  3.18161  3.79580  3.97528  2.75625  3.56011  4.40129  2.81141  3.79732  2.97390  3.27542  1.78085  3.03137  3.54698  5.72951  4.31184    515 d - - -
          2.68618  4.42225  2.77519  2.73123  3.46354  2.40513  3.72494  3.29354  2.67741  2.69355  4.24690  2.90347  2.73739  3.18146  2.89801  2.37887  2.77519  2.98518  4.58477  3.61503
          0.02831  3.97458  4.69693  0.61958  0.77255  0.48576  0.95510
    516   2.36735  4.28868  3.29737  3.11863  4.17899  3.01678  4.22530  3.71577  3.19929  3.42840  4.34646  3.32654  3.76417  3.54077  3.48165  0.94691  2.85526  3.22847  5.54347  4.26326    516 s - - -
          2.68618  4.42225  2.77519  2.73123  3.46354  2.40513  3.72494  3.29354  2.67741  2.69355  4.24690  2.90347  2.73739  3.18146  2.89801  2.37887  2.77519  2.98518  4.58477  3.61503
          0.02831  3.97458  4.69693  0.61958  0.77255  0.48576  0.95510
    517   2.69858  4.93222  2.52325  1.66333  4.38057  3.24171  3.75515  3.82349  2.61202  3.41993  4.26582  2.85676  3.81419  2.92815  3.06469  1.83630  3.00616  3.43812  5.61334  4.23752    517 e - - -
          2.68618  4.42225  2.77519  2.73123  3.46354  2.40513  3.72494  3.29354  2.67741  2.69355  4.24690  2.90347  2.73739  3.18146  2.89801  2.37887  2.77519  2.98518  4.58477  3.61503
          0.02831  3.97458  4.69693  0.61958  0.77255  0.48576  0.95510
    518   2.84311  5.20587  2.49079  1.65394  4.50057  3.33190  3.68232  3.96658  2.42314  3.48236  4.33154  2.82743  3.85550  1.91195  2.83156  2.79170  3.09478  3.59950  5.63744  4.25908    518 e - - -
          2.68618  4.42225  2.77519  2.73123  3.46354  2.40513  3.72494  3.29354  2.67741  2.69355  4.24690  2.90347  2.73739  3.18146  2.89801  2.37887  2.77519  2.98518  4.58477  3.61503
          0.02831  3.97458  4.69693  0.61958  0.77255  0.48576  0.95510
    519   3.04250  5.17201  2.53414  0.88852  4.53140  3.34159  3.93827  4.00567  2.83181  3.60676  4.57710  2.99428  3.95127  3.15231  3.25062  3.01501  3.34778  3.67929  5.68377  4.40701    519 e - - -
          2.68618  4.42225  2.77519  2.73123  3.46354  2.40513  3.72494  3.29354  2.67741  2.69355  4.24690  2.90347  2.73739  3.18146  2.89801  2.37887  2.77519  2.98518  4.58477  3.61503
          0.02831  3.97458  4.69693  0.61958  0.77255  0.48576  0.95510
    520   2.77205  4.57145  3.43154  2.90635  3.72080  3.62681  3.85297  1.93920  1.83667  2.60480  3.64104  3.32068  4.03475  3.09303  2.80373  2.95284  3.01071  2.55373  5.16361  3.90987    520 k - - -
          2.68618  4.42225  2.77519  2.73123  3.46354  2.40513  3.72494  3.29354  2.67741  2.69355  4.24690  2.90347  2.73739  3.18146  2.89801  2.37887  2.77519  2.98518  4.58477  3.61503
          0.02831  3.97458  4.69693  0.61958  0.77255  0.48576  0.95510
    521   2.85652  5.25849  2.31835  1.56754  4.57600  3.25819  3.73338  4.07211  2.61530  3.61105  4.46014  1.82697  3.83988  2.89927  3.09981  2.79043  3.13783  3.67867  5.75826  4.32776    521 e - - -
          2.68618  4.42225  2.77519  2.73123  3.46354  2.40513  3.72494  3.29354  2.67741  2.69355  4.24690  2.90347  2.73739  3.18146  2.89801  2.37887  2.77519  2.98518  4.58477  3.61503
          0.02831  3.97458  4.69693  0.61958  0.77255  0.48576  0.95510
    522   2.55406  4.24536  3.86074  3.42816  3.69758  3.45673  4.30941  2.34186  3.32557  2.51029  3.60773  3.64324  4.04585  3.66020  3.59783  2.86070  1.88178  1.53172  5.31322  4.08771    522 v - - -
          2.68618  4.42225  2.77519  2.73123  3.46354  2.40513  3.72494  3.29354  2.67741  2.69355  4.24690  2.90347  2.73739  3.18146  2.89801  2.37887  2.77519  2.98518  4.58477  3.61503
          0.02831  3.97458  4.69693  0.61958  0.77255  0.48576  0.95510
    523   2.86267  5.18725  2.65000  1.70557  4.53550  3.39340  3.65589  3.95311  1.65601  3.46531  4.30632  2.89220  3.88071  2.79962  2.61871  2.82040  3.09628  3.59090  5.59195  4.26441    523 k - - -
          2.68618  4.42225  2.77519  2.73123  3.46354  2.40513  3.72494  3.29354  2.67741  2.69355  4.24690  2.90347  2.73739  3.18146  2.89801  2.37887  2.77519  2.98518  4.58477  3.61503
          0.02831  3.97458  4.69693  0.61958  0.77255  0.48576  0.95510
    524   2.77778  4.72254  2.98467  1.85633  3.77228  3.50542  3.82259  3.01674  2.63758  1.86607  3.72857  3.13044  3.96500  3.04754  3.00421  2.88071  3.02893  2.83398  5.23596  3.92760    524 e - - -
          2.68618  4.42225  2.77519  2.73123  3.46354  2.40513  3.72494  3.29354  2.67741  2.69355  4.24690  2.90347  2.73739  3.18146  2.89801  2.37887  2.77519  2.98518  4.58477  3.61503
          0.02831  3.97458  4.69693  0.61958  0.77255  0.48576  0.95510
    525   3.04250  5.17201  2.53414  0.88852  4.53140  3.34159  3.93827  4.00567  2.83181  3.60676  4.57710  2.99428  3.95127  3.15231  3.25062  3.01501  3.34778  3.67929  5.68377  4.40701    525 e - - -
          2.68618  4.42225  2.77519  2.73123  3.46354  2.40513  3.72494  3.29354  2.67741  2.69355  4.24690  2.90347  2.73739  3.18146  2.89801  2.37887  2.77519  2.98518  4.58477  3.61503
          0.02831  3.97458  4.69693  0.61958  0.77255  0.48576  0.95510
    526   2.71583  4.30694  3.95161  3.47914  3.53960  3.71165  4.32219  1.59253  3.35425  2.28612  3.44221  3.75425  4.19693  3.69383  3.62194  3.08246  1.98012  2.01159  5.21909  3.99378    526 i - - -
          2.68618  4.42225  2.77519  2.73123  3.46354  2.40513  3.72494  3.29354  2.67741  2.69355  4.24690  2.90347  2.73739  3.18146  2.89801  2.37887  2.77519  2.98518  4.58477  3.61503
          0.02831  3.97458  4.69693  0.61958  0.77255  0.48576  0.95510
    527   2.72810  4.76467  3.19052  2.71900  4.22473  3.39982  3.75571  3.66260  2.31791  3.23039  4.10906  3.14488  2.07681  2.93522  1.71875  2.79711  3.01216  3.32322  5.38229  4.14009    527 r - - -
          2.68618  4.42225  2.77519  2.73123  3.46354  2.40513  3.72494  3.29354  2.67741  2.69355  4.24690  2.90347  2.73739  3.18146  2.89801  2.37887  2.77519  2.98518  4.58477  3.61503
          0.02831  3.97458  4.69693  0.61958  0.77255  0.48576  0.95510
    528   2.88796  5.04535  3.04268  2.58701  4.20616  3.51583  2.17015  3.80111  1.57054  3.30762  4.17238  3.05439  3.94152  2.79529  2.38917  2.88878  3.09909  3.47840  5.33545  4.01443    528 k - - -
          2.68618  4.42225  2.77519  2.73123  3.46354  2.40513  3.72494  3.29354  2.67741  2.69355  4.24690  2.90347  2.73739  3.18146  2.89801  2.37887  2.77519  2.98518  4.58477  3.61503
          0.02831  3.97458  4.69693  0.61958  0.77255  0.48576  0.95510
    529   2.39473  4.20604  3.59064  3.20216  3.78086  3.20708  4.14310  2.82419  3.14621  2.79204  3.77158  3.41880  3.85336  3.47537  3.43879  1.73306  2.80237  1.70184  5.27626  4.02152    529 v - - -
          2.68618  4.42225  2.77519  2.73123  3.46354  2.40513  3.72494  3.29354  2.67741  2.69355  4.24690  2.90347  2.73739  3.18146  2.89801  2.37887  2.77519  2.98518  4.58477  3.61503
          0.02831  3.97458  4.69693  0.61958  0.77255  0.48576  0.95510
    530   2.89127  4.63086  3.50961  3.36392  4.34912  3.31263  4.43242  3.92147  3.43008  3.53698  4.59168  3.66000  0.65792  3.81576  3.66346  3.06212  3.34103  3.55510  5.50702  4.47142    530 P - - -
          2.68618  4.42225  2.77519  2.73123  3.46354  2.40513  3.72494  3.29354  2.67741  2.69355  4.24690  2.90347  2.73739  3.18146  2.89801  2.37887  2.77519  2.98518  4.58477  3.61503
          0.02831  3.97458  4.69693  0.61958  0.77255  0.48576  0.95510
    531   3.04689  5.14958  3.46390  2.79660  4.60205  3.65912  3.60480  3.94931  1.39215  3.39369  4.26753  3.19522  4.02864  2.74105  1.51358  3.04426  3.21321  3.63374  5.43592  4.27110    531 k - - -
          2.68618  4.42225  2.77519  2.73123  3.46354  2.40513  3.72494  3.29354  2.67741  2.69355  4.24690  2.90347  2.73739  3.18146  2.89801  2.37887  2.77519  2.98518  4.58477  3.61503
          0.02831  3.97458  4.69693  0.61958  0.77255  0.48576  0.95510
    532   2.76405  4.77888  1.88139  2.53705  3.82075  3.42544  3.82702  3.13238  2.75528  1.88539  3.85040  3.04722  3.92780  3.05544  3.19339  2.83787  3.03499  2.92340  5.28350  3.91945    532 d - - -
          2.68618  4.42225  2.77519  2.73123  3.46354  2.40513  3.72494  3.29354  2.67741  2.69355  4.24690  2.90347  2.73739  3.18146  2.89801  2.37887  2.77519  2.98518  4.58477  3.61503
          0.02831  3.97458  4.69693  0.61958  0.77255  0.48576  0.95510
    533   2.77031  5.08355  1.81944  2.33502  4.40720  3.33511  3.68352  3.89062  2.43537  3.42755  4.25922  2.87143  3.83866  2.83475  1.92090  2.74383  3.02784  3.51600  5.56008  4.19683    533 d - - -
          2.68618  4.42225  2.77519  2.73123  3.46354  2.40513  3.72494  3.29354  2.67741  2.69355  4.24690  2.90347  2.73739  3.18146  2.89801  2.37887  2.77519  2.98518  4.58477  3.61503
          0.02831  3.97458  4.69693  0.61958  0.77255  0.48576  0.95510
    534   2.86267  5.18725  2.65000  1.70557  4.53550  3.39340  3.65589  3.95311  1.65601  3.46531  4.30632  2.89220  3.88071  2.79962  2.61871  2.82040  3.09628  3.59090  5.59195  4.26441    534 k - - -
          2.68618  4.42225  2.77519  2.73123  3.46354  2.40513  3.72494  3.29354  2.67741  2.69355  4.24690  2.90347  2.73739  3.18146  2.89801  2.37887  2.77519  2.98518  4.58477  3.61503
          0.02831  3.97458  4.69693  0.61958  0.77255  0.48576  0.95510
    535   2.81589  4.54772  3.58759  3.05932  1.96385  3.65836  3.76651  2.98289  2.73799  2.52369  3.59374  3.41364  4.07028  3.22362  1.94895  2.99269  3.06269  2.81745  4.61570  3.12475    535 r - - -
          2.68618  4.42225  2.77519  2.73123  3.46354  2.40513  3.72494  3.29354  2.67741  2.69355  4.24690  2.90347  2.73739  3.18146  2.89801  2.37887  2.77519  2.98518  4.58477  3.61503
          0.02831  3.97458  4.69693  0.61958  0.77255  0.48576  0.95510
    536   3.06706  5.03315  3.24974  2.85314  4.44293  3.54465  3.81854  3.87879  0.90673  3.42203  4.37877  3.27282  4.03843  3.00480  2.45489  3.10282  3.31314  3.58110  5.45626  4.28405    536 k - - -
          2.68618  4.42225  2.77519  2.73123  3.46354  2.40513  3.72494  3.29354  2.67741  2.69355  4.24690  2.90347  2.73739  3.18146  2.89801  2.37887  2.77519  2.98518  4.58477  3.61503
          0.02831  3.97458  4.69693  0.61958  0.77255  0.48576  0.95510
    537   2.36381  4.30148  3.27736  2.94841  4.10777  3.08788  4.05044  3.41871  2.94676  3.15065  4.04861  3.23648  1.97327  3.30313  3.27856  2.52654  1.73111  3.02318  5.46749  4.22659    537 t - - -
          2.68618  4.42225  2.77519  2.73123  3.46354  2.40513  3.72494  3.29354  2.67741  2.69355  4.24690  2.90347  2.73739  3.18146  2.89801  2.37887  2.77519  2.98518  4.58477  3.61503
          0.02831  3.97458  4.69693  0.61958  0.77255  0.48576  0.95510
    538   1.82495  4.28983  3.96649  3.51584  3.57365  3.66397  4.36362  1.57609  3.41784  2.31817  3.47437  3.76567  4.18116  3.73943  3.68350  3.05010  3.01589  2.00707  5.25814  4.03364    538 i - - -
          2.68618  4.42225  2.77519  2.73123  3.46354  2.40513  3.72494  3.29354  2.67741  2.69355  4.24690  2.90347  2.73739  3.18146  2.89801  2.37887  2.77519  2.98518  4.58477  3.61503
          0.02831  3.97458  4.69693  0.61958  0.77255  0.48576  0.95510
    539   3.04689  5.14958  3.46390  2.79660  4.60205  3.65912  3.60480  3.94931  1.39215  3.39369  4.26753  3.19522  4.02864  2.74105  1.51358  3.04426  3.21321  3.63374  5.43592  4.27110    539 k - - -
          2.68618  4.42225  2.77519  2.73123  3.46354  2.40513  3.72494  3.29354  2.67741  2.69355  4.24690  2.90347  2.73739  3.18146  2.89801  2.37887  2.77519  2.98518  4.58477  3.61503
          0.02831  3.97458  4.69693  0.61958  0.77255  0.48576  0.95510
    540   2.84311  5.20587  2.49079  1.65394  4.50057  3.33190  3.68232  3.96658  2.42314  3.48236  4.33154  2.82743  3.85550  1.91195  2.83156  2.79170  3.09478  3.59950  5.63744  4.25908    540 e - - -
          2.68618  4.42225  2.77519  2.73123  3.46354  2.40513  3.72494  3.29354  2.67741  2.69355  4.24690  2.90347  2.73739  3.18146  2.89801  2.37887  2.77519  2.98518  4.58477  3.61503
          0.02831  3.97458  4.69693  0.61958  0.77255  0.48576  0.95510
    541   2.67841  4.83264  2.66957  1.73235  4.24056  3.29207  3.75768  3.55837  2.57854  3.23842  4.11408  2.92544  3.83323  2.93527  3.00170  2.71198  1.97544  3.22765  5.50796  4.17013    541 e - - -
          2.68618  4.42225  2.77519  2.73123  3.46354  2.40513  3.72494  3.29354  2.67741  2.69355  4.24690  2.90347  2.73739  3.18146  2.89801  2.37887  2.77519  2.98518  4.58477  3.61503
          0.02831  3.97458  4.69693  0.61958  0.77255  0.48576  0.95510
    542   3.06045  4.46305  4.52358  4.02089  3.30103  4.23893  4.70234  1.96886  3.86031  1.34573  3.16107  4.27371  4.57588  4.13064  4.05936  3.61449  3.32657  1.40299  5.24414  4.04413    542 l - - -
          2.68618  4.42225  2.77519  2.73123  3.46354  2.40513  3.72494  3.29354  2.67741  2.69355  4.24690  2.90347  2.73739  3.18146  2.89801  2.37887  2.77519  2.98518  4.58477  3.61503
          0.02831  3.97458  4.69693  0.61958  0.77255  0.48576  0.95510
    543   3.06706  5.03315  3.24974  2.85314  4.44293  3.54465  3.81854  3.87879  0.90673  3.42203  4.37877  3.27282  4.03843  3.00480  2.45489  3.10282  3.31314  3.58110  5.45626  4.28405    543 k - - -
          2.68618  4.42225  2.77519  2.73123  3.46354  2.40513  3.72494  3.29354  2.67741  2.69355  4.24690  2.90347  2.73739  3.18146  2.89801  2.37887  2.77519  2.98518  4.58477  3.61503
          0.02831  3.97458  4.69693  0.61958  0.77255  0.48576  0.95510
    544   2.67968  4.73947  3.07719  2.63657  4.18689  3.38281  3.72788  3.49817  1.69610  3.15339  4.03182  3.08016  3.87497  2.90162  2.63088  2.74895  1.98331  3.17835  5.38939  4.12241    544 k - - -
          2.68618  4.42225  2.77519  2.73123  3.46354  2.40513  3.72494  3.29354  2.67741  2.69355  4.24690  2.90347  2.73739  3.18146  2.89801  2.37887  2.77519  2.98518  4.58477  3.61503
          0.02831  3.97458  4.69693  0.61958  0.77255  0.48576  0.95510
    545   2.46988  4.31486  3.52103  3.27879  4.06127  3.15051  4.28803  3.20093  3.22378  3.06077  4.10542  3.47113  3.86262  3.61368  3.47702  2.67238  1.00991  2.88491  5.49009  4.27816    545 t - - -
          2.68618  4.42225  2.77519  2.73123  3.46354  2.40513  3.72494  3.29354  2.67741  2.69355  4.24690  2.90347  2.73739  3.18146  2.89801  2.37887  2.77519  2.98518  4.58477  3.61503
          0.28196  3.97458  1.48320  0.61958  0.77255  0.48576  0.95510
    546   1.24353  4.13108  3.32379  3.11536  3.91508  2.95785  4.15336  3.02041  3.12785  2.90733  3.96108  3.29915  3.68405  3.48421  3.38459  2.48565  2.75328  2.70065  5.35724  4.14246    546 a - - -
          2.68618  4.42225  2.77519  2.73123  3.46354  2.40513  3.72494  3.29354  2.67741  2.69355  4.24690  2.90347  2.73739  3.18146  2.89801  2.37887  2.77519  2.98518  4.58477  3.61503
          0.03633  3.72895  4.45130  0.61958  0.77255  0.68482  0.70155
    547   2.69528  4.28401  3.91991  3.58507  3.45121  3.56734  4.41334  2.08074  3.45016  2.16872  3.44548  3.79591  4.14040  3.82330  3.67510  3.06696  3.06332  1.23015  5.20885  3.92843    547 v - - -
          2.68618  4.42225  2.77519  2.73123  3.46354  2.40513  3.72494  3.29354  2.67741  2.69355  4.24690  2.90347  2.73739  3.18146  2.89801  2.37887  2.77519  2.98518  4.58477  3.61503
          0.03633  3.72895  4.45130  0.61958  0.77255  0.37881  1.15415
    548   2.91577  5.12471  3.01518  2.56612  4.49077  3.51576  3.62374  3.90149  1.53551  3.38040  4.24008  3.03701  3.94251  1.89247  2.32246  2.90001  3.12114  3.56610  5.47491  4.21947    548 k - - -
          2.68618  4.42225  2.77519  2.73123  3.46354  2.40513  3.72494  3.29354  2.67741  2.69355  4.24690  2.90347  2.73739  3.18146  2.89801  2.37887  2.77519  2.98518  4.58477  3.61503
          0.02831  3.97458  4.69693  0.61958  0.77255  0.48576  0.95510
    549   3.06706  5.03315  3.24974  2.85314  4.44293  3.54465  3.81854  3.87879  0.90673  3.42203  4.37877  3.27282  4.03843  3.00480  2.45489  3.10282  3.31314  3.58110  5.45626  4.28405    549 k - - -
          2.68618  4.42225  2.77519  2.73123  3.46354  2.40513  3.72494  3.29354  2.67741  2.69355  4.24690  2.90347  2.73739  3.18146  2.89801  2.37887  2.77519  2.98518  4.58477  3.61503
          0.02831  3.97458  4.69693  0.61958  0.77255  0.48576  0.95510
    550   3.04250  5.17201  2.53414  0.88852  4.53140  3.34159  3.93827  4.00567  2.83181  3.60676  4.57710  2.99428  3.95127  3.15231  3.25062  3.01501  3.34778  3.67929  5.68377  4.40701    550 e - - -
          2.68618  4.42225  2.77519  2.73123  3.46354  2.40513  3.72494  3.29354  2.67741  2.69355  4.24690  2.90347  2.73739  3.18146  2.89801  2.37887  2.77519  2.98518  4.58477  3.61503
          0.02831  3.97458  4.69693  0.61958  0.77255  0.48576  0.95510
    551   2.66445  4.78511  2.94279  2.56241  4.28274  3.32657  3.72257  3.70267  1.69475  3.28942  4.13678  3.02053  3.84586  2.89012  2.67171  1.86766  2.95928  3.33363  5.45494  4.16039    551 k - - -
          2.68618  4.42225  2.77519  2.73123  3.46354  2.40513  3.72494  3.29354  2.67741  2.69355  4.24690  2.90347  2.73739  3.18146  2.89801  2.37887  2.77519  2.98518  4.58477  3.61503
          0.02831  3.97458  4.69693  0.61958  0.77255  0.48576  0.95510
    552   3.07162  4.40054  4.73889  4.24429  3.53818  4.39349  4.96643  1.30461  4.12851  2.04460  3.34967  4.46964  4.71616  4.39805  4.33218  3.78060  3.34012  1.21696  5.49842  4.29187    552 v - - -
          2.68618  4.42225  2.77519  2.73123  3.46354  2.40513  3.72494  3.29354  2.67741  2.69355  4.24690  2.90347  2.73739  3.18146  2.89801  2.37887  2.77519  2.98518  4.58477  3.61503
          0.02831  3.97458  4.69693  0.61958  0.77255  0.48576  0.95510
    553   2.77512  4.58392  3.37444  2.88791  2.08400  3.59609  3.75070  3.02136  1.85494  2.62500  3.65035  3.29312  4.01389  3.11974  2.94612  2.92313  3.01848  2.82966  4.76632  3.31229    553 k - - -
          2.68618  4.42225  2.77519  2.73123  3.46354  2.40513  3.72494  3.29354  2.67741  2.69355  4.24690  2.90347  2.73739  3.18146  2.89801  2.37887  2.77519  2.98518  4.58477  3.61503
          0.02831  3.97458  4.69693  0.61958  0.77255  0.48576  0.95510
    554   2.74602  4.59592  3.11472  1.94334  3.74001  3.55695  3.89159  1.92358  2.74949  2.61483  3.66077  3.21541  4.00311  3.13102  3.12036  2.90715  2.99948  2.51157  5.23265  3.94539    554 i - - -
          2.68618  4.42225  2.77519  2.73123  3.46354  2.40513  3.72494  3.29354  2.67741  2.69355  4.24690  2.90347  2.73739  3.18146  2.89801  2.37887  2.77519  2.98518  4.58477  3.61503
          0.02831  3.97458  4.69693  0.61958  0.77255  0.48576  0.95510
    555   2.74556  4.46143  3.48286  3.00499  3.20365  3.62796  2.26981  1.93973  2.81004  2.47990  3.52374  3.38259  4.04521  3.23595  3.10294  2.95375  2.99475  2.60157  4.75592  3.33469    555 i - - -
          2.68618  4.42225  2.77519  2.73123  3.46354  2.40513  3.72494  3.29354  2.67741  2.69355  4.24690  2.90347  2.73739  3.18146  2.89801  2.37887  2.77519  2.98518  4.58477  3.61503
          0.02831  3.97458  4.69693  0.61958  0.77255  0.48576  0.95510
    556   3.06706  5.03315  3.24974  2.85314  4.44293  3.54465  3.81854  3.87879  0.90673  3.42203  4.37877  3.27282  4.03843  3.00480  2.45489  3.10282  3.31314  3.58110  5.45626  4.28405    556 k - - -
          2.68618  4.42225  2.77519  2.73123  3.46354  2.40513  3.72494  3.29354  2.67741  2.69355  4.24690  2.90347  2.73739  3.18146  2.89801  2.37887  2.77519  2.98518  4.58477  3.61503
          0.02831  3.97458  4.69693  0.61958  0.77255  0.48576  0.95510
    557   2.74957  4.86825  2.96390  2.57524  4.30899  3.38634  3.72084  3.72087  1.63451  3.29191  4.15527  3.04358  2.14378  2.88685  2.63030  2.78589  3.02104  3.37460  5.44871  4.17706    557 k - - -
          2.68618  4.42225  2.77519  2.73123  3.46354  2.40513  3.72494  3.29354  2.67741  2.69355  4.24690  2.90347  2.73739  3.18146  2.89801  2.37887  2.77519  2.98518  4.58477  3.61503
          0.02831  3.97458  4.69693  0.61958  0.77255  0.48576  0.95510
    558   2.72268  4.83157  2.89236  2.57026  4.36882  1.95300  3.76872  3.79646  1.63078  3.37253  4.22668  3.03567  3.86583  2.94220  2.73160  2.76549  3.02388  3.41962  5.50701  4.23733    558 k - - -
          2.68618  4.42225  2.77519  2.73123  3.46354  2.40513  3.72494  3.29354  2.67741  2.69355  4.24690  2.90347  2.73739  3.18146  2.89801  2.37887  2.77519  2.98518  4.58477  3.61503
          0.02831  3.97458  4.69693  0.61958  0.77255  0.48576  0.95510
    559   1.68317  4.21591  3.88881  3.48418  3.75014  3.38820  4.36354  2.36936  3.40846  2.56345  3.65856  3.65404  4.01508  3.72071  3.67325  2.80876  2.90359  1.51533  5.36787  4.14722    559 v - - -
          2.68618  4.42225  2.77519  2.73123  3.46354  2.40513  3.72494  3.29354  2.67741  2.69355  4.24690  2.90347  2.73739  3.18146  2.89801  2.37887  2.77519  2.98518  4.58477  3.61503
          0.02831  3.97458  4.69693  0.61958  0.77255  0.48576  0.95510
    560   2.46988  4.31486  3.52103  3.27879  4.06127  3.15051  4.28803  3.20093  3.22378  3.06077  4.10542  3.47113  3.86262  3.61368  3.47702  2.67238  1.00991  2.88491  5.49009  4.27816    560 t - - -
          2.68618  4.42225  2.77519  2.73123  3.46354  2.40513  3.72494  3.29354  2.67741  2.69355  4.24690  2.90347  2.73739  3.18146  2.89801  2.37887  2.77519  2.98518  4.58477  3.61503
          0.02831  3.97458  4.69693  0.61958  0.77255  0.48576  0.95510
    561   2.89127  4.63086  3.50961  3.36392  4.34912  3.31263  4.43242  3.92147  3.43008  3.53698  4.59168  3.66000  0.65792  3.81576  3.66346  3.06212  3.34103  3.55510  5.50702  4.47142    561 P - - -
          2.68618  4.42225  2.77519  2.73123  3.46354  2.40513  3.72494  3.29354  2.67741  2.69355  4.24690  2.90347  2.73739  3.18146  2.89801  2.37887  2.77519  2.98518  4.58477  3.61503
          0.02831  3.97458  4.69693  0.61958  0.77255  0.48576  0.95510
    562   2.82567  5.11948  2.55152  1.67456  4.24729  3.34933  2.16760  3.86580  2.45408  3.40155  4.25583  2.86089  3.86248  2.85674  2.86323  2.79213  3.07674  3.51549  5.47928  4.07063    562 e - - -
          2.68618  4.42225  2.77519  2.73123  3.46354  2.40513  3.72494  3.29354  2.67741  2.69355  4.24690  2.90347  2.73739  3.18146  2.89801  2.37887  2.77519  2.98518  4.58477  3.61503
          0.02831  3.97458  4.69693  0.61958  0.77255  0.48576  0.95510
    563   2.74957  4.86825  2.96390  2.57524  4.30899  3.38634  3.72084  3.72087  1.63451  3.29191  4.15527  3.04358  2.14378  2.88685  2.63030  2.78589  3.02104  3.37460  5.44871  4.17706    563 k - - -
          2.68618  4.42225  2.77519  2.73123  3.46354  2.40513  3.72494  3.29354  2.67741  2.69355  4.24690  2.90347  2.73739  3.18146  2.89801  2.37887  2.77519  2.98518  4.58477  3.61503
          0.02831  3.97458  4.69693  0.61958  0.77255  0.48576  0.95510
    564   2.91577  5.12471  3.01518  2.56612  4.49077  3.51576  3.62374  3.90149  1.53551  3.38040  4.24008  3.03701  3.94251  1.89247  2.32246  2.90001  3.12114  3.56610  5.47491  4.21947    564 k - - -
          2.68618  4.42225  2.77519  2.73123  3.46354  2.40513  3.72494  3.29354  2.67741  2.69355  4.24690  2.90347  2.73739  3.18146  2.89801  2.37887  2.77519  2.98518  4.58477  3.61503
          0.02831  3.97458  4.69693  0.61958  0.77255  0.48576  0.95510
    565   2.26113  4.23031  3.19272  2.98516  4.36024  1.68474  4.16873  3.83143  3.14481  3.49743  4.32329  3.21576  3.68878  3.42920  3.47872  1.50761  2.74729  3.25924  5.67673  4.43680    565 s - - -
          2.68618  4.42225  2.77519  2.73123  3.46354  2.40513  3.72494  3.29354  2.67741  2.69355  4.24690  2.90347  2.73739  3.18146  2.89801  2.37887  2.77519  2.98518  4.58477  3.61503
          0.02831  3.97458  4.69693  0.61958  0.77255  0.48576  0.95510
    566   2.86267  5.18725  2.65000  1.70557  4.53550  3.39340  3.65589  3.95311  1.65601  3.46531  4.30632  2.89220  3.88071  2.79962  2.61871  2.82040  3.09628  3.59090  5.59195  4.26441    566 k - - -
          2.68618  4.42225  2.77519  2.73123  3.46354  2.40513  3.72494  3.29354  2.67741  2.69355  4.24690  2.90347  2.73739  3.18146  2.89801  2.37887  2.77519  2.98518  4.58477  3.61503
          0.02831  3.97458  4.69693  0.61958  0.77255  0.48576  0.95510
    567   3.04689  5.14958  3.46390  2.79660  4.60205  3.65912  3.60480  3.94931  1.39215  3.39369  4.26753  3.19522  4.02864  2.74105  1.51358  3.04426  3.21321  3.63374  5.43592  4.27110    567 k - - -
          2.68618  4.42225  2.77519  2.73123  3.46354  2.40513  3.72494  3.29354  2.67741  2.69355  4.24690  2.90347  2.73739  3.18146  2.89801  2.37887  2.77519  2.98518  4.58477  3.61503
          0.02831  3.97458  4.69693  0.61958  0.77255  0.48576  0.95510
    568   2.54302  4.27246  3.60698  3.17279  3.57244  3.42176  4.08016  1.80121  3.08859  2.54232  3.57407  3.46428  3.97076  3.43314  3.38389  1.89285  2.88274  2.37468  5.11546  3.84708    568 i - - -
          2.68618  4.42225  2.77519  2.73123  3.46354  2.40513  3.72494  3.29354  2.67741  2.69355  4.24690  2.90347  2.73739  3.18146  2.89801  2.37887  2.77519  2.98518  4.58477  3.61503
          0.28196  3.97458  1.48320  0.61958  0.77255  0.48576  0.95510
    569   2.83870  4.90265  2.44706  1.25061  4.23269  3.18821  3.77118  3.65795  2.63409  3.30161  4.28878  2.87008  3.78797  2.99438  3.02258  2.84042  3.14421  3.35931  5.43237  4.16172    569 e - - -
          2.68618  4.42225  2.77519  2.73123  3.46354  2.40513  3.72494  3.29354  2.67741  2.69355  4.24690  2.90347  2.73739  3.18146  2.89801  2.37887  2.77519  2.98518  4.58477  3.61503
          0.03633  3.72895  4.45130  0.61958  0.77255  0.68482  0.70155
    570   2.91860  4.38584  4.11751  3.73327  3.28362  3.89892  4.49194  1.27734  3.55783  1.90762  3.24986  3.99874  4.34996  3.92501  3.77104  3.38574  3.22306  1.86252  5.13963  3.86077    570 i - - -
          2.68618  4.42225  2.77519  2.73123  3.46354  2.40513  3.72494  3.29354  2.67741  2.69355  4.24690  2.90347  2.73739  3.18146  2.89801  2.37887  2.77519  2.98518  4.58477  3.61503
          0.03633  3.72895  4.45130  0.61958  0.77255  0.37881  1.15415
    571   3.11093  4.50243  4.47884  4.09917  3.44434  4.17519  4.80905  0.95980  3.92925  2.01046  3.36479  4.33028  4.59736  4.26756  4.11424  3.68106  3.40861  1.85336  5.35568  4.10222    571 i - - -
          2.68618  4.42225  2.77519  2.73123  3.46354  2.40513  3.72494  3.29354  2.67741  2.69355  4.24690  2.90347  2.73739  3.18146  2.89801  2.37887  2.77519  2.98518  4.58477  3.61503
          0.02831  3.97458  4.69693  0.61958  0.77255  0.48576  0.95510
    572   2.82316  5.06634  2.75312  2.43946  4.43630  3.39042  3.67014  3.89198  1.64365  3.41976  4.26518  1.95222  3.88310  2.82314  2.58784  2.80920  3.07225  3.52901  5.52831  4.20898    572 k - - -
          2.68618  4.42225  2.77519  2.73123  3.46354  2.40513  3.72494  3.29354  2.67741  2.69355  4.24690  2.90347  2.73739  3.18146  2.89801  2.37887  2.77519  2.98518  4.58477  3.61503
          0.02831  3.97458  4.69693  0.61958  0.77255  0.48576  0.95510
    573   2.86267  5.18725  2.65000  1.70557  4.53550  3.39340  3.65589  3.95311  1.65601  3.46531  4.30632  2.89220  3.88071  2.79962  2.61871  2.82040  3.09628  3.59090  5.59195  4.26441    573 k - - -
          2.68618  4.42225  2.77519  2.73123  3.46354  2.40513  3.72494  3.29354  2.67741  2.69355  4.24690  2.90347  2.73739  3.18146  2.89801  2.37887  2.77519  2.98518  4.58477  3.61503
          0.02831  3.97458  4.69693  0.61958  0.77255  0.48576  0.95510
    574   3.04250  5.17201  2.53414  0.88852  4.53140  3.34159  3.93827  4.00567  2.83181  3.60676  4.57710  2.99428  3.95127  3.15231  3.25062  3.01501  3.34778  3.67929  5.68377  4.40701    574 e - - -
          2.68618  4.42225  2.77519  2.73123  3.46354  2.40513  3.72494  3.29354  2.67741  2.69355  4.24690  2.90347  2.73739  3.18146  2.89801  2.37887  2.77519  2.98518  4.58477  3.61503
          0.02831  3.97458  4.69693  0.61958  0.77255  0.48576  0.95510
    575   3.11093  4.50243  4.47884  4.09917  3.44434  4.17519  4.80905  0.95980  3.92925  2.01046  3.36479  4.33028  4.59736  4.26756  4.11424  3.68106  3.40861  1.85336  5.35568  4.10222    575 i - - -
          2.68618  4.42225  2.77519  2.73123  3.46354  2.40513  3.72494  3.29354  2.67741  2.69355  4.24690  2.90347  2.73739  3.18146  2.89801  2.37887  2.77519  2.98518  4.58477  3.61503
          0.02831  3.97458  4.69693  0.61958  0.77255  0.48576  0.95510
    576   2.85652  5.25849  2.31835  1.56754  4.57600  3.25819  3.73338  4.07211  2.61530  3.61105  4.46014  1.82697  3.83988  2.89927  3.09981  2.79043  3.13783  3.67867  5.75826  4.32776    576 e - - -
          2.68618  4.42225  2.77519  2.73123  3.46354  2.40513  3.72494  3.29354  2.67741  2.69355  4.24690  2.90347  2.73739  3.18146  2.89801  2.37887  2.77519  2.98518  4.58477  3.61503
          0.02831  3.97458  4.69693  0.61958  0.77255  0.48576  0.95510
    577   2.66445  4.78511  2.94279  2.56241  4.28274  3.32657  3.72257  3.70267  1.69475  3.28942  4.13678  3.02053  3.84586  2.89012  2.67171  1.86766  2.95928  3.33363  5.45494  4.16039    577 k - - -
          2.68618  4.42225  2.77519  2.73123  3.46354  2.40513  3.72494  3.29354  2.67741  2.69355  4.24690  2.90347  2.73739  3.18146  2.89801  2.37887  2.77519  2.98518  4.58477  3.61503
          0.02831  3.97458  4.69693  0.61958  0.77255  0.48576  0.95510
    578   1.44459  4.15029  3.41860  3.13862  4.23954  2.93774  4.20452  3.58884  3.18536  3.33640  4.18843  3.29291  3.68495  3.48353  3.49024  1.52478  2.70126  3.08300  5.60344  4.38128    578 a - - -
          2.68618  4.42225  2.77519  2.73123  3.46354  2.40513  3.72494  3.29354  2.67741  2.69355  4.24690  2.90347  2.73739  3.18146  2.89801  2.37887  2.77519  2.98518  4.58477  3.61503
          0.02831  3.97458  4.69693  0.61958  0.77255  0.48576  0.95510
    579   2.86267  5.18725  2.65000  1.70557  4.53550  3.39340  3.65589  3.95311  1.65601  3.46531  4.30632  2.89220  3.88071  2.79962  2.61871  2.82040  3.09628  3.59090  5.59195  4.26441    579 k - - -
          2.68618  4.42225  2.77519  2.73123  3.46354  2.40513  3.72494  3.29354  2.67741  2.69355  4.24690  2.90347  2.73739  3.18146  2.89801  2.37887  2.77519  2.98518  4.58477  3.61503
          0.02831  3.97458  4.69693  0.61958  0.77255  0.48576  0.95510
    580   2.82170  5.23188  1.71599  2.23244  4.55155  3.29380  3.69422  4.02630  1.76019  3.55327  4.38348  2.79064  3.83363  2.84502  2.97480  2.76195  3.08440  3.63455  5.69492  4.28916    580 d - - -
          2.68618  4.42225  2.77519  2.73123  3.46354  2.40513  3.72494  3.29354  2.67741  2.69355  4.24690  2.90347  2.73739  3.18146  2.89801  2.37887  2.77519  2.98518  4.58477  3.61503
          0.02831  3.97458  4.69693  0.61958  0.77255  0.48576  0.95510
    581   2.69800  4.57374  3.14281  2.78059  3.57556  3.45737  3.84260  3.01381  2.71692  1.85650  3.73435  2.04086  3.95333  3.13423  3.05324  2.83865  2.98488  2.80135  5.06448  3.68905    581 l - - -
          2.68618  4.42225  2.77519  2.73123  3.46354  2.40513  3.72494  3.29354  2.67741  2.69355  4.24690  2.90347  2.73739  3.18146  2.89801  2.37887  2.77519  2.98518  4.58477  3.61503
          0.02831  3.97458  4.69693  0.61958  0.77255  0.48576  0.95510
    582   2.82854  4.70475  3.37244  2.84505  3.77256  3.60924  3.77883  3.04992  1.71688  1.86382  3.72019  3.26520  4.01704  2.99907  2.62516  2.95437  3.05702  2.86968  5.16855  3.90240    582 k - - -
          2.68618  4.42225  2.77519  2.73123  3.46354  2.40513  3.72494  3.29354  2.67741  2.69355  4.24690  2.90347  2.73739  3.18146  2.89801  2.37887  2.77519  2.98518  4.58477  3.61503
          0.02831  3.97458  4.69693  0.61958  0.77255  0.48576  0.95510
    583   2.36735  4.28868  3.29737  3.11863  4.17899  3.01678  4.22530  3.71577  3.19929  3.42840  4.34646  3.32654  3.76417  3.54077  3.48165  0.94691  2.85526  3.22847  5.54347  4.26326    583 s - - -
          2.68618  4.42225  2.77519  2.73123  3.46354  2.40513  3.72494  3.29354  2.67741  2.69355  4.24690  2.90347  2.73739  3.18146  2.89801  2.37887  2.77519  2.98518  4.58477  3.61503
          0.02831  3.97458  4.69693  0.61958  0.77255  0.48576  0.95510
    584   2.77778  4.72254  2.98467  1.85633  3.77228  3.50542  3.82259  3.01674  2.63758  1.86607  3.72857  3.13044  3.96500  3.04754  3.00421  2.88071  3.02893  2.83398  5.23596  3.92760    584 e - - -
          2.68618  4.42225  2.77519  2.73123  3.46354  2.40513  3.72494  3.29354  2.67741  2.69355  4.24690  2.90347  2.73739  3.18146  2.89801  2.37887  2.77519  2.98518  4.58477  3.61503
          0.02831  3.97458  4.69693  0.61958  0.77255  0.48576  0.95510
    585   2.62538  4.68404  2.96399  2.59281  4.09606  3.32202  3.76346  3.47163  2.47932  3.09996  3.99816  3.04742  3.84587  1.97722  2.82604  2.70113  1.96787  3.15210  5.37890  4.07881    585 t - - -
          2.68618  4.42225  2.77519  2.73123  3.46354  2.40513  3.72494  3.29354  2.67741  2.69355  4.24690  2.90347  2.73739  3.18146  2.89801  2.37887  2.77519  2.98518  4.58477  3.61503
          0.02831  3.97458  4.69693  0.61958  0.77255  0.48576  0.95510
    586   2.67841  4.83264  2.66957  1.73235  4.24056  3.29207  3.75768  3.55837  2.57854  3.23842  4.11408  2.92544  3.83323  2.93527  3.00170  2.71198  1.97544  3.22765  5.50796  4.17013    586 e - - -
          2.68618  4.42225  2.77519  2.73123  3.46354  2.40513  3.72494  3.29354  2.67741  2.69355  4.24690  2.90347  2.73739  3.18146  2.89801  2.37887  2.77519  2.98518  4.58477  3.61503
          0.02831  3.97458  4.69693  0.61958  0.77255  0.48576  0.95510
    587   2.86267  5.18725  2.65000  1.70557  4.53550  3.39340  3.65589  3.95311  1.65601  3.46531  4.30632  2.89220  3.88071  2.79962  2.61871  2.82040  3.09628  3.59090  5.59195  4.26441    587 k - - -
          2.68618  4.42225  2.77519  2.73123  3.46354  2.40513  3.72494  3.29354  2.67741  2.69355  4.24690  2.90347  2.73739  3.18146  2.89801  2.37887  2.77519  2.98518  4.58477  3.61503
          0.02831  3.97458  4.69693  0.61958  0.77255  0.48576  0.95510
    588   3.06706  5.03315  3.24974  2.85314  4.44293  3.54465  3.81854  3.87879  0.90673  3.42203  4.37877  3.27282  4.03843  3.00480  2.45489  3.10282  3.31314  3.58110  5.45626  4.28405    588 k - - -
          2.68618  4.42225  2.77519  2.73123  3.46354  2.40513  3.72494  3.29354  2.67741  2.69355  4.24690  2.90347  2.73739  3.18146  2.89801  2.37887  2.77519  2.98518  4.58477  3.61503
          0.02831  3.97458  4.69693  0.61958  0.77255  0.48576  0.95510
    589   2.69097  4.36502  3.76198  3.30104  3.46201  3.60345  4.17066  2.46483  3.14314  1.60279  3.40413  3.60504  4.10183  3.51810  3.41682  2.97800  1.95272  2.33161  5.12520  3.88527    589 l - - -
          2.68618  4.42225  2.77519  2.73123  3.46354  2.40513  3.72494  3.29354  2.67741  2.69355  4.24690  2.90347  2.73739  3.18146  2.89801  2.37887  2.77519  2.98518  4.58477  3.61503
          0.02831  3.97458  4.69693  0.61958  0.77255  0.48576  0.95510
    590   2.88796  5.04535  3.04268  2.58701  4.20616  3.51583  2.17015  3.80111  1.57054  3.30762  4.17238  3.05439  3.94152  2.79529  2.38917  2.88878  3.09909  3.47840  5.33545  4.01443    590 k - - -
          2.68618  4.42225  2.77519  2.73123  3.46354  2.40513  3.72494  3.29354  2.67741  2.69355  4.24690  2.90347  2.73739  3.18146  2.89801  2.37887  2.77519  2.98518  4.58477  3.61503
          0.02831  3.97458  4.69693  0.61958  0.77255  0.48576  0.95510
    591   2.46988  4.31486  3.52103  3.27879  4.06127  3.15051  4.28803  3.20093  3.22378  3.06077  4.10542  3.47113  3.86262  3.61368  3.47702  2.67238  1.00991  2.88491  5.49009  4.27816    591 t - - -
          2.68618  4.42225  2.77519  2.73123  3.46354  2.40513  3.72494  3.29354  2.67741  2.69355  4.24690  2.90347  2.73739  3.18146  2.89801  2.37887  2.77519  2.98518  4.58477  3.61503
          0.02831  3.97458  4.69693  0.61958  0.77255  0.48576  0.95510
    592   3.06706  5.03315  3.24974  2.85314  4.44293  3.54465  3.81854  3.87879  0.90673  3.42203  4.37877  3.27282  4.03843  3.00480  2.45489  3.10282  3.31314  3.58110  5.45626  4.28405    592 k - - -
          2.68618  4.42225  2.77519  2.73123  3.46354  2.40513  3.72494  3.29354  2.67741  2.69355  4.24690  2.90347  2.73739  3.18146  2.89801  2.37887  2.77519  2.98518  4.58477  3.61503
          0.02831  3.97458  4.69693  0.61958  0.77255  0.48576  0.95510
    593   2.83368  5.00517  2.87074  2.50443  3.95878  3.45288  2.18691  3.74567  2.28405  3.26178  4.14031  2.99621  3.91090  1.93493  2.60505  2.83460  3.06675  3.42554  5.23691  3.82156    593 q - - -
          2.68618  4.42225  2.77519  2.73123  3.46354  2.40513  3.72494  3.29354  2.67741  2.69355  4.24690  2.90347  2.73739  3.18146  2.89801  2.37887  2.77519  2.98518  4.58477  3.61503
          0.02831  3.97458  4.69693  0.61958  0.77255  0.48576  0.95510
    594   3.06706  5.03315  3.24974  2.85314  4.44293  3.54465  3.81854  3.87879  0.90673  3.42203  4.37877  3.27282  4.03843  3.00480  2.45489  3.10282  3.31314  3.58110  5.45626  4.28405    594 k - - -
          2.68618  4.42225  2.77519  2.73123  3.46354  2.40513  3.72494  3.29354  2.67741  2.69355  4.24690  2.90347  2.73739  3.18146  2.89801  2.37887  2.77519  2.98518  4.58477  3.61503
          0.02831  3.97458  4.69693  0.61958  0.77255  0.48576  0.95510
    595   2.74957  4.86825  2.96390  2.57524  4.30899  3.38634  3.72084  3.72087  1.63451  3.29191  4.15527  3.04358  2.14378  2.88685  2.63030  2.78589  3.02104  3.37460  5.44871  4.17706    595 k - - -
          2.68618  4.42225  2.77519  2.73123  3.46354  2.40513  3.72494  3.29354  2.67741  2.69355  4.24690  2.90347  2.73739  3.18146  2.89801  2.37887  2.77519  2.98518  4.58477  3.61503
          0.02831  3.97458  4.69693  0.61958  0.77255  0.48576  0.95510
    596   2.69858  4.93222  2.52325  1.66333  4.38057  3.24171  3.75515  3.82349  2.61202  3.41993  4.26582  2.85676  3.81419  2.92815  3.06469  1.83630  3.00616  3.43812  5.61334  4.23752    596 e - - -
          2.68618  4.42225  2.77519  2.73123  3.46354  2.40513  3.72494  3.29354  2.67741  2.69355  4.24690  2.90347  2.73739  3.18146  2.89801  2.37887  2.77519  2.98518  4.58477  3.61503
          0.02831  3.97458  4.69693  0.61958  0.77255  0.48576  0.95510
    597   2.36735  4.28868  3.29737  3.11863  4.17899  3.01678  4.22530  3.71577  3.19929  3.42840  4.34646  3.32654  3.76417  3.54077  3.48165  0.94691  2.85526  3.22847  5.54347  4.26326    597 s - - -
          2.68618  4.42225  2.77519  2.73123  3.46354  2.40513  3.72494  3.29354  2.67741  2.69355  4.24690  2.90347  2.73739  3.18146  2.89801  2.37887  2.77519  2.98518  4.58477  3.61503
          0.02831  3.97458  4.69693  0.61958  0.77255  0.48576  0.95510
    598   2.74957  4.86825  2.96390  2.57524  4.30899  3.38634  3.72084  3.72087  1.63451  3.29191  4.15527  3.04358  2.14378  2.88685  2.63030  2.78589  3.02104  3.37460  5.44871  4.17706    598 k - - -
          2.68618  4.42225  2.77519  2.73123  3.46354  2.40513  3.72494  3.29354  2.67741  2.69355  4.24690  2.90347  2.73739  3.18146  2.89801  2.37887  2.77519  2.98518  4.58477  3.61503
          0.02831  3.97458  4.69693  0.61958  0.77255  0.48576  0.95510
    599   2.74957  4.86825  2.96390  2.57524  4.30899  3.38634  3.72084  3.72087  1.63451  3.29191  4.15527  3.04358  2.14378  2.88685  2.63030  2.78589  3.02104  3.37460  5.44871  4.17706    599 k - - -
          2.68618  4.42225  2.77519  2.73123  3.46354  2.40513  3.72494  3.29354  2.67741  2.69355  4.24690  2.90347  2.73739  3.18146  2.89801  2.37887  2.77519  2.98518  4.58477  3.61503
          0.02831  3.97458  4.69693  0.61958  0.77255  0.48576  0.95510
    600   2.74957  4.86825  2.96390  2.57524  4.30899  3.38634  3.72084  3.72087  1.63451  3.29191  4.15527  3.04358  2.14378  2.88685  2.63030  2.78589  3.02104  3.37460  5.44871  4.17706    600 k - - -
          2.68618  4.42225  2.77519  2.73123  3.46354  2.40513  3.72494  3.29354  2.67741  2.69355  4.24690  2.90347  2.73739  3.18146  2.89801  2.37887  2.77519  2.98518  4.58477  3.61503
          0.02831  3.97458  4.69693  0.61958  0.77255  0.48576  0.95510
    601   2.89127  4.63086  3.50961  3.36392  4.34912  3.31263  4.43242  3.92147  3.43008  3.53698  4.59168  3.66000  0.65792  3.81576  3.66346  3.06212  3.34103  3.55510  5.50702  4.47142    601 P - - -
          2.68618  4.42225  2.77519  2.73123  3.46354  2.40513  3.72494  3.29354  2.67741  2.69355  4.24690  2.90347  2.73739  3.18146  2.89801  2.37887  2.77519  2.98518  4.58477  3.61503
          0.28196  3.97458  1.48320  0.61958  0.77255  0.48576  0.95510
    602   2.58046  4.35479  3.17326  2.99673  3.99261  3.05072  4.08144  3.50612  3.04250  3.14689  4.19521  3.31484  1.14445  3.43616  3.29938  2.74496  3.01229  3.16764  5.21372  4.11349    602 p - - -
          2.68618  4.42225  2.77519  2.73123  3.46354  2.40513  3.72494  3.29354  2.67741  2.69355  4.24690  2.90347  2.73739  3.18146  2.89801  2.37887  2.77519  2.98518  4.58477  3.61503
          0.03633  3.72895  4.45130  0.61958  0.77255  0.68482  0.70155
    603   2.84760  4.79313  3.01376  2.67054  4.14632  3.34607  3.69495  3.56795  1.25586  3.16805  4.14347  3.09917  3.86178  2.89934  2.42745  2.90272  3.11507  3.28595  5.26542  4.05941    603 k - - -
          2.68618  4.42225  2.77519  2.73123  3.46354  2.40513  3.72494  3.29354  2.67741  2.69355  4.24690  2.90347  2.73739  3.18146  2.89801  2.37887  2.77519  2.98518  4.58477  3.61503
          0.03633  3.72895  4.45130  0.61958  0.77255  0.68482  0.70155
    604   2.83870  4.90265  2.44706  1.25061  4.23269  3.18821  3.77118  3.65795  2.63409  3.30161  4.28878  2.87008  3.78797  2.99438  3.02258  2.84042  3.14421  3.35931  5.43237  4.16172    604 e - - -
          2.68618  4.42225  2.77519  2.73123  3.46354  2.40513  3.72494  3.29354  2.67741  2.69355  4.24690  2.90347  2.73739  3.18146  2.89801  2.37887  2.77519  2.98518  4.58477  3.61503
          0.03633  3.72895  4.45130  0.61958  0.77255  0.68482  0.70155
    605   2.83870  4.90265  2.44706  1.25061  4.23269  3.18821  3.77118  3.65795  2.63409  3.30161  4.28878  2.87008  3.78797  2.99438  3.02258  2.84042  3.14421  3.35931  5.43237  4.16172    605 e - - -
          2.68618  4.42225  2.77519  2.73123  3.46354  2.40513  3.72494  3.29354  2.67741  2.69355  4.24690  2.90347  2.73739  3.18146  2.89801  2.37887  2.77519  2.98518  4.58477  3.61503
          0.03633  3.72895  4.45130  0.61958  0.77255  0.68482  0.70155
    606   2.25494  4.16993  3.09083  2.90596  3.93451  2.90286  4.01684  3.44032  2.96934  3.17431  4.11743  3.15038  3.63104  3.33184  3.25575  1.33114  2.72534  3.00781  5.32023  4.01856    606 s - - -
          2.68618  4.42225  2.77519  2.73123  3.46354  2.40513  3.72494  3.29354  2.67741  2.69355  4.24690  2.90347  2.73739  3.18146  2.89801  2.37887  2.77519  2.98518  4.58477  3.61503
          0.03633  3.72895  4.45130  0.61958  0.77255  0.68482  0.70155
    607   2.84384  4.93142  1.14912  2.26787  4.29172  3.10936  3.82000  3.84919  2.87960  3.48664  4.46785  2.81406  3.75297  3.06378  3.37057  2.82736  3.18178  3.50610  5.48812  4.19662    607 d - - -
          2.68618  4.42225  2.77519  2.73123  3.46354  2.40513  3.72494  3.29354  2.67741  2.69355  4.24690  2.90347  2.73739  3.18146  2.89801  2.37887  2.77519  2.98518  4.58477  3.61503
          0.03633  3.72895  4.45130  0.61958  0.77255  0.68482  0.70155
    608   2.25494  4.16993  3.09083  2.90596  3.93451  2.90286  4.01684  3.44032  2.96934  3.17431  4.11743  3.15038  3.63104  3.33184  3.25575  1.33114  2.72534  3.00781  5.32023  4.01856    608 s - - -
          2.68618  4.42225  2.77519  2.73123  3.46354  2.40513  3.72494  3.29354  2.67741  2.69355  4.24690  2.90347  2.73739  3.18146  2.89801  2.37887  2.77519  2.98518  4.58477  3.61503
          0.03633  3.72895  4.45130  0.61958  0.77255  0.68482  0.70155
    609   2.25494  4.16993  3.09083  2.90596  3.93451  2.90286  4.01684  3.44032  2.96934  3.17431  4.11743  3.15038  3.63104  3.33184  3.25575  1.33114  2.72534  3.00781  5.32023  4.01856    609 s - - -
          2.68618  4.42225  2.77519  2.73123  3.46354  2.40513  3.72494  3.29354  2.67741  2.69355  4.24690  2.90347  2.73739  3.18146  2.89801  2.37887  2.77519  2.98518  4.58477  3.61503
          0.03633  3.72895  4.45130  0.61958  0.77255  0.68482  0.70155
    610   2.84384  4.93142  1.14912  2.26787  4.29172  3.10936  3.82000  3.84919  2.87960  3.48664  4.46785  2.81406  3.75297  3.06378  3.37057  2.82736  3.18178  3.50610  5.48812  4.19662    610 d - - -
          2.68618  4.42225  2.77519  2.73123  3.46354  2.40513  3.72494  3.29354  2.67741  2.69355  4.24690  2.90347  2.73739  3.18146  2.89801  2.37887  2.77519  2.98518  4.58477  3.61503
          0.03633  3.72895  4.45130  0.61958  0.77255  0.37881  1.15415
    611   2.82100  4.76782  3.21808  2.73377  3.43469  3.56295  3.65301  3.36495  1.72854  2.95532  3.88637  3.16844  3.97622  2.94998  2.66325  2.89612  3.04661  3.11175  4.86581  2.13805    611 k - - -
          2.68618  4.42225  2.77519  2.73123  3.46354  2.40513  3.72494  3.29354  2.67741  2.69355  4.24690  2.90347  2.73739  3.18146  2.89801  2.37887  2.77519  2.98518  4.58477  3.61503
          0.02831  3.97458  4.69693  0.61958  0.77255  0.48576  0.95510
    612   3.04250  5.17201  2.53414  0.88852  4.53140  3.34159  3.93827  4.00567  2.83181  3.60676  4.57710  2.99428  3.95127  3.15231  3.25062  3.01501  3.34778  3.67929  5.68377  4.40701    612 e - - -
          2.68618  4.42225  2.77519  2.73123  3.46354  2.40513  3.72494  3.29354  2.67741  2.69355  4.24690  2.90347  2.73739  3.18146  2.89801  2.37887  2.77519  2.98518  4.58477  3.61503
          0.02831  3.97458  4.69693  0.61958  0.77255  0.48576  0.95510
    613   3.07162  4.40054  4.73889  4.24429  3.53818  4.39349  4.96643  1.30461  4.12851  2.04460  3.34967  4.46964  4.71616  4.39805  4.33218  3.78060  3.34012  1.21696  5.49842  4.29187    613 v - - -
          2.68618  4.42225  2.77519  2.73123  3.46354  2.40513  3.72494  3.29354  2.67741  2.69355  4.24690  2.90347  2.73739  3.18146  2.89801  2.37887  2.77519  2.98518  4.58477  3.61503
          0.02831  3.97458  4.69693  0.61958  0.77255  0.48576  0.95510
    614   2.89127  4.63086  3.50961  3.36392  4.34912  3.31263  4.43242  3.92147  3.43008  3.53698  4.59168  3.66000  0.65792  3.81576  3.66346  3.06212  3.34103  3.55510  5.50702  4.47142    614 P - - -
          2.68618  4.42225  2.77519  2.73123  3.46354  2.40513  3.72494  3.29354  2.67741  2.69355  4.24690  2.90347  2.73739  3.18146  2.89801  2.37887  2.77519  2.98518  4.58477  3.61503
          0.02831  3.97458  4.69693  0.61958  0.77255  0.48576  0.95510
    615   2.77205  4.57145  3.43154  2.90635  3.72080  3.62681  3.85297  1.93920  1.83667  2.60480  3.64104  3.32068  4.03475  3.09303  2.80373  2.95284  3.01071  2.55373  5.16361  3.90987    615 k - - -
          2.68618  4.42225  2.77519  2.73123  3.46354  2.40513  3.72494  3.29354  2.67741  2.69355  4.24690  2.90347  2.73739  3.18146  2.89801  2.37887  2.77519  2.98518  4.58477  3.61503
          0.02831  3.97458  4.69693  0.61958  0.77255  0.48576  0.95510
    616   2.86267  5.18725  2.65000  1.70557  4.53550  3.39340  3.65589  3.95311  1.65601  3.46531  4.30632  2.89220  3.88071  2.79962  2.61871  2.82040  3.09628  3.59090  5.59195  4.26441    616 k - - -
          2.68618  4.42225  2.77519  2.73123  3.46354  2.40513  3.72494  3.29354  2.67741  2.69355  4.24690  2.90347  2.73739  3.18146  2.89801  2.37887  2.77519  2.98518  4.58477  3.61503
          0.02831  3.97458  4.69693  0.61958  0.77255  0.48576  0.95510
    617   2.77031  5.08355  1.81944  2.33502  4.40720  3.33511  3.68352  3.89062  2.43537  3.42755  4.25922  2.87143  3.83866  2.83475  1.92090  2.74383  3.02784  3.51600  5.56008  4.19683    617 d - - -
          2.68618  4.42225  2.77519  2.73123  3.46354  2.40513  3.72494  3.29354  2.67741  2.69355  4.24690  2.90347  2.73739  3.18146  2.89801  2.37887  2.77519  2.98518  4.58477  3.61503
          0.02831  3.97458  4.69693  0.61958  0.77255  0.48576  0.95510
    618   2.84311  5.20587  2.49079  1.65394  4.50057  3.33190  3.68232  3.96658  2.42314  3.48236  4.33154  2.82743  3.85550  1.91195  2.83156  2.79170  3.09478  3.59950  5.63744  4.25908    618 e - - -
          2.68618  4.42225  2.77519  2.73123  3.46354  2.40513  3.72494  3.29354  2.67741  2.69355  4.24690  2.90347  2.73739  3.18146  2.89801  2.37887  2.77519  2.98518  4.58477  3.61503
          0.02831  3.97458  4.69693  0.61958  0.77255  0.48576  0.95510
    619   1.82771  4.69255  3.04369  2.63804  4.19420  3.33429  3.76067  3.50362  1.71483  3.17296  4.05015  3.07658  3.85600  2.93970  2.71626  2.71593  2.94103  3.17053  5.41537  4.14354    619 k - - -
          2.68618  4.42225  2.77519  2.73123  3.46354  2.40513  3.72494  3.29354  2.67741  2.69355  4.24690  2.90347  2.73739  3.18146  2.89801  2.37887  2.77519  2.98518  4.58477  3.61503
          0.02831  3.97458  4.69693  0.61958  0.77255  0.48576  0.95510
    620   2.86267  5.18725  2.65000  1.70557  4.53550  3.39340  3.65589  3.95311  1.65601  3.46531  4.30632  2.89220  3.88071  2.79962  2.61871  2.82040  3.09628  3.59090  5.59195  4.26441    620 k - - -
          2.68618  4.42225  2.77519  2.73123  3.46354  2.40513  3.72494  3.29354  2.67741  2.69355  4.24690  2.90347  2.73739  3.18146  2.89801  2.37887  2.77519  2.98518  4.58477  3.61503
          0.02831  3.97458  4.69693  0.61958  0.77255  0.48576  0.95510
    621   2.84311  5.20587  2.49079  1.65394  4.50057  3.33190  3.68232  3.96658  2.42314  3.48236  4.33154  2.82743  3.85550  1.91195  2.83156  2.79170  3.09478  3.59950  5.63744  4.25908    621 e - - -
          2.68618  4.42225  2.77519  2.73123  3.46354  2.40513  3.72494  3.29354  2.67741  2.69355  4.24690  2.90347  2.73739  3.18146  2.89801  2.37887  2.77519  2.98518  4.58477  3.61503
          0.02831  3.97458  4.69693  0.61958  0.77255  0.48576  0.95510
    622   2.89127  4.63086  3.50961  3.36392  4.34912  3.31263  4.43242  3.92147  3.43008  3.53698  4.59168  3.66000  0.65792  3.81576  3.66346  3.06212  3.34103  3.55510  5.50702  4.47142    622 P - - -
          2.68618  4.42225  2.77519  2.73123  3.46354  2.40513  3.72494  3.29354  2.67741  2.69355  4.24690  2.90347  2.73739  3.18146  2.89801  2.37887  2.77519  2.98518  4.58477  3.61503
          0.02831  3.97458  4.69693  0.61958  0.77255  0.48576  0.95510
    623   2.75396  4.64387  3.34385  2.79798  3.77242  3.56806  3.75849  3.05365  1.78042  2.66701  2.28232  3.22554  3.97316  2.97525  2.67057  2.88187  2.98608  2.85627  5.15642  3.90559    623 k - - -
          2.68618  4.42225  2.77519  2.73123  3.46354  2.40513  3.72494  3.29354  2.67741  2.69355  4.24690  2.90347  2.73739  3.18146  2.89801  2.37887  2.77519  2.98518  4.58477  3.61503
          0.02831  3.97458  4.69693  0.61958  0.77255  0.48576  0.95510
    624   2.74957  4.86825  2.96390  2.57524  4.30899  3.38634  3.72084  3.72087  1.63451  3.29191  4.15527  3.04358  2.14378  2.88685  2.63030  2.78589  3.02104  3.37460  5.44871  4.17706    624 k - - -
          2.68618  4.42225  2.77519  2.73123  3.46354  2.40513  3.72494  3.29354  2.67741  2.69355  4.24690  2.90347  2.73739  3.18146  2.89801  2.37887  2.77519  2.98518  4.58477  3.61503
          0.02831  3.97458  4.69693  0.61958  0.77255  0.48576  0.95510
    625   3.06706  5.03315  3.24974  2.85314  4.44293  3.54465  3.81854  3.87879  0.90673  3.42203  4.37877  3.27282  4.03843  3.00480  2.45489  3.10282  3.31314  3.58110  5.45626  4.28405    625 k - - -
          2.68618  4.42225  2.77519  2.73123  3.46354  2.40513  3.72494  3.29354  2.67741  2.69355  4.24690  2.90347  2.73739  3.18146  2.89801  2.37887  2.77519  2.98518  4.58477  3.61503
          0.02831  3.97458  4.69693  0.61958  0.77255  0.48576  0.95510
    626   2.86267  5.18725  2.65000  1.70557  4.53550  3.39340  3.65589  3.95311  1.65601  3.46531  4.30632  2.89220  3.88071  2.79962  2.61871  2.82040  3.09628  3.59090  5.59195  4.26441    626 k - - -
          2.68618  4.42225  2.77519  2.73123  3.46354  2.40513  3.72494  3.29354  2.67741  2.69355  4.24690  2.90347  2.73739  3.18146  2.89801  2.37887  2.77519  2.98518  4.58477  3.61503
          0.02831  3.97458  4.69693  0.61958  0.77255  0.48576  0.95510
    627   2.55406  4.24536  3.86074  3.42816  3.69758  3.45673  4.30941  2.34186  3.32557  2.51029  3.60773  3.64324  4.04585  3.66020  3.59783  2.86070  1.88178  1.53172  5.31322  4.08771    627 v - - -
          2.68618  4.42225  2.77519  2.73123  3.46354  2.40513  3.72494  3.29354  2.67741  2.69355  4.24690  2.90347  2.73739  3.18146  2.89801  2.37887  2.77519  2.98518  4.58477  3.61503
          0.02831  3.97458  4.69693  0.61958  0.77255  0.48576  0.95510
    628   2.66514  4.86520  1.74424  2.35106  4.34426  3.22192  3.79405  3.70408  2.71652  3.37788  4.24217  2.87248  3.80836  2.97365  3.20518  2.68541  1.92520  3.33484  5.61896  4.24281    628 d - - -
          2.68618  4.42225  2.77519  2.73123  3.46354  2.40513  3.72494  3.29354  2.67741  2.69355  4.24690  2.90347  2.73739  3.18146  2.89801  2.37887  2.77519  2.98518  4.58477  3.61503
          0.02831  3.97458  4.69693  0.61958  0.77255  0.48576  0.95510
    629   3.06706  5.03315  3.24974  2.85314  4.44293  3.54465  3.81854  3.87879  0.90673  3.42203  4.37877  3.27282  4.03843  3.00480  2.45489  3.10282  3.31314  3.58110  5.45626  4.28405    629 k - - -
          2.68618  4.42225  2.77519  2.73123  3.46354  2.40513  3.72494  3.29354  2.67741  2.69355  4.24690  2.90347  2.73739  3.18146  2.89801  2.37887  2.77519  2.98518  4.58477  3.61503
          0.02831  3.97458  4.69693  0.61958  0.77255  0.48576  0.95510
    630   3.06706  5.03315  3.24974  2.85314  4.44293  3.54465  3.81854  3.87879  0.90673  3.42203  4.37877  3.27282  4.03843  3.00480  2.45489  3.10282  3.31314  3.58110  5.45626  4.28405    630 k - - -
          2.68618  4.42225  2.77519  2.73123  3.46354  2.40513  3.72494  3.29354  2.67741  2.69355  4.24690  2.90347  2.73739  3.18146  2.89801  2.37887  2.77519  2.98518  4.58477  3.61503
          0.02831  3.97458  4.69693  0.61958  0.77255  0.48576  0.95510
    631   3.27092  4.70337  4.35313  3.99423  3.17671  4.11123  4.61796  2.38719  3.76096  0.75903  3.16919  4.25976  4.52954  4.10483  3.92001  3.69514  3.56082  2.45088  5.09224  3.83888    631 l - - -
          2.68618  4.42225  2.77519  2.73123  3.46354  2.40513  3.72494  3.29354  2.67741  2.69355  4.24690  2.90347  2.73739  3.18146  2.89801  2.37887  2.77519  2.98518  4.58477  3.61503
          0.02831  3.97458  4.69693  0.61958  0.77255  0.48576  0.95510
    632   2.66445  4.78511  2.94279  2.56241  4.28274  3.32657  3.72257  3.70267  1.69475  3.28942  4.13678  3.02053  3.84586  2.89012  2.67171  1.86766  2.95928  3.33363  5.45494  4.16039    632 k - - -
          2.68618  4.42225  2.77519  2.73123  3.46354  2.40513  3.72494  3.29354  2.67741  2.69355  4.24690  2.90347  2.73739  3.18146  2.89801  2.37887  2.77519  2.98518  4.58477  3.61503
          0.02831  3.97458  4.69693  0.61958  0.77255  0.48576  0.95510
    633   3.06706  5.03315  3.24974  2.85314  4.44293  3.54465  3.81854  3.87879  0.90673  3.42203  4.37877  3.27282  4.03843  3.00480  2.45489  3.10282  3.31314  3.58110  5.45626  4.28405    633 k - - -
          2.68618  4.42225  2.77519  2.73123  3.46354  2.40513  3.72494  3.29354  2.67741  2.69355  4.24690  2.90347  2.73739  3.18146  2.89801  2.37887  2.77519  2.98518  4.58477  3.61503
          0.02831  3.97458  4.69693  0.61958  0.77255  0.48576  0.95510
    634   2.82316  5.06634  2.75312  2.43946  4.43630  3.39042  3.67014  3.89198  1.64365  3.41976  4.26518  1.95222  3.88310  2.82314  2.58784  2.80920  3.07225  3.52901  5.52831  4.20898    634 k - - -
          2.68618  4.42225  2.77519  2.73123  3.46354  2.40513  3.72494  3.29354  2.67741  2.69355  4.24690  2.90347  2.73739  3.18146  2.89801  2.37887  2.77519  2.98518  4.58477  3.61503
          0.02831  3.97458  4.69693  0.61958  0.77255  0.48576  0.95510
    635   2.84311  5.20587  2.49079  1.65394  4.50057  3.33190  3.68232  3.96658  2.42314  3.48236  4.33154  2.82743  3.85550  1.91195  2.83156  2.79170  3.09478  3.59950  5.63744  4.25908    635 e - - -
          2.68618  4.42225  2.77519  2.73123  3.46354  2.40513  3.72494  3.29354  2.67741  2.69355  4.24690  2.90347  2.73739  3.18146  2.89801  2.37887  2.77519  2.98518  4.58477  3.61503
          0.02831  3.97458  4.69693  0.61958  0.77255  0.48576  0.95510
    636   3.06706  5.03315  3.24974  2.85314  4.44293  3.54465  3.81854  3.87879  0.90673  3.42203  4.37877  3.27282  4.03843  3.00480  2.45489  3.10282  3.31314  3.58110  5.45626  4.28405    636 k - - -
          2.68618  4.42225  2.77519  2.73123  3.46354  2.40513  3.72494  3.29354  2.67741  2.69355  4.24690  2.90347  2.73739  3.18146  2.89801  2.37887  2.77519  2.98518  4.58477  3.61503
          0.02831  3.97458  4.69693  0.61958  0.77255  0.48576  0.95510
    637   1.82771  4.69255  3.04369  2.63804  4.19420  3.33429  3.76067  3.50362  1.71483  3.17296  4.05015  3.07658  3.85600  2.93970  2.71626  2.71593  2.94103  3.17053  5.41537  4.14354    637 k - - -
          2.68618  4.42225  2.77519  2.73123  3.46354  2.40513  3.72494  3.29354  2.67741  2.69355  4.24690  2.90347  2.73739  3.18146  2.89801  2.37887  2.77519  2.98518  4.58477  3.61503
          0.02831  3.97458  4.69693  0.61958  0.77255  0.48576  0.95510
    638   3.06706  5.03315  3.24974  2.85314  4.44293  3.54465  3.81854  3.87879  0.90673  3.42203  4.37877  3.27282  4.03843  3.00480  2.45489  3.10282  3.31314  3.58110  5.45626  4.28405    638 k - - -
          2.68618  4.42225  2.77519  2.73123  3.46354  2.40513  3.72494  3.29354  2.67741  2.69355  4.24690  2.90347  2.73739  3.18146  2.89801  2.37887  2.77519  2.98518  4.58477  3.61503
          0.02831  3.97458  4.69693  0.61958  0.77255  0.48576  0.95510
    639   3.04689  5.14958  3.46390  2.79660  4.60205  3.65912  3.60480  3.94931  1.39215  3.39369  4.26753  3.19522  4.02864  2.74105  1.51358  3.04426  3.21321  3.63374  5.43592  4.27110    639 k - - -
          2.68618  4.42225  2.77519  2.73123  3.46354  2.40513  3.72494  3.29354  2.67741  2.69355  4.24690  2.90347  2.73739  3.18146  2.89801  2.37887  2.77519  2.98518  4.58477  3.61503
          0.02831  3.97458  4.69693  0.61958  0.77255  0.48576  0.95510
    640   2.77778  4.72254  2.98467  1.85633  3.77228  3.50542  3.82259  3.01674  2.63758  1.86607  3.72857  3.13044  3.96500  3.04754  3.00421  2.88071  3.02893  2.83398  5.23596  3.92760    640 e - - -
          2.68618  4.42225  2.77519  2.73123  3.46354  2.40513  3.72494  3.29354  2.67741  2.69355  4.24690  2.90347  2.73739  3.18146  2.89801  2.37887  2.77519  2.98518  4.58477  3.61503
          0.02831  3.97458  4.69693  0.61958  0.77255  0.48576  0.95510
    641   3.20915  4.54302  4.74597  4.22317  3.20624  4.47206  4.83861  1.43149  4.05400  1.22529  3.03680  4.48235  4.71423  4.26970  4.21704  3.84388  3.45056  1.94174  5.24006  4.07939    641 l - - -
          2.68618  4.42225  2.77519  2.73123  3.46354  2.40513  3.72494  3.29354  2.67741  2.69355  4.24690  2.90347  2.73739  3.18146  2.89801  2.37887  2.77519  2.98518  4.58477  3.61503
          0.02831  3.97458  4.69693  0.61958  0.77255  0.48576  0.95510
    642   2.74602  4.59592  3.11472  1.94334  3.74001  3.55695  3.89159  1.92358  2.74949  2.61483  3.66077  3.21541  4.00311  3.13102  3.12036  2.90715  2.99948  2.51157  5.23265  3.94539    642 i - - -
          2.68618  4.42225  2.77519  2.73123  3.46354  2.40513  3.72494  3.29354  2.67741  2.69355  4.24690  2.90347  2.73739  3.18146  2.89801  2.37887  2.77519  2.98518  4.58477  3.61503
          0.02831  3.97458  4.69693  0.61958  0.77255  0.48576  0.95510
    643   3.04250  5.17201  2.53414  0.88852  4.53140  3.34159  3.93827  4.00567  2.83181  3.60676  4.57710  2.99428  3.95127  3.15231  3.25062  3.01501  3.34778  3.67929  5.68377  4.40701    643 e - - -
          2.68618  4.42225  2.77519  2.73123  3.46354  2.40513  3.72494  3.29354  2.67741  2.69355  4.24690  2.90347  2.73739  3.18146  2.89801  2.37887  2.77519  2.98518  4.58477  3.61503
          0.02831  3.97458  4.69693  0.61958  0.77255  0.48576  0.95510
    644   2.74602  4.59592  3.11472  1.94334  3.74001  3.55695  3.89159  1.92358  2.74949  2.61483  3.66077  3.21541  4.00311  3.13102  3.12036  2.90715  2.99948  2.51157  5.23265  3.94539    644 i - - -
          2.68618  4.42225  2.77519  2.73123  3.46354  2.40513  3.72494  3.29354  2.67741  2.69355  4.24690  2.90347  2.73739  3.18146  2.89801  2.37887  2.77519  2.98518  4.58477  3.61503
          0.02831  3.97458  4.69693  0.61958  0.77255  0.48576  0.95510
    645   3.04250  5.17201  2.53414  0.88852  4.53140  3.34159  3.93827  4.00567  2.83181  3.60676  4.57710  2.99428  3.95127  3.15231  3.25062  3.01501  3.34778  3.67929  5.68377  4.40701    645 e - - -
          2.68618  4.42225  2.77519  2.73123  3.46354  2.40513  3.72494  3.29354  2.67741  2.69355  4.24690  2.90347  2.73739  3.18146  2.89801  2.37887  2.77519  2.98518  4.58477  3.61503
          0.02831  3.97458  4.69693  0.61958  0.77255  0.48576  0.95510
    646   2.75396  4.64387  3.34385  2.79798  3.77242  3.56806  3.75849  3.05365  1.78042  2.66701  2.28232  3.22554  3.97316  2.97525  2.67057  2.88187  2.98608  2.85627  5.15642  3.90559    646 k - - -
          2.68618  4.42225  2.77519  2.73123  3.46354  2.40513  3.72494  3.29354  2.67741  2.69355  4.24690  2.90347  2.73739  3.18146  2.89801  2.37887  2.77519  2.98518  4.58477  3.61503
          0.02831  3.97458  4.69693  0.61958  0.77255  0.48576  0.95510
    647   2.86267  5.18725  2.65000  1.70557  4.53550  3.39340  3.65589  3.95311  1.65601  3.46531  4.30632  2.89220  3.88071  2.79962  2.61871  2.82040  3.09628  3.59090  5.59195  4.26441    647 k - - -
          2.68618  4.42225  2.77519  2.73123  3.46354  2.40513  3.72494  3.29354  2.67741  2.69355  4.24690  2.90347  2.73739  3.18146  2.89801  2.37887  2.77519  2.98518  4.58477  3.61503
          0.02831  3.97458  4.69693  0.61958  0.77255  0.48576  0.95510
    648   2.72268  4.83157  2.89236  2.57026  4.36882  1.95300  3.76872  3.79646  1.63078  3.37253  4.22668  3.03567  3.86583  2.94220  2.73160  2.76549  3.02388  3.41962  5.50701  4.23733    648 k - - -
          2.68618  4.42225  2.77519  2.73123  3.46354  2.40513  3.72494  3.29354  2.67741  2.69355  4.24690  2.90347  2.73739  3.18146  2.89801  2.37887  2.77519  2.98518  4.58477  3.61503
          0.02831  3.97458  4.69693  0.61958  0.77255  0.48576  0.95510
    649   2.71734  4.58312  3.33503  2.83806  3.84118  3.52968  3.83138  2.87652  1.80620  2.76266  3.75134  3.25457  3.97805  3.05407  2.78556  2.87089  2.97918  1.88387  5.22933  3.97000    649 k - - -
          2.68618  4.42225  2.77519  2.73123  3.46354  2.40513  3.72494  3.29354  2.67741  2.69355  4.24690  2.90347  2.73739  3.18146  2.89801  2.37887  2.77519  2.98518  4.58477  3.61503
          0.02831  3.97458  4.69693  0.61958  0.77255  0.48576  0.95510
    650   2.74602  4.59592  3.11472  1.94334  3.74001  3.55695  3.89159  1.92358  2.74949  2.61483  3.66077  3.21541  4.00311  3.13102  3.12036  2.90715  2.99948  2.51157  5.23265  3.94539    650 i - - -
          2.68618  4.42225  2.77519  2.73123  3.46354  2.40513  3.72494  3.29354  2.67741  2.69355  4.24690  2.90347  2.73739  3.18146  2.89801  2.37887  2.77519  2.98518  4.58477  3.61503
          0.02831  3.97458  4.69693  0.61958  0.77255  0.48576  0.95510
    651   3.11093  4.50243  4.47884  4.09917  3.44434  4.17519  4.80905  0.95980  3.92925  2.01046  3.36479  4.33028  4.59736  4.26756  4.11424  3.68106  3.40861  1.85336  5.35568  4.10222    651 i - - -
          2.68618  4.42225  2.77519  2.73123  3.46354  2.40513  3.72494  3.29354  2.67741  2.69355  4.24690  2.90347  2.73739  3.18146  2.89801  2.37887  2.77519  2.98518  4.58477  3.61503
          0.02831  3.97458  4.69693  0.61958  0.77255  0.48576  0.95510
    652   2.84311  5.20587  2.49079  1.65394  4.50057  3.33190  3.68232  3.96658  2.42314  3.48236  4.33154  2.82743  3.85550  1.91195  2.83156  2.79170  3.09478  3.59950  5.63744  4.25908    652 e - - -
          2.68618  4.42225  2.77519  2.73123  3.46354  2.40513  3.72494  3.29354  2.67741  2.69355  4.24690  2.90347  2.73739  3.18146  2.89801  2.37887  2.77519  2.98518  4.58477  3.61503
          0.02831  3.97458  4.69693  0.61958  0.77255  0.48576  0.95510
    653   2.85652  5.25849  2.31835  1.56754  4.57600  3.25819  3.73338  4.07211  2.61530  3.61105  4.46014  1.82697  3.83988  2.89927  3.09981  2.79043  3.13783  3.67867  5.75826  4.32776    653 e - - -
          2.68618  4.42225  2.77519  2.73123  3.46354  2.40513  3.72494  3.29354  2.67741  2.69355  4.24690  2.90347  2.73739  3.18146  2.89801  2.37887  2.77519  2.98518  4.58477  3.61503
          0.02831  3.97458  4.69693  0.61958  0.77255  0.48576  0.95510
    654   2.54809  4.34100  3.46821  3.05364  3.54323  3.37283  3.99081  2.85458  2.94966  1.77199  3.61879  3.37222  3.92878  3.32801  3.25124  1.85168  2.89082  2.63947  5.07369  3.76322    654 l - - -
          2.68618  4.42225  2.77519  2.73123  3.46354  2.40513  3.72494  3.29354  2.67741  2.69355  4.24690  2.90347  2.73739  3.18146  2.89801  2.37887  2.77519  2.98518  4.58477  3.61503
          0.02831  3.97458  4.69693  0.61958  0.77255  0.48576  0.95510
    655   2.69672  4.96815  1.65546  2.27641  4.48220  3.18161  3.79580  3.97528  2.75625  3.56011  4.40129  2.81141  3.79732  2.97390  3.27542  1.78085  3.03137  3.54698  5.72951  4.31184    655 d - - -
          2.68618  4.42225  2.77519  2.73123  3.46354  2.40513  3.72494  3.29354  2.67741  2.69355  4.24690  2.90347  2.73739  3.18146  2.89801  2.37887  2.77519  2.98518  4.58477  3.61503
          0.02831  3.97458  4.69693  0.61958  0.77255  0.48576  0.95510
    656   3.10144  5.24270  0.78197  2.40314  4.63394  3.28995  4.02410  4.24581  3.12803  3.83630  4.81741  2.96433  3.95004  3.26397  3.65751  3.05283  3.44247  3.87439  5.78252  4.49098    656 d - - -
          2.68618  4.42225  2.77519  2.73123  3.46354  2.40513  3.72494  3.29354  2.67741  2.69355  4.24690  2.90347  2.73739  3.18146  2.89801  2.37887  2.77519  2.98518  4.58477  3.61503
          0.02831  3.97458  4.69693  0.61958  0.77255  0.48576  0.95510
    657   3.10144  5.24270  0.78197  2.40314  4.63394  3.28995  4.02410  4.24581  3.12803  3.83630  4.81741  2.96433  3.95004  3.26397  3.65751  3.05283  3.44247  3.87439  5.78252  4.49098    657 d - - -
          2.68618  4.42225  2.77519  2.73123  3.46354  2.40513  3.72494  3.29354  2.67741  2.69355  4.24690  2.90347  2.73739  3.18146  2.89801  2.37887  2.77519  2.98518  4.58477  3.61503
          0.02831  3.97458  4.69693  0.61958  0.77255  0.48576  0.95510
    658   2.94404  5.50574  1.49561  1.47130  4.79149  3.21540  3.76179  4.30728  2.78000  3.81403  4.67104  2.68110  3.83804  2.92957  3.37383  2.82744  3.23318  3.88404  5.96572  4.46526    658 e - - -
          2.68618  4.42225  2.77519  2.73123  3.46354  2.40513  3.72494  3.29354  2.67741  2.69355  4.24690  2.90347  2.73739  3.18146  2.89801  2.37887  2.77519  2.98518  4.58477  3.61503
          0.02831  3.97458  4.69693  0.61958  0.77255  0.48576  0.95510
    659   3.11093  4.50243  4.47884  4.09917  3.44434  4.17519  4.80905  0.95980  3.92925  2.01046  3.36479  4.33028  4.59736  4.26756  4.11424  3.68106  3.40861  1.85336  5.35568  4.10222    659 i - - -
          2.68618  4.42225  2.77519  2.73123  3.46354  2.40513  3.72494  3.29354  2.67741  2.69355  4.24690  2.90347  2.73739  3.18146  2.89801  2.37887  2.77519  2.98518  4.58477  3.61503
          0.28196  3.97458  1.48320  0.61958  0.77255  0.48576  0.95510
    660   2.83870  4.90265  2.44706  1.25061  4.23269  3.18821  3.77118  3.65795  2.63409  3.30161  4.28878  2.87008  3.78797  2.99438  3.02258  2.84042  3.14421  3.35931  5.43237  4.16172    660 e - - -
          2.68618  4.42225  2.77519  2.73123  3.46354  2.40513  3.72494  3.29354  2.67741  2.69355  4.24690  2.90347  2.73739  3.18146  2.89801  2.37887  2.77519  2.98518  4.58477  3.61503
          0.03633  3.72895  4.45130  0.61958  0.77255  0.68482  0.70155
    661   2.25494  4.16993  3.09083  2.90596  3.93451  2.90286  4.01684  3.44032  2.96934  3.17431  4.11743  3.15038  3.63104  3.33184  3.25575  1.33114  2.72534  3.00781  5.32023  4.01856    661 s - - -
          2.68618  4.42225  2.77519  2.73123  3.46354  2.40513  3.72494  3.29354  2.67741  2.69355  4.24690  2.90347  2.73739  3.18146  2.89801  2.37887  2.77519  2.98518  4.58477  3.61503
          0.03633  3.72895  4.45130  0.61958  0.77255  0.37881  1.15415
    662   2.89127  4.63086  3.50961  3.36392  4.34912  3.31263  4.43242  3.92147  3.43008  3.53698  4.59168  3.66000  0.65792  3.81576  3.66346  3.06212  3.34103  3.55510  5.50702  4.47142    662 P - - -
          2.68618  4.42225  2.77519  2.73123  3.46354  2.40513  3.72494  3.29354  2.67741  2.69355  4.24690  2.90347  2.73739  3.18146  2.89801  2.37887  2.77519  2.98518  4.58477  3.61503
          0.02831  3.97458  4.69693  0.61958  0.77255  0.48576  0.95510
    663   2.32930  4.30821  3.15680  2.88407  4.23390  3.02246  4.05299  3.68781  2.96652  3.35156  4.19861  3.17895  1.93721  3.29595  3.31554  1.58993  2.77670  3.19920  5.55761  4.29111    663 s - - -
          2.68618  4.42225  2.77519  2.73123  3.46354  2.40513  3.72494  3.29354  2.67741  2.69355  4.24690  2.90347  2.73739  3.18146  2.89801  2.37887  2.77519  2.98518  4.58477  3.61503
          0.02831  3.97458  4.69693  0.61958  0.77255  0.48576  0.95510
    664   3.06045  4.46305  4.52358  4.02089  3.30103  4.23893  4.70234  1.96886  3.86031  1.34573  3.16107  4.27371  4.57588  4.13064  4.05936  3.61449  3.32657  1.40299  5.24414  4.04413    664 l - - -
          2.68618  4.42225  2.77519  2.73123  3.46354  2.40513  3.72494  3.29354  2.67741  2.69355  4.24690  2.90347  2.73739  3.18146  2.89801  2.37887  2.77519  2.98518  4.58477  3.61503
          0.02831  3.97458  4.69693  0.61958  0.77255  0.48576  0.95510
    665   2.61842  4.73978  2.82362  2.51426  4.20447  3.26567  3.75774  3.69137  2.50156  3.27892  4.13428  2.98356  3.81866  1.94679  2.87068  1.83857  2.93559  3.31441  5.45413  4.11813    665 s - - -
          2.68618  4.42225  2.77519  2.73123  3.46354  2.40513  3.72494  3.29354  2.67741  2.69355  4.24690  2.90347  2.73739  3.18146  2.89801  2.37887  2.77519  2.98518  4.58477  3.61503
          0.02831  3.97458  4.69693  0.61958  0.77255  0.48576  0.95510
    666   2.73272  4.65000  1.99233  2.63875  3.80643  3.48173  3.88771  1.93124  2.82221  2.73570  3.76494  3.13261  3.96628  3.12111  3.25191  2.86252  3.00293  2.58389  5.29308  3.96291    666 i - - -
          2.68618  4.42225  2.77519  2.73123  3.46354  2.40513  3.72494  3.29354  2.67741  2.69355  4.24690  2.90347  2.73739  3.18146  2.89801  2.37887  2.77519  2.98518  4.58477  3.61503
          0.02831  3.97458  4.69693  0.61958  0.77255  0.48576  0.95510
    667   2.84311  5.20587  2.49079  1.65394  4.50057  3.33190  3.68232  3.96658  2.42314  3.48236  4.33154  2.82743  3.85550  1.91195  2.83156  2.79170  3.09478  3.59950  5.63744  4.25908    667 e - - -
          2.68618  4.42225  2.77519  2.73123  3.46354  2.40513  3.72494  3.29354  2.67741  2.69355  4.24690  2.90347  2.73739  3.18146  2.89801  2.37887  2.77519  2.98518  4.58477  3.61503
          0.02831  3.97458  4.69693  0.61958  0.77255  0.48576  0.95510
    668   2.69672  4.96815  1.65546  2.27641  4.48220  3.18161  3.79580  3.97528  2.75625  3.56011  4.40129  2.81141  3.79732  2.97390  3.27542  1.78085  3.03137  3.54698  5.72951  4.31184    668 d - - -
          2.68618  4.42225  2.77519  2.73123  3.46354  2.40513  3.72494  3.29354  2.67741  2.69355  4.24690  2.90347  2.73739  3.18146  2.89801  2.37887  2.77519  2.98518  4.58477  3.61503
          0.02831  3.97458  4.69693  0.61958  0.77255  0.48576  0.95510
    669   2.36735  4.28868  3.29737  3.11863  4.17899  3.01678  4.22530  3.71577  3.19929  3.42840  4.34646  3.32654  3.76417  3.54077  3.48165  0.94691  2.85526  3.22847  5.54347  4.26326    669 s - - -
          2.68618  4.42225  2.77519  2.73123  3.46354  2.40513  3.72494  3.29354  2.67741  2.69355  4.24690  2.90347  2.73739  3.18146  2.89801  2.37887  2.77519  2.98518  4.58477  3.61503
          0.02831  3.97458  4.69693  0.61958  0.77255  0.48576  0.95510
    670   3.39021  4.76231  4.37865  4.11326  0.85838  4.05463  3.92553  2.90212  4.01790  2.24902  3.61768  4.13518  4.51149  4.15793  4.11238  3.65442  3.69168  2.90019  4.14571  2.50048    670 f - - -
          2.68618  4.42225  2.77519  2.73123  3.46354  2.40513  3.72494  3.29354  2.67741  2.69355  4.24690  2.90347  2.73739  3.18146  2.89801  2.37887  2.77519  2.98518  4.58477  3.61503
          0.02831  3.97458  4.69693  0.61958  0.77255  0.48576  0.95510
    671   2.61842  4.73978  2.82362  2.51426  4.20447  3.26567  3.75774  3.69137  2.50156  3.27892  4.13428  2.98356  3.81866  1.94679  2.87068  1.83857  2.93559  3.31441  5.45413  4.11813    671 s - - -
          2.68618  4.42225  2.77519  2.73123  3.46354  2.40513  3.72494  3.29354  2.67741  2.69355  4.24690  2.90347  2.73739  3.18146  2.89801  2.37887  2.77519  2.98518  4.58477  3.61503
          0.02831  3.97458  4.69693  0.61958  0.77255  0.48576  0.95510
    672   2.81178  4.90983  1.82590  2.45601  3.42650  3.40747  3.68709  3.54805  2.73328  3.13481  4.06333  2.97059  3.91355  3.00665  3.19184  2.82753  3.07447  3.26295  4.92054  2.05742    672 d - - -
          2.68618  4.42225  2.77519  2.73123  3.46354  2.40513  3.72494  3.29354  2.67741  2.69355  4.24690  2.90347  2.73739  3.18146  2.89801  2.37887  2.77519  2.98518  4.58477  3.61503
          0.02831  3.97458  4.69693  0.61958  0.77255  0.48576  0.95510
    673   2.88284  5.34830  1.53084  2.13724  4.66843  3.20919  3.76896  4.22219  2.77366  3.74839  4.60195  1.76208  3.83051  2.94259  3.34468  2.79631  3.18493  3.79716  5.87866  4.39349    673 d - - -
          2.68618  4.42225  2.77519  2.73123  3.46354  2.40513  3.72494  3.29354  2.67741  2.69355  4.24690  2.90347  2.73739  3.18146  2.89801  2.37887  2.77519  2.98518  4.58477  3.61503
          0.02831  3.97458  4.69693  0.61958  0.77255  0.48576  0.95510
    674   3.55203  4.81833  4.53960  4.20626  1.28004  4.32234  3.46345  3.24795  4.05881  2.59382  3.85176  4.01632  4.63713  4.05850  4.11619  3.68705  3.77629  3.17153  3.61580  1.25568    674 y - - -
          2.68618  4.42225  2.77519  2.73123  3.46354  2.40513  3.72494  3.29354  2.67741  2.69355  4.24690  2.90347  2.73739  3.18146  2.89801  2.37887  2.77519  2.98518  4.58477  3.61503
          0.02831  3.97458  4.69693  0.61958  0.77255  0.48576  0.95510
    675   1.64386  4.48146  2.90266  2.66557  4.22234  3.11425  3.93589  3.60817  2.82376  3.31245  4.17484  1.87092  3.76671  3.15452  3.21066  2.56623  2.85582  3.18892  5.54043  4.23033    675 a - - -
          2.68618  4.42225  2.77519  2.73123  3.46354  2.40513  3.72494  3.29354  2.67741  2.69355  4.24690  2.90347  2.73739  3.18146  2.89801  2.37887  2.77519  2.98518  4.58477  3.61503
          0.28196  3.97458  1.48320  0.61958  0.77255  0.48576  0.95510
    676   2.58046  4.35479  3.17326  2.99673  3.99261  3.05072  4.08144  3.50612  3.04250  3.14689  4.19521  3.31484  1.14445  3.43616  3.29938  2.74496  3.01229  3.16764  5.21372  4.11349    676 p - - -
          2.68618  4.42225  2.77519  2.73123  3.46354  2.40513  3.72494  3.29354  2.67741  2.69355  4.24690  2.90347  2.73739  3.18146  2.89801  2.37887  2.77519  2.98518  4.58477  3.61503
          0.03633  3.72895  4.45130  0.61958  0.77255  0.68482  0.70155
    677   2.69528  4.28401  3.91991  3.58507  3.45121  3.56734  4.41334  2.08074  3.45016  2.16872  3.44548  3.79591  4.14040  3.82330  3.67510  3.06696  3.06332  1.23015  5.20885  3.92843    677 v - - -
          2.68618  4.42225  2.77519  2.73123  3.46354  2.40513  3.72494  3.29354  2.67741  2.69355  4.24690  2.90347  2.73739  3.18146  2.89801  2.37887  2.77519  2.98518  4.58477  3.61503
          0.03633  3.72895  4.45130  0.61958  0.77255  0.37881  1.15415
    678   3.20915  4.54302  4.74597  4.22317  3.20624  4.47206  4.83861  1.43149  4.05400  1.22529  3.03680  4.48235  4.71423  4.26970  4.21704  3.84388  3.45056  1.94174  5.24006  4.07939    678 l - - -
          2.68618  4.42225  2.77519  2.73123  3.46354  2.40513  3.72494  3.29354  2.67741  2.69355  4.24690  2.90347  2.73739  3.18146  2.89801  2.37887  2.77519  2.98518  4.58477  3.61503
          0.02831  3.97458  4.69693  0.61958  0.77255  0.48576  0.95510
    679   2.36735  4.28868  3.29737  3.11863  4.17899  3.01678  4.22530  3.71577  3.19929  3.42840  4.34646  3.32654  3.76417  3.54077  3.48165  0.94691  2.85526  3.22847  5.54347  4.26326    679 s - - -
          2.68618  4.42225  2.77519  2.73123  3.46354  2.40513  3.72494  3.29354  2.67741  2.69355  4.24690  2.90347  2.73739  3.18146  2.89801  2.37887  2.77519  2.98518  4.58477  3.61503
          0.02831  3.97458  4.69693  0.61958  0.77255  0.48576  0.95510
    680   2.61842  4.73978  2.82362  2.51426  4.20447  3.26567  3.75774  3.69137  2.50156  3.27892  4.13428  2.98356  3.81866  1.94679  2.87068  1.83857  2.93559  3.31441  5.45413  4.11813    680 s - - -
          2.68618  4.42225  2.77519  2.73123  3.46354  2.40513  3.72494  3.29354  2.67741  2.69355  4.24690  2.90347  2.73739  3.18146  2.89801  2.37887  2.77519  2.98518  4.58477  3.61503
          0.02831  3.97458  4.69693  0.61958  0.77255  0.48576  0.95510
    681   2.36735  4.28868  3.29737  3.11863  4.17899  3.01678  4.22530  3.71577  3.19929  3.42840  4.34646  3.32654  3.76417  3.54077  3.48165  0.94691  2.85526  3.22847  5.54347  4.26326    681 s - - -
          2.68618  4.42225  2.77519  2.73123  3.46354  2.40513  3.72494  3.29354  2.67741  2.69355  4.24690  2.90347  2.73739  3.18146  2.89801  2.37887  2.77519  2.98518  4.58477  3.61503
          0.02831  3.97458  4.69693  0.61958  0.77255  0.48576  0.95510
    682   2.59733  4.32845  3.59703  3.18608  1.91820  3.43420  3.87515  2.94013  3.15148  2.59972  3.62361  3.44690  3.97803  3.43811  3.44122  1.84526  2.93497  2.71717  4.60407  3.09681    682 s - - -
          2.68618  4.42225  2.77519  2.73123  3.46354  2.40513  3.72494  3.29354  2.67741  2.69355  4.24690  2.90347  2.73739  3.18146  2.89801  2.37887  2.77519  2.98518  4.58477  3.61503
          0.02831  3.97458  4.69693  0.61958  0.77255  0.48576  0.95510
    683   3.10144  5.24270  0.78197  2.40314  4.63394  3.28995  4.02410  4.24581  3.12803  3.83630  4.81741  2.96433  3.95004  3.26397  3.65751  3.05283  3.44247  3.87439  5.78252  4.49098    683 d - - -
          2.68618  4.42225  2.77519  2.73123  3.46354  2.40513  3.72494  3.29354  2.67741  2.69355  4.24690  2.90347  2.73739  3.18146  2.89801  2.37887  2.77519  2.98518  4.58477  3.61503
          0.02831  3.97458  4.69693  0.61958  0.77255  0.48576  0.95510
    684   2.88284  5.34830  1.53084  2.13724  4.66843  3.20919  3.76896  4.22219  2.77366  3.74839  4.60195  1.76208  3.83051  2.94259  3.34468  2.79631  3.18493  3.79716  5.87866  4.39349    684 d - - -
          2.68618  4.42225  2.77519  2.73123  3.46354  2.40513  3.72494  3.29354  2.67741  2.69355  4.24690  2.90347  2.73739  3.18146  2.89801  2.37887  2.77519  2.98518  4.58477  3.61503
          0.02831  3.97458  4.69693  0.61958  0.77255  0.48576  0.95510
    685   2.26413  4.20242  3.36408  3.04866  4.16794  2.99435  4.12215  3.51171  3.05774  3.25360  4.11490  3.26162  3.70996  3.38792  3.37560  1.58088  1.69271  3.05104  5.53002  4.29274    685 s - - -
          2.68618  4.42225  2.77519  2.73123  3.46354  2.40513  3.72494  3.29354  2.67741  2.69355  4.24690  2.90347  2.73739  3.18146  2.89801  2.37887  2.77519  2.98518  4.58477  3.61503
          0.02831  3.97458  4.69693  0.61958  0.77255  0.48576  0.95510
    686   2.61842  4.73978  2.82362  2.51426  4.20447  3.26567  3.75774  3.69137  2.50156  3.27892  4.13428  2.98356  3.81866  1.94679  2.87068  1.83857  2.93559  3.31441  5.45413  4.11813    686 s - - -
          2.68618  4.42225  2.77519  2.73123  3.46354  2.40513  3.72494  3.29354  2.67741  2.69355  4.24690  2.90347  2.73739  3.18146  2.89801  2.37887  2.77519  2.98518  4.58477  3.61503
          0.02831  3.97458  4.69693  0.61958  0.77255  0.48576  0.95510
    687   3.11352  4.47554  4.60691  4.09816  1.87491  4.27376  4.39152  1.53943  3.96870  1.73699  3.08637  4.26504  4.56401  4.12117  4.10758  3.62741  3.35493  2.12691  4.73431  3.32004    687 i - - -
          2.68618  4.42225  2.77519  2.73123  3.46354  2.40513  3.72494  3.29354  2.67741  2.69355  4.24690  2.90347  2.73739  3.18146  2.89801  2.37887  2.77519  2.98518  4.58477  3.61503
          0.02831  3.97458  4.69693  0.61958  0.77255  0.48576  0.95510
    688   3.10144  5.24270  0.78197  2.40314  4.63394  3.28995  4.02410  4.24581  3.12803  3.83630  4.81741  2.96433  3.95004  3.26397  3.65751  3.05283  3.44247  3.87439  5.78252  4.49098    688 d - - -
          2.68618  4.42225  2.77519  2.73123  3.46354  2.40513  3.72494  3.29354  2.67741  2.69355  4.24690  2.90347  2.73739  3.18146  2.89801  2.37887  2.77519  2.98518  4.58477  3.61503
          0.02831  3.97458  4.69693  0.61958  0.77255  0.48576  0.95510
    689   2.77778  4.72254  2.98467  1.85633  3.77228  3.50542  3.82259  3.01674  2.63758  1.86607  3.72857  3.13044  3.96500  3.04754  3.00421  2.88071  3.02893  2.83398  5.23596  3.92760    689 e - - -
          2.68618  4.42225  2.77519  2.73123  3.46354  2.40513  3.72494  3.29354  2.67741  2.69355  4.24690  2.90347  2.73739  3.18146  2.89801  2.37887  2.77519  2.98518  4.58477  3.61503
          0.02831  3.97458  4.69693  0.61958  0.77255  0.48576  0.95510
    690   2.59733  4.32845  3.59703  3.18608  1.91820  3.43420  3.87515  2.94013  3.15148  2.59972  3.62361  3.44690  3.97803  3.43811  3.44122  1.84526  2.93497  2.71717  4.60407  3.09681    690 s - - -
          2.68618  4.42225  2.77519  2.73123  3.46354  2.40513  3.72494  3.29354  2.67741  2.69355  4.24690  2.90347  2.73739  3.18146  2.89801  2.37887  2.77519  2.98518  4.58477  3.61503
          0.02831  3.97458  4.69693  0.61958  0.77255  0.48576  0.95510
    691   2.84291  5.28281  1.64365  2.18365  4.55793  3.26015  3.71789  4.08231  2.61940  3.59987  4.44386  2.75195  3.82993  1.89062  3.13117  2.77097  3.11755  3.68590  5.74719  4.30309    691 d - - -
          2.68618  4.42225  2.77519  2.73123  3.46354  2.40513  3.72494  3.29354  2.67741  2.69355  4.24690  2.90347  2.73739  3.18146  2.89801  2.37887  2.77519  2.98518  4.58477  3.61503
          0.02831  3.97458  4.69693  0.61958  0.77255  0.48576  0.95510
    692   2.59710  4.69862  2.73067  2.51784  4.28113  3.18903  3.85369  3.79327  2.71150  3.40368  4.25916  1.83252  2.02721  3.05485  3.11840  2.65904  2.95709  3.37635  5.54754  4.20740    692 n - - -
          2.68618  4.42225  2.77519  2.73123  3.46354  2.40513  3.72494  3.29354  2.67741  2.69355  4.24690  2.90347  2.73739  3.18146  2.89801  2.37887  2.77519  2.98518  4.58477  3.61503
          0.02831  3.97458  4.69693  0.61958  0.77255  0.48576  0.95510
    693   2.86267  5.18725  2.65000  1.70557  4.53550  3.39340  3.65589  3.95311  1.65601  3.46531  4.30632  2.89220  3.88071  2.79962  2.61871  2.82040  3.09628  3.59090  5.59195  4.26441    693 k - - -
          2.68618  4.42225  2.77519  2.73123  3.46354  2.40513  3.72494  3.29354  2.67741  2.69355  4.24690  2.90347  2.73739  3.18146  2.89801  2.37887  2.77519  2.98518  4.58477  3.61503
          0.02831  3.97458  4.69693  0.61958  0.77255  0.48576  0.95510
    694   1.82495  4.28983  3.96649  3.51584  3.57365  3.66397  4.36362  1.57609  3.41784  2.31817  3.47437  3.76567  4.18116  3.73943  3.68350  3.05010  3.01589  2.00707  5.25814  4.03364    694 i - - -
          2.68618  4.42225  2.77519  2.73123  3.46354  2.40513  3.72494  3.29354  2.67741  2.69355  4.24690  2.90347  2.73739  3.18146  2.89801  2.37887  2.77519  2.98518  4.58477  3.61503
          0.02831  3.97458  4.69693  0.61958  0.77255  0.48576  0.95510
    695   2.49740  4.58208  2.76706  2.55840  4.28489  3.11814  3.88625  3.80428  2.76814  3.42508  4.26453  1.85877  3.76485  3.09247  3.17510  1.70635  2.88876  3.34636  5.57573  4.22619    695 s - - -
          2.68618  4.42225  2.77519  2.73123  3.46354  2.40513  3.72494  3.29354  2.67741  2.69355  4.24690  2.90347  2.73739  3.18146  2.89801  2.37887  2.77519  2.98518  4.58477  3.61503
          0.02831  3.97458  4.69693  0.61958  0.77255  0.48576  0.95510
    696   2.69672  4.96815  1.65546  2.27641  4.48220  3.18161  3.79580  3.97528  2.75625  3.56011  4.40129  2.81141  3.79732  2.97390  3.27542  1.78085  3.03137  3.54698  5.72951  4.31184    696 d - - -
          2.68618  4.42225  2.77519  2.73123  3.46354  2.40513  3.72494  3.29354  2.67741  2.69355  4.24690  2.90347  2.73739  3.18146  2.89801  2.37887  2.77519  2.98518  4.58477  3.61503
          0.02831  3.97458  4.69693  0.61958  0.77255  0.48576  0.95510
    697   3.10144  5.24270  0.78197  2.40314  4.63394  3.28995  4.02410  4.24581  3.12803  3.83630  4.81741  2.96433  3.95004  3.26397  3.65751  3.05283  3.44247  3.87439  5.78252  4.49098    697 d - - -
          2.68618  4.42225  2.77519  2.73123  3.46354  2.40513  3.72494  3.29354  2.67741  2.69355  4.24690  2.90347  2.73739  3.18146  2.89801  2.37887  2.77519  2.98518  4.58477  3.61503
          0.02831  3.97458  4.69693  0.61958  0.77255  0.48576  0.95510
    698   2.69858  4.93222  2.52325  1.66333  4.38057  3.24171  3.75515  3.82349  2.61202  3.41993  4.26582  2.85676  3.81419  2.92815  3.06469  1.83630  3.00616  3.43812  5.61334  4.23752    698 e - - -
          2.68618  4.42225  2.77519  2.73123  3.46354  2.40513  3.72494  3.29354  2.67741  2.69355  4.24690  2.90347  2.73739  3.18146  2.89801  2.37887  2.77519  2.98518  4.58477  3.61503
          0.02831  3.97458  4.69693  0.61958  0.77255  0.48576  0.95510
    699   2.94404  5.50574  1.49561  1.47130  4.79149  3.21540  3.76179  4.30728  2.78000  3.81403  4.67104  2.68110  3.83804  2.92957  3.37383  2.82744  3.23318  3.88404  5.96572  4.46526    699 e - - -
          2.68618  4.42225  2.77519  2.73123  3.46354  2.40513  3.72494  3.29354  2.67741  2.69355  4.24690  2.90347  2.73739  3.18146  2.89801  2.37887  2.77519  2.98518  4.58477  3.61503
          0.02831  3.97458  4.69693  0.61958  0.77255  0.48576  0.95510
    700   3.10144  5.24270  0.78197  2.40314  4.63394  3.28995  4.02410  4.24581  3.12803  3.83630  4.81741  2.96433  3.95004  3.26397  3.65751  3.05283  3.44247  3.87439  5.78252  4.49098    700 d - - -
          2.68618  4.42225  2.77519  2.73123  3.46354  2.40513  3.72494  3.29354  2.67741  2.69355  4.24690  2.90347  2.73739  3.18146  2.89801  2.37887  2.77519  2.98518  4.58477  3.61503
          0.02831  3.97458  4.69693  0.61958  0.77255  0.48576  0.95510
    701   2.76359  4.63839  3.06178  1.87574  2.09857  3.52083  3.77481  3.05435  2.79058  2.67069  3.69807  3.17684  3.97594  3.12061  3.17402  2.88291  3.01771  2.85779  4.86476  3.40779    701 e - - -
          2.68618  4.42225  2.77519  2.73123  3.46354  2.40513  3.72494  3.29354  2.67741  2.69355  4.24690  2.90347  2.73739  3.18146  2.89801  2.37887  2.77519  2.98518  4.58477  3.61503
          0.02831  3.97458  4.69693  0.61958  0.77255  0.48576  0.95510
    702   2.76989  5.00195  2.53987  1.61794  4.40032  3.28443  3.76536  3.83915  2.60921  3.42358  4.28567  2.87985  2.08713  2.93913  3.05375  2.76310  3.06105  3.47400  5.60601  4.25590    702 e - - -
          2.68618  4.42225  2.77519  2.73123  3.46354  2.40513  3.72494  3.29354  2.67741  2.69355  4.24690  2.90347  2.73739  3.18146  2.89801  2.37887  2.77519  2.98518  4.58477  3.61503
          0.02831  3.97458  4.69693  0.61958  0.77255  0.48576  0.95510
    703   2.82316  5.06634  2.75312  2.43946  4.43630  3.39042  3.67014  3.89198  1.64365  3.41976  4.26518  1.95222  3.88310  2.82314  2.58784  2.80920  3.07225  3.52901  5.52831  4.20898    703 k - - -
          2.68618  4.42225  2.77519  2.73123  3.46354  2.40513  3.72494  3.29354  2.67741  2.69355  4.24690  2.90347  2.73739  3.18146  2.89801  2.37887  2.77519  2.98518  4.58477  3.61503
          0.02831  3.97458  4.69693  0.61958  0.77255  0.48576  0.95510
    704   3.07162  4.40054  4.73889  4.24429  3.53818  4.39349  4.96643  1.30461  4.12851  2.04460  3.34967  4.46964  4.71616  4.39805  4.33218  3.78060  3.34012  1.21696  5.49842  4.29187    704 v - - -
          2.68618  4.42225  2.77519  2.73123  3.46354  2.40513  3.72494  3.29354  2.67741  2.69355  4.24690  2.90347  2.73739  3.18146  2.89801  2.37887  2.77519  2.98518  4.58477  3.61503
          0.02831  3.97458  4.69693  0.61958  0.77255  0.48576  0.95510
    705   2.36735  4.28868  3.29737  3.11863  4.17899  3.01678  4.22530  3.71577  3.19929  3.42840  4.34646  3.32654  3.76417  3.54077  3.48165  0.94691  2.85526  3.22847  5.54347  4.26326    705 s - - -
          2.68618  4.42225  2.77519  2.73123  3.46354  2.40513  3.72494  3.29354  2.67741  2.69355  4.24690  2.90347  2.73739  3.18146  2.89801  2.37887  2.77519  2.98518  4.58477  3.61503
          0.02831  3.97458  4.69693  0.61958  0.77255  0.48576  0.95510
    706   2.76359  4.63839  3.06178  1.87574  2.09857  3.52083  3.77481  3.05435  2.79058  2.67069  3.69807  3.17684  3.97594  3.12061  3.17402  2.88291  3.01771  2.85779  4.86476  3.40779    706 e - - -
          2.68618  4.42225  2.77519  2.73123  3.46354  2.40513  3.72494  3.29354  2.67741  2.69355  4.24690  2.90347  2.73739  3.18146  2.89801  2.37887  2.77519  2.98518  4.58477  3.61503
          0.02831  3.97458  4.69693  0.61958  0.77255  0.48576  0.95510
    707   3.04250  5.17201  2.53414  0.88852  4.53140  3.34159  3.93827  4.00567  2.83181  3.60676  4.57710  2.99428  3.95127  3.15231  3.25062  3.01501  3.34778  3.67929  5.68377  4.40701    707 e - - -
          2.68618  4.42225  2.77519  2.73123  3.46354  2.40513  3.72494  3.29354  2.67741  2.69355  4.24690  2.90347  2.73739  3.18146  2.89801  2.37887  2.77519  2.98518  4.58477  3.61503
          0.28196  3.97458  1.48320  0.61958  0.77255  0.48576  0.95510
    708   2.84760  4.79313  3.01376  2.67054  4.14632  3.34607  3.69495  3.56795  1.25586  3.16805  4.14347  3.09917  3.86178  2.89934  2.42745  2.90272  3.11507  3.28595  5.26542  4.05941    708 k - - -
          2.68618  4.42225  2.77519  2.73123  3.46354  2.40513  3.72494  3.29354  2.67741  2.69355  4.24690  2.90347  2.73739  3.18146  2.89801  2.37887  2.77519  2.98518  4.58477  3.61503
          0.03633  3.72895  4.45130  0.61958  0.77255  0.68482  0.70155
    709   2.69528  4.28401  3.91991  3.58507  3.45121  3.56734  4.41334  2.08074  3.45016  2.16872  3.44548  3.79591  4.14040  3.82330  3.67510  3.06696  3.06332  1.23015  5.20885  3.92843    709 v - - -
          2.68618  4.42225  2.77519  2.73123  3.46354  2.40513  3.72494  3.29354  2.67741  2.69355  4.24690  2.90347  2.73739  3.18146  2.89801  2.37887  2.77519  2.98518  4.58477  3.61503
          0.03633  3.72895  4.45130  0.61958  0.77255  0.68482  0.70155
    710   2.25494  4.16993  3.09083  2.90596  3.93451  2.90286  4.01684  3.44032  2.96934  3.17431  4.11743  3.15038  3.63104  3.33184  3.25575  1.33114  2.72534  3.00781  5.32023  4.01856    710 s - - -
          2.68618  4.42225  2.77519  2.73123  3.46354  2.40513  3.72494  3.29354  2.67741  2.69355  4.24690  2.90347  2.73739  3.18146  2.89801  2.37887  2.77519  2.98518  4.58477  3.61503
          0.03633  3.72895  4.45130  0.61958  0.77255  0.68482  0.70155
    711   2.84760  4.79313  3.01376  2.67054  4.14632  3.34607  3.69495  3.56795  1.25586  3.16805  4.14347  3.09917  3.86178  2.89934  2.42745  2.90272  3.11507  3.28595  5.26542  4.05941    711 k - - -
          2.68618  4.42225  2.77519  2.73123  3.46354  2.40513  3.72494  3.29354  2.67741  2.69355  4.24690  2.90347  2.73739  3.18146  2.89801  2.37887  2.77519  2.98518  4.58477  3.61503
          0.03633  3.72895  4.45130  0.61958  0.77255  0.68482  0.70155
    712   2.91860  4.38584  4.11751  3.73327  3.28362  3.89892  4.49194  1.27734  3.55783  1.90762  3.24986  3.99874  4.34996  3.92501  3.77104  3.38574  3.22306  1.86252  5.13963  3.86077    712 i - - -
          2.68618  4.42225  2.77519  2.73123  3.46354  2.40513  3.72494  3.29354  2.67741  2.69355  4.24690  2.90347  2.73739  3.18146  2.89801  2.37887  2.77519  2.98518  4.58477  3.61503
          0.03633  3.72895  4.45130  0.61958  0.77255  0.37881  1.15415
    713   2.36735  4.28868  3.29737  3.11863  4.17899  3.01678  4.22530  3.71577  3.19929  3.42840  4.34646  3.32654  3.76417  3.54077  3.48165  0.94691  2.85526  3.22847  5.54347  4.26326    713 s - - -
          2.68618  4.42225  2.77519  2.73123  3.46354  2.40513  3.72494  3.29354  2.67741  2.69355  4.24690  2.90347  2.73739  3.18146  2.89801  2.37887  2.77519  2.98518  4.58477  3.61503
          0.02831  3.97458  4.69693  0.61958  0.77255  0.48576  0.95510
    714   2.84291  5.28281  1.64365  2.18365  4.55793  3.26015  3.71789  4.08231  2.61940  3.59987  4.44386  2.75195  3.82993  1.89062  3.13117  2.77097  3.11755  3.68590  5.74719  4.30309    714 d - - -
          2.68618  4.42225  2.77519  2.73123  3.46354  2.40513  3.72494  3.29354  2.67741  2.69355  4.24690  2.90347  2.73739  3.18146  2.89801  2.37887  2.77519  2.98518  4.58477  3.61503
          0.02831  3.97458  4.69693  0.61958  0.77255  0.48576  0.95510
    715   2.94404  5.50574  1.49561  1.47130  4.79149  3.21540  3.76179  4.30728  2.78000  3.81403  4.67104  2.68110  3.83804  2.92957  3.37383  2.82744  3.23318  3.88404  5.96572  4.46526    715 e - - -
          2.68618  4.42225  2.77519  2.73123  3.46354  2.40513  3.72494  3.29354  2.67741  2.69355  4.24690  2.90347  2.73739  3.18146  2.89801  2.37887  2.77519  2.98518  4.58477  3.61503
          0.02831  3.97458  4.69693  0.61958  0.77255  0.48576  0.95510
    716   3.04689  5.14958  3.46390  2.79660  4.60205  3.65912  3.60480  3.94931  1.39215  3.39369  4.26753  3.19522  4.02864  2.74105  1.51358  3.04426  3.21321  3.63374  5.43592  4.27110    716 k - - -
          2.68618  4.42225  2.77519  2.73123  3.46354  2.40513  3.72494  3.29354  2.67741  2.69355  4.24690  2.90347  2.73739  3.18146  2.89801  2.37887  2.77519  2.98518  4.58477  3.61503
          0.02831  3.97458  4.69693  0.61958  0.77255  0.48576  0.95510
    717   2.56918  4.43878  3.19330  2.84263  3.77392  3.34669  3.94111  2.89334  2.84436  2.82951  3.80056  2.03305  3.90373  3.21452  3.19387  2.74025  2.90431  1.81507  5.23277  3.91520    717 v - - -
          2.68618  4.42225  2.77519  2.73123  3.46354  2.40513  3.72494  3.29354  2.67741  2.69355  4.24690  2.90347  2.73739  3.18146  2.89801  2.37887  2.77519  2.98518  4.58477  3.61503
          0.02831  3.97458  4.69693  0.61958  0.77255  0.48576  0.95510
    718   2.67968  4.73947  3.07719  2.63657  4.18689  3.38281  3.72788  3.49817  1.69610  3.15339  4.03182  3.08016  3.87497  2.90162  2.63088  2.74895  1.98331  3.17835  5.38939  4.12241    718 k - - -
          2.68618  4.42225  2.77519  2.73123  3.46354  2.40513  3.72494  3.29354  2.67741  2.69355  4.24690  2.90347  2.73739  3.18146  2.89801  2.37887  2.77519  2.98518  4.58477  3.61503
          0.02831  3.97458  4.69693  0.61958  0.77255  0.48576  0.95510
    719   2.86267  5.18725  2.65000  1.70557  4.53550  3.39340  3.65589  3.95311  1.65601  3.46531  4.30632  2.89220  3.88071  2.79962  2.61871  2.82040  3.09628  3.59090  5.59195  4.26441    719 k - - -
          2.68618  4.42225  2.77519  2.73123  3.46354  2.40513  3.72494  3.29354  2.67741  2.69355  4.24690  2.90347  2.73739  3.18146  2.89801  2.37887  2.77519  2.98518  4.58477  3.61503
          0.02831  3.97458  4.69693  0.61958  0.77255  0.48576  0.95510
    720   2.72268  4.83157  2.89236  2.57026  4.36882  1.95300  3.76872  3.79646  1.63078  3.37253  4.22668  3.03567  3.86583  2.94220  2.73160  2.76549  3.02388  3.41962  5.50701  4.23733    720 k - - -
          2.68618  4.42225  2.77519  2.73123  3.46354  2.40513  3.72494  3.29354  2.67741  2.69355  4.24690  2.90347  2.73739  3.18146  2.89801  2.37887  2.77519  2.98518  4.58477  3.61503
          0.02831  3.97458  4.69693  0.61958  0.77255  0.48576  0.95510
    721   2.61842  4.73978  2.82362  2.51426  4.20447  3.26567  3.75774  3.69137  2.50156  3.27892  4.13428  2.98356  3.81866  1.94679  2.87068  1.83857  2.93559  3.31441  5.45413  4.11813    721 s - - -
          2.68618  4.42225  2.77519  2.73123  3.46354  2.40513  3.72494  3.29354  2.67741  2.69355  4.24690  2.90347  2.73739  3.18146  2.89801  2.37887  2.77519  2.98518  4.58477  3.61503
          0.02831  3.97458  4.69693  0.61958  0.77255  0.48576  0.95510
    722   2.94404  5.50574  1.49561  1.47130  4.79149  3.21540  3.76179  4.30728  2.78000  3.81403  4.67104  2.68110  3.83804  2.92957  3.37383  2.82744  3.23318  3.88404  5.96572  4.46526    722 e - - -
          2.68618  4.42225  2.77519  2.73123  3.46354  2.40513  3.72494  3.29354  2.67741  2.69355  4.24690  2.90347  2.73739  3.18146  2.89801  2.37887  2.77519  2.98518  4.58477  3.61503
          0.02831  3.97458  4.69693  0.61958  0.77255  0.48576  0.95510
    723   3.11093  4.50243  4.47884  4.09917  3.44434  4.17519  4.80905  0.95980  3.92925  2.01046  3.36479  4.33028  4.59736  4.26756  4.11424  3.68106  3.40861  1.85336  5.35568  4.10222    723 i - - -
          2.68618  4.42225  2.77519  2.73123  3.46354  2.40513  3.72494  3.29354  2.67741  2.69355  4.24690  2.90347  2.73739  3.18146  2.89801  2.37887  2.77519  2.98518  4.58477  3.61503
          0.02831  3.97458  4.69693  0.61958  0.77255  0.48576  0.95510
    724   2.77477  4.52118  3.59795  3.02397  3.60880  3.65242  3.88023  1.91231  2.55759  2.49187  3.56154  3.40196  4.05733  3.14818  1.94771  2.98191  3.01694  2.56036  5.08846  3.83927    724 i - - -
          2.68618  4.42225  2.77519  2.73123  3.46354  2.40513  3.72494  3.29354  2.67741  2.69355  4.24690  2.90347  2.73739  3.18146  2.89801  2.37887  2.77519  2.98518  4.58477  3.61503
          0.02831  3.97458  4.69693  0.61958  0.77255  0.48576  0.95510
    725   2.74602  4.59592  3.11472  1.94334  3.74001  3.55695  3.89159  1.92358  2.74949  2.61483  3.66077  3.21541  4.00311  3.13102  3.12036  2.90715  2.99948  2.51157  5.23265  3.94539    725 i - - -
          2.68618  4.42225  2.77519  2.73123  3.46354  2.40513  3.72494  3.29354  2.67741  2.69355  4.24690  2.90347  2.73739  3.18146  2.89801  2.37887  2.77519  2.98518  4.58477  3.61503
          0.02831  3.97458  4.69693  0.61958  0.77255  0.48576  0.95510
    726   2.94404  5.50574  1.49561  1.47130  4.79149  3.21540  3.76179  4.30728  2.78000  3.81403  4.67104  2.68110  3.83804  2.92957  3.37383  2.82744  3.23318  3.88404  5.96572  4.46526    726 e - - -
          2.68618  4.42225  2.77519  2.73123  3.46354  2.40513  3.72494  3.29354  2.67741  2.69355  4.24690  2.90347  2.73739  3.18146  2.89801  2.37887  2.77519  2.98518  4.58477  3.61503
          0.02831  3.97458  4.69693  0.61958  0.77255  0.48576  0.95510
    727   2.82316  5.06634  2.75312  2.43946  4.43630  3.39042  3.67014  3.89198  1.64365  3.41976  4.26518  1.95222  3.88310  2.82314  2.58784  2.80920  3.07225  3.52901  5.52831  4.20898    727 k - - -
          2.68618  4.42225  2.77519  2.73123  3.46354  2.40513  3.72494  3.29354  2.67741  2.69355  4.24690  2.90347  2.73739  3.18146  2.89801  2.37887  2.77519  2.98518  4.58477  3.61503
          0.02831  3.97458  4.69693  0.61958  0.77255  0.48576  0.95510
    728   2.89127  4.63086  3.50961  3.36392  4.34912  3.31263  4.43242  3.92147  3.43008  3.53698  4.59168  3.66000  0.65792  3.81576  3.66346  3.06212  3.34103  3.55510  5.50702  4.47142    728 P - - -
          2.68618  4.42225  2.77519  2.73123  3.46354  2.40513  3.72494  3.29354  2.67741  2.69355  4.24690  2.90347  2.73739  3.18146  2.89801  2.37887  2.77519  2.98518  4.58477  3.61503
          0.28196  3.97458  1.48320  0.61958  0.77255  0.48576  0.95510
    729   2.99844  4.50689  3.95426  3.60022  3.09105  3.79203  4.30109  2.29604  3.36910  1.07608  3.17120  3.88857  4.25681  3.77240  3.56605  3.35545  3.30199  2.29468  4.91158  3.59983    729 l - - -
          2.68618  4.42225  2.77519  2.73123  3.46354  2.40513  3.72494  3.29354  2.67741  2.69355  4.24690  2.90347  2.73739  3.18146  2.89801  2.37887  2.77519  2.98518  4.58477  3.61503
          0.03633  3.72895  4.45130  0.61958  0.77255  0.68482  0.70155
    730   2.84760  4.79313  3.01376  2.67054  4.14632  3.34607  3.69495  3.56795  1.25586  3.16805  4.14347  3.09917  3.86178  2.89934  2.42745  2.90272  3.11507  3.28595  5.26542  4.05941    730 k - - -
          2.68618  4.42225  2.77519  2.73123  3.46354  2.40513  3.72494  3.29354  2.67741  2.69355  4.24690  2.90347  2.73739  3.18146  2.89801  2.37887  2.77519  2.98518  4.58477  3.61503
          0.03633  3.72895  4.45130  0.61958  0.77255  0.37881  1.15415
    731   1.44459  4.15029  3.41860  3.13862  4.23954  2.93774  4.20452  3.58884  3.18536  3.33640  4.18843  3.29291  3.68495  3.48353  3.49024  1.52478  2.70126  3.08300  5.60344  4.38128    731 a - - -
          2.68618  4.42225  2.77519  2.73123  3.46354  2.40513  3.72494  3.29354  2.67741  2.69355  4.24690  2.90347  2.73739  3.18146  2.89801  2.37887  2.77519  2.98518  4.58477  3.61503
          0.02831  3.97458  4.69693  0.61958  0.77255  0.48576  0.95510
    732   2.67841  4.83264  2.66957  1.73235  4.24056  3.29207  3.75768  3.55837  2.57854  3.23842  4.11408  2.92544  3.83323  2.93527  3.00170  2.71198  1.97544  3.22765  5.50796  4.17013    732 e - - -
          2.68618  4.42225  2.77519  2.73123  3.46354  2.40513  3.72494  3.29354  2.67741  2.69355  4.24690  2.90347  2.73739  3.18146  2.89801  2.37887  2.77519  2.98518  4.58477  3.61503
          0.02831  3.97458  4.69693  0.61958  0.77255  0.48576  0.95510
    733   3.11093  4.50243  4.47884  4.09917  3.44434  4.17519  4.80905  0.95980  3.92925  2.01046  3.36479  4.33028  4.59736  4.26756  4.11424  3.68106  3.40861  1.85336  5.35568  4.10222    733 i - - -
          2.68618  4.42225  2.77519  2.73123  3.46354  2.40513  3.72494  3.29354  2.67741  2.69355  4.24690  2.90347  2.73739  3.18146  2.89801  2.37887  2.77519  2.98518  4.58477  3.61503
          0.02831  3.97458  4.69693  0.61958  0.77255  0.48576  0.95510
    734   2.78913  4.97400  2.68157  2.42694  3.88595  3.35865  2.14442  3.78499  2.48800  3.32889  4.20208  1.92952  3.87816  2.91298  2.87035  2.78952  3.05969  3.43958  5.23783  3.76459    734 n - - -
          2.68618  4.42225  2.77519  2.73123  3.46354  2.40513  3.72494  3.29354  2.67741  2.69355  4.24690  2.90347  2.73739  3.18146  2.89801  2.37887  2.77519  2.98518  4.58477  3.61503
          0.02831  3.97458  4.69693  0.61958  0.77255  0.48576  0.95510
    735   2.96449  4.95166  2.97311  2.73017  4.13356  3.43508  3.88912  3.78066  2.54408  3.27281  4.29852  3.19053  3.99046  1.06295  2.82595  3.00826  3.26172  3.50421  5.38785  4.08862    735 q - - -
          2.68618  4.42225  2.77519  2.73123  3.46354  2.40513  3.72494  3.29354  2.67741  2.69355  4.24690  2.90347  2.73739  3.18146  2.89801  2.37887  2.77519  2.98518  4.58477  3.61503
          0.02831  3.97458  4.69693  0.61958  0.77255  0.48576  0.95510
    736   2.74602  4.59592  3.11472  1.94334  3.74001  3.55695  3.89159  1.92358  2.74949  2.61483  3.66077  3.21541  4.00311  3.13102  3.12036  2.90715  2.99948  2.51157  5.23265  3.94539    736 i - - -
          2.68618  4.42225  2.77519  2.73123  3.46354  2.40513  3.72494  3.29354  2.67741  2.69355  4.24690  2.90347  2.73739  3.18146  2.89801  2.37887  2.77519  2.98518  4.58477  3.61503
          0.02831  3.97458  4.69693  0.61958  0.77255  0.48576  0.95510
    737   2.91577  5.12471  3.01518  2.56612  4.49077  3.51576  3.62374  3.90149  1.53551  3.38040  4.24008  3.03701  3.94251  1.89247  2.32246  2.90001  3.12114  3.56610  5.47491  4.21947    737 k - - -
          2.68618  4.42225  2.77519  2.73123  3.46354  2.40513  3.72494  3.29354  2.67741  2.69355  4.24690  2.90347  2.73739  3.18146  2.89801  2.37887  2.77519  2.98518  4.58477  3.61503
          0.02831  3.97458  4.69693  0.61958  0.77255  0.48576  0.95510
    738   2.74602  4.59592  3.11472  1.94334  3.74001  3.55695  3.89159  1.92358  2.74949  2.61483  3.66077  3.21541  4.00311  3.13102  3.12036  2.90715  2.99948  2.51157  5.23265  3.94539    738 i - - -
          2.68618  4.42225  2.77519  2.73123  3.46354  2.40513  3.72494  3.29354  2.67741  2.69355  4.24690  2.90347  2.73739  3.18146  2.89801  2.37887  2.77519  2.98518  4.58477  3.61503
          0.02831  3.97458  4.69693  0.61958  0.77255  0.48576  0.95510
    739   2.91577  5.12471  3.01518  2.56612  4.49077  3.51576  3.62374  3.90149  1.53551  3.38040  4.24008  3.03701  3.94251  1.89247  2.32246  2.90001  3.12114  3.56610  5.47491  4.21947    739 k - - -
          2.68618  4.42225  2.77519  2.73123  3.46354  2.40513  3.72494  3.29354  2.67741  2.69355  4.24690  2.90347  2.73739  3.18146  2.89801  2.37887  2.77519  2.98518  4.58477  3.61503
          0.02831  3.97458  4.69693  0.61958  0.77255  0.48576  0.95510
    740   0.87608  4.24518  3.56811  3.36502  4.15580  3.06680  4.37475  3.29674  3.38394  3.17355  4.19486  3.48823  3.81576  3.71592  3.62690  2.59495  2.87942  2.93346  5.57276  4.38460    740 a - - -
          2.68618  4.42225  2.77519  2.73123  3.46354  2.40513  3.72494  3.29354  2.67741  2.69355  4.24690  2.90347  2.73739  3.18146  2.89801  2.37887  2.77519  2.98518  4.58477  3.61503
          0.02831  3.97458  4.69693  0.61958  0.77255  0.48576  0.95510
    741   2.89127  4.63086  3.50961  3.36392  4.34912  3.31263  4.43242  3.92147  3.43008  3.53698  4.59168  3.66000  0.65792  3.81576  3.66346  3.06212  3.34103  3.55510  5.50702  4.47142    741 P - - -
          2.68618  4.42225  2.77519  2.73123  3.46354  2.40513  3.72494  3.29354  2.67741  2.69355  4.24690  2.90347  2.73739  3.18146  2.89801  2.37887  2.77519  2.98518  4.58477  3.61503
          0.28196  3.97458  1.48320  0.61958  0.77255  0.48576  0.95510
    742   2.58046  4.35479  3.17326  2.99673  3.99261  3.05072  4.08144  3.50612  3.04250  3.14689  4.19521  3.31484  1.14445  3.43616  3.29938  2.74496  3.01229  3.16764  5.21372  4.11349    742 p - - -
          2.68618  4.42225  2.77519  2.73123  3.46354  2.40513  3.72494  3.29354  2.67741  2.69355  4.24690  2.90347  2.73739  3.18146  2.89801  2.37887  2.77519  2.98518  4.58477  3.61503
          0.03633  3.72895  4.45130  0.61958  0.77255  0.68482  0.70155
    743   2.84760  4.79313  3.01376  2.67054  4.14632  3.34607  3.69495  3.56795  1.25586  3.16805  4.14347  3.09917  3.86178  2.89934  2.42745  2.90272  3.11507  3.28595  5.26542  4.05941    743 k - - -
          2.68618  4.42225  2.77519  2.73123  3.46354  2.40513  3.72494  3.29354  2.67741  2.69355  4.24690  2.90347  2.73739  3.18146  2.89801  2.37887  2.77519  2.98518  4.58477  3.61503
          0.03633  3.72895  4.45130  0.61958  0.77255  0.37881  1.15415
    744   2.75396  4.64387  3.34385  2.79798  3.77242  3.56806  3.75849  3.05365  1.78042  2.66701  2.28232  3.22554  3.97316  2.97525  2.67057  2.88187  2.98608  2.85627  5.15642  3.90559    744 k - - -
          2.68618  4.42225  2.77519  2.73123  3.46354  2.40513  3.72494  3.29354  2.67741  2.69355  4.24690  2.90347  2.73739  3.18146  2.89801  2.37887  2.77519  2.98518  4.58477  3.61503
          0.02831  3.97458  4.69693  0.61958  0.77255  0.48576  0.95510
    745   3.12279  4.95336  3.62407  3.11482  4.33389  3.59026  3.90166  3.88328  2.28333  3.38070  4.37886  3.46643  4.08845  3.11748  0.83319  3.20242  3.38217  3.60298  5.37592  4.23975    745 r - - -
          2.68618  4.42225  2.77519  2.73123  3.46354  2.40513  3.72494  3.29354  2.67741  2.69355  4.24690  2.90347  2.73739  3.18146  2.89801  2.37887  2.77519  2.98518  4.58477  3.61503
          0.02831  3.97458  4.69693  0.61958  0.77255  0.48576  0.95510
    746   2.62538  4.68404  2.96399  2.59281  4.09606  3.32202  3.76346  3.47163  2.47932  3.09996  3.99816  3.04742  3.84587  1.97722  2.82604  2.70113  1.96787  3.15210  5.37890  4.07881    746 t - - -
          2.68618  4.42225  2.77519  2.73123  3.46354  2.40513  3.72494  3.29354  2.67741  2.69355  4.24690  2.90347  2.73739  3.18146  2.89801  2.37887  2.77519  2.98518  4.58477  3.61503
          0.02831  3.97458  4.69693  0.61958  0.77255  0.48576  0.95510
    747   3.39692  4.84448  3.98997  3.73920  2.30231  3.94985  3.66988  3.39212  3.59381  2.81953  4.05672  3.85078  4.42165  3.87524  3.75629  3.52318  3.68429  3.26760  3.94974  0.81155    747 y - - -
          2.68618  4.42225  2.77519  2.73123  3.46354  2.40513  3.72494  3.29354  2.67741  2.69355  4.24690  2.90347  2.73739  3.18146  2.89801  2.37887  2.77519  2.98518  4.58477  3.61503
          0.02831  3.97458  4.69693  0.61958  0.77255  0.48576  0.95510
    748   1.49825  4.15988  3.53222  3.19941  4.09599  3.02123  4.20634  3.22031  3.17642  3.10309  4.02297  3.35592  3.74104  3.49698  3.46975  2.46674  1.68737  2.83638  5.51403  4.30351    748 a - - -
          2.68618  4.42225  2.77519  2.73123  3.46354  2.40513  3.72494  3.29354  2.67741  2.69355  4.24690  2.90347  2.73739  3.18146  2.89801  2.37887  2.77519  2.98518  4.58477  3.61503
          0.02831  3.97458  4.69693  0.61958  0.77255  0.48576  0.95510
    749   2.89127  4.63086  3.50961  3.36392  4.34912  3.31263  4.43242  3.92147  3.43008  3.53698  4.59168  3.66000  0.65792  3.81576  3.66346  3.06212  3.34103  3.55510  5.50702  4.47142    749 P - - -
          2.68618  4.42225  2.77519  2.73123  3.46354  2.40513  3.72494  3.29354  2.67741  2.69355  4.24690  2.90347  2.73739  3.18146  2.89801  2.37887  2.77519  2.98518  4.58477  3.61503
          0.02831  3.97458  4.69693  0.61958  0.77255  0.48576  0.95510
    750   2.84311  5.20587  2.49079  1.65394  4.50057  3.33190  3.68232  3.96658  2.42314  3.48236  4.33154  2.82743  3.85550  1.91195  2.83156  2.79170  3.09478  3.59950  5.63744  4.25908    750 e - - -
          2.68618  4.42225  2.77519  2.73123  3.46354  2.40513  3.72494  3.29354  2.67741  2.69355  4.24690  2.90347  2.73739  3.18146  2.89801  2.37887  2.77519  2.98518  4.58477  3.61503
          0.02831  3.97458  4.69693  0.61958  0.77255  0.48576  0.95510
    751   2.61327  4.66108  3.16309  2.70147  4.19146  3.31878  3.75325  3.63501  2.34634  3.22668  4.08305  3.11024  3.84714  2.93420  1.81197  1.83657  2.92657  3.26585  5.38856  4.11503    751 r - - -
          2.68618  4.42225  2.77519  2.73123  3.46354  2.40513  3.72494  3.29354  2.67741  2.69355  4.24690  2.90347  2.73739  3.18146  2.89801  2.37887  2.77519  2.98518  4.58477  3.61503
          0.02831  3.97458  4.69693  0.61958  0.77255  0.48576  0.95510
    752   3.50970  4.84731  4.25019  3.98202  2.77678  3.84694  4.03010  3.53835  3.70237  2.91530  4.16732  4.11062  4.37336  4.08472  3.81253  3.71240  3.81543  3.43150  0.70234  2.77366    752 w - - -
          2.68618  4.42225  2.77519  2.73123  3.46354  2.40513  3.72494  3.29354  2.67741  2.69355  4.24690  2.90347  2.73739  3.18146  2.89801  2.37887  2.77519  2.98518  4.58477  3.61503
          0.02831  3.97458  4.69693  0.61958  0.77255  0.48576  0.95510
    753   3.04250  5.17201  2.53414  0.88852  4.53140  3.34159  3.93827  4.00567  2.83181  3.60676  4.57710  2.99428  3.95127  3.15231  3.25062  3.01501  3.34778  3.67929  5.68377  4.40701    753 e - - -
          2.68618  4.42225  2.77519  2.73123  3.46354  2.40513  3.72494  3.29354  2.67741  2.69355  4.24690  2.90347  2.73739  3.18146  2.89801  2.37887  2.77519  2.98518  4.58477  3.61503
          0.02831  3.97458  4.69693  0.61958  0.77255  0.48576  0.95510
    754   3.27092  4.70337  4.35313  3.99423  3.17671  4.11123  4.61796  2.38719  3.76096  0.75903  3.16919  4.25976  4.52954  4.10483  3.92001  3.69514  3.56082  2.45088  5.09224  3.83888    754 l - - -
          2.68618  4.42225  2.77519  2.73123  3.46354  2.40513  3.72494  3.29354  2.67741  2.69355  4.24690  2.90347  2.73739  3.18146  2.89801  2.37887  2.77519  2.98518  4.58477  3.61503
          0.02831  3.97458  4.69693  0.61958  0.77255  0.48576  0.95510
    755   2.94404  5.50574  1.49561  1.47130  4.79149  3.21540  3.76179  4.30728  2.78000  3.81403  4.67104  2.68110  3.83804  2.92957  3.37383  2.82744  3.23318  3.88404  5.96572  4.46526    755 e - - -
          2.68618  4.42225  2.77519  2.73123  3.46354  2.40513  3.72494  3.29354  2.67741  2.69355  4.24690  2.90347  2.73739  3.18146  2.89801  2.37887  2.77519  2.98518  4.58477  3.61503
          0.02831  3.97458  4.69693  0.61958  0.77255  0.48576  0.95510
    756   1.49825  4.15988  3.53222  3.19941  4.09599  3.02123  4.20634  3.22031  3.17642  3.10309  4.02297  3.35592  3.74104  3.49698  3.46975  2.46674  1.68737  2.83638  5.51403  4.30351    756 a - - -
          2.68618  4.42225  2.77519  2.73123  3.46354  2.40513  3.72494  3.29354  2.67741  2.69355  4.24690  2.90347  2.73739  3.18146  2.89801  2.37887  2.77519  2.98518  4.58477  3.61503
          0.02831  3.97458  4.69693  0.61958  0.77255  0.48576  0.95510
    757   3.39021  4.76231  4.37865  4.11326  0.85838  4.05463  3.92553  2.90212  4.01790  2.24902  3.61768  4.13518  4.51149  4.15793  4.11238  3.65442  3.69168  2.90019  4.14571  2.50048    757 f - - -
          2.68618  4.42225  2.77519  2.73123  3.46354  2.40513  3.72494  3.29354  2.67741  2.69355  4.24690  2.90347  2.73739  3.18146  2.89801  2.37887  2.77519  2.98518  4.58477  3.61503
          0.02831  3.97458  4.69693  0.61958  0.77255  0.48576  0.95510
    758   1.76314  4.84386  1.70188  2.35637  4.38997  3.19211  3.82605  3.74905  2.77668  3.42897  4.29470  2.87309  3.80300  3.01069  3.27398  2.67914  2.99522  3.36326  5.66666  4.28910    758 d - - -
          2.68618  4.42225  2.77519  2.73123  3.46354  2.40513  3.72494  3.29354  2.67741  2.69355  4.24690  2.90347  2.73739  3.18146  2.89801  2.37887  2.77519  2.98518  4.58477  3.61503
          0.02831  3.97458  4.69693  0.61958  0.77255  0.48576  0.95510
    759   3.04250  5.17201  2.53414  0.88852  4.53140  3.34159  3.93827  4.00567  2.83181  3.60676  4.57710  2.99428  3.95127  3.15231  3.25062  3.01501  3.34778  3.67929  5.68377  4.40701    759 e - - -
          2.68618  4.42225  2.77519  2.73123  3.46354  2.40513  3.72494  3.29354  2.67741  2.69355  4.24690  2.90347  2.73739  3.18146  2.89801  2.37887  2.77519  2.98518  4.58477  3.61503
          0.02831  3.97458  4.69693  0.61958  0.77255  0.48576  0.95510
    760   3.27092  4.70337  4.35313  3.99423  3.17671  4.11123  4.61796  2.38719  3.76096  0.75903  3.16919  4.25976  4.52954  4.10483  3.92001  3.69514  3.56082  2.45088  5.09224  3.83888    760 l - - -
          2.68618  4.42225  2.77519  2.73123  3.46354  2.40513  3.72494  3.29354  2.67741  2.69355  4.24690  2.90347  2.73739  3.18146  2.89801  2.37887  2.77519  2.98518  4.58477  3.61503
          0.02831  3.97458  4.69693  0.61958  0.77255  0.48576  0.95510
    761   3.06706  5.03315  3.24974  2.85314  4.44293  3.54465  3.81854  3.87879  0.90673  3.42203  4.37877  3.27282  4.03843  3.00480  2.45489  3.10282  3.31314  3.58110  5.45626  4.28405    761 k - - -
          2.68618  4.42225  2.77519  2.73123  3.46354  2.40513  3.72494  3.29354  2.67741  2.69355  4.24690  2.90347  2.73739  3.18146  2.89801  2.37887  2.77519  2.98518  4.58477  3.61503
          0.02831  3.97458  4.69693  0.61958  0.77255  0.48576  0.95510
    762   2.81027  4.80883  2.76857  2.66475  4.18858  3.25417  4.00680  3.92176  2.91949  3.55728  4.51252  0.98926  3.91140  3.28039  3.27706  2.87397  3.19590  3.53362  5.48286  4.13008    762 n - - -
          2.68618  4.42225  2.77519  2.73123  3.46354  2.40513  3.72494  3.29354  2.67741  2.69355  4.24690  2.90347  2.73739  3.18146  2.89801  2.37887  2.77519  2.98518  4.58477  3.61503
          0.02831  3.97458  4.69693  0.61958  0.77255  0.48576  0.95510
    763   3.39021  4.76231  4.37865  4.11326  0.85838  4.05463  3.92553  2.90212  4.01790  2.24902  3.61768  4.13518  4.51149  4.15793  4.11238  3.65442  3.69168  2.90019  4.14571  2.50048    763 f - - -
          2.68618  4.42225  2.77519  2.73123  3.46354  2.40513  3.72494  3.29354  2.67741  2.69355  4.24690  2.90347  2.73739  3.18146  2.89801  2.37887  2.77519  2.98518  4.58477  3.61503
          0.02831  3.97458  4.69693  0.61958  0.77255  0.48576  0.95510
    764   2.79590  4.56048  3.49052  3.40327  4.54231  0.58760  4.51665  4.16738  3.59838  3.80853  4.78562  3.65490  3.95487  3.91452  3.82258  2.97086  3.28509  3.67601  5.60983  4.64789    764 G - - -
          2.68618  4.42225  2.77519  2.73123  3.46354  2.40513  3.72494  3.29354  2.67741  2.69355  4.24690  2.90347  2.73739  3.18146  2.89801  2.37887  2.77519  2.98518  4.58477  3.61503
          0.02831  3.97458  4.69693  0.61958  0.77255  0.48576  0.95510
    765   2.78981  5.05722  2.59303  2.35738  4.35113  3.32500  3.69821  3.89323  2.42384  3.42845  4.28038  1.92087  3.85478  1.91478  2.80732  2.77134  3.06020  3.52316  5.54037  4.16112    765 q - - -
          2.68618  4.42225  2.77519  2.73123  3.46354  2.40513  3.72494  3.29354  2.67741  2.69355  4.24690  2.90347  2.73739  3.18146  2.89801  2.37887  2.77519  2.98518  4.58477  3.61503
          0.02831  3.97458  4.69693  0.61958  0.77255  0.48576  0.95510
    766   1.44459  4.15029  3.41860  3.13862  4.23954  2.93774  4.20452  3.58884  3.18536  3.33640  4.18843  3.29291  3.68495  3.48353  3.49024  1.52478  2.70126  3.08300  5.60344  4.38128    766 a - - -
          2.68618  4.42225  2.77519  2.73123  3.46354  2.40513  3.72494  3.29354  2.67741  2.69355  4.24690  2.90347  2.73739  3.18146  2.89801  2.37887  2.77519  2.98518  4.58477  3.61503
          0.02831  3.97458  4.69693  0.61958  0.77255  0.48576  0.95510
    767   3.11093  4.50243  4.47884  4.09917  3.44434  4.17519  4.80905  0.95980  3.92925  2.01046  3.36479  4.33028  4.59736  4.26756  4.11424  3.68106  3.40861  1.85336  5.35568  4.10222    767 i - - -
          2.68618  4.42225  2.77519  2.73123  3.46354  2.40513  3.72494  3.29354  2.67741  2.69355  4.24690  2.90347  2.73739  3.18146  2.89801  2.37887  2.77519  2.98518  4.58477  3.61503
          0.02831  3.97458  4.69693  0.61958  0.77255  0.48576  0.95510
    768   3.12279  4.95336  3.62407  3.11482  4.33389  3.59026  3.90166  3.88328  2.28333  3.38070  4.37886  3.46643  4.08845  3.11748  0.83319  3.20242  3.38217  3.60298  5.37592  4.23975    768 r - - -
          2.68618  4.42225  2.77519  2.73123  3.46354  2.40513  3.72494  3.29354  2.67741  2.69355  4.24690  2.90347  2.73739  3.18146  2.89801  2.37887  2.77519  2.98518  4.58477  3.61503
          0.02831  3.97458  4.69693  0.61958  0.77255  0.48576  0.95510
    769   2.61842  4.73978  2.82362  2.51426  4.20447  3.26567  3.75774  3.69137  2.50156  3.27892  4.13428  2.98356  3.81866  1.94679  2.87068  1.83857  2.93559  3.31441  5.45413  4.11813    769 s - - -
          2.68618  4.42225  2.77519  2.73123  3.46354  2.40513  3.72494  3.29354  2.67741  2.69355  4.24690  2.90347  2.73739  3.18146  2.89801  2.37887  2.77519  2.98518  4.58477  3.61503
          0.02831  3.97458  4.69693  0.61958  0.77255  0.48576  0.95510
    770   3.04689  5.14958  3.46390  2.79660  4.60205  3.65912  3.60480  3.94931  1.39215  3.39369  4.26753  3.19522  4.02864  2.74105  1.51358  3.04426  3.21321  3.63374  5.43592  4.27110    770 k - - -
          2.68618  4.42225  2.77519  2.73123  3.46354  2.40513  3.72494  3.29354  2.67741  2.69355  4.24690  2.90347  2.73739  3.18146  2.89801  2.37887  2.77519  2.98518  4.58477  3.61503
          0.02831  3.97458  4.69693  0.61958  0.77255  0.48576  0.95510
    771   3.27092  4.70337  4.35313  3.99423  3.17671  4.11123  4.61796  2.38719  3.76096  0.75903  3.16919  4.25976  4.52954  4.10483  3.92001  3.69514  3.56082  2.45088  5.09224  3.83888    771 l - - -
          2.68618  4.42225  2.77519  2.73123  3.46354  2.40513  3.72494  3.29354  2.67741  2.69355  4.24690  2.90347  2.73739  3.18146  2.89801  2.37887  2.77519  2.98518  4.58477  3.61503
          0.02831  3.97458  4.69693  0.61958  0.77255  0.48576  0.95510
    772   2.49740  4.58208  2.76706  2.55840  4.28489  3.11814  3.88625  3.80428  2.76814  3.42508  4.26453  1.85877  3.76485  3.09247  3.17510  1.70635  2.88876  3.34636  5.57573  4.22619    772 s - - -
          2.68618  4.42225  2.77519  2.73123  3.46354  2.40513  3.72494  3.29354  2.67741  2.69355  4.24690  2.90347  2.73739  3.18146  2.89801  2.37887  2.77519  2.98518  4.58477  3.61503
          0.02831  3.97458  4.69693  0.61958  0.77255  0.48576  0.95510
    773   2.94404  5.50574  1.49561  1.47130  4.79149  3.21540  3.76179  4.30728  2.78000  3.81403  4.67104  2.68110  3.83804  2.92957  3.37383  2.82744  3.23318  3.88404  5.96572  4.46526    773 e - - -
          2.68618  4.42225  2.77519  2.73123  3.46354  2.40513  3.72494  3.29354  2.67741  2.69355  4.24690  2.90347  2.73739  3.18146  2.89801  2.37887  2.77519  2.98518  4.58477  3.61503
          0.02831  3.97458  4.69693  0.61958  0.77255  0.48576  0.95510
    774   3.04689  5.14958  3.46390  2.79660  4.60205  3.65912  3.60480  3.94931  1.39215  3.39369  4.26753  3.19522  4.02864  2.74105  1.51358  3.04426  3.21321  3.63374  5.43592  4.27110    774 k - - -
          2.68618  4.42225  2.77519  2.73123  3.46354  2.40513  3.72494  3.29354  2.67741  2.69355  4.24690  2.90347  2.73739  3.18146  2.89801  2.37887  2.77519  2.98518  4.58477  3.61503
          0.02831  3.97458  4.69693  0.61958  0.77255  0.48576  0.95510
    775   2.83368  5.00517  2.87074  2.50443  3.95878  3.45288  2.18691  3.74567  2.28405  3.26178  4.14031  2.99621  3.91090  1.93493  2.60505  2.83460  3.06675  3.42554  5.23691  3.82156    775 q - - -
          2.68618  4.42225  2.77519  2.73123  3.46354  2.40513  3.72494  3.29354  2.67741  2.69355  4.24690  2.90347  2.73739  3.18146  2.89801  2.37887  2.77519  2.98518  4.58477  3.61503
          0.02831  3.97458  4.69693  0.61958  0.77255  0.48576  0.95510
    776   2.63182  4.51422  3.17724  2.76064  3.64155  3.43233  3.82233  3.01272  2.68582  2.69283  2.25350  2.11179  3.91417  3.08938  3.03322  2.77769  2.91455  2.78674  5.09721  3.77705    776 n - - -
          2.68618  4.42225  2.77519  2.73123  3.46354  2.40513  3.72494  3.29354  2.67741  2.69355  4.24690  2.90347  2.73739  3.18146  2.89801  2.37887  2.77519  2.98518  4.58477  3.61503
          0.02831  3.97458  4.69693  0.61958  0.77255  0.48576  0.95510
    777   2.70713  4.65871  3.03214  1.91985  3.76984  3.48464  3.78494  3.03150  2.60267  2.66668  2.30467  3.11356  3.92714  3.00237  2.97849  2.81484  2.95580  2.83108  5.20714  3.91853    777 e - - -
          2.68618  4.42225  2.77519  2.73123  3.46354  2.40513  3.72494  3.29354  2.67741  2.69355  4.24690  2.90347  2.73739  3.18146  2.89801  2.37887  2.77519  2.98518  4.58477  3.61503
          0.02831  3.97458  4.69693  0.61958  0.77255  0.48576  0.95510
    778   3.20915  4.54302  4.74597  4.22317  3.20624  4.47206  4.83861  1.43149  4.05400  1.22529  3.03680  4.48235  4.71423  4.26970  4.21704  3.84388  3.45056  1.94174  5.24006  4.07939    778 l - - -
          2.68618  4.42225  2.77519  2.73123  3.46354  2.40513  3.72494  3.29354  2.67741  2.69355  4.24690  2.90347  2.73739  3.18146  2.89801  2.37887  2.77519  2.98518  4.58477  3.61503
          0.02831  3.97458  4.69693  0.61958  0.77255  0.48576  0.95510
    779   2.81027  4.80883  2.76857  2.66475  4.18858  3.25417  4.00680  3.92176  2.91949  3.55728  4.51252  0.98926  3.91140  3.28039  3.27706  2.87397  3.19590  3.53362  5.48286  4.13008    779 n - - -
          2.68618  4.42225  2.77519  2.73123  3.46354  2.40513  3.72494  3.29354  2.67741  2.69355  4.24690  2.90347  2.73739  3.18146  2.89801  2.37887  2.77519  2.98518  4.58477  3.61503
          0.02831  3.97458  4.69693  0.61958  0.77255  0.48576  0.95510
    780   3.04689  5.14958  3.46390  2.79660  4.60205  3.65912  3.60480  3.94931  1.39215  3.39369  4.26753  3.19522  4.02864  2.74105  1.51358  3.04426  3.21321  3.63374  5.43592  4.27110    780 k - - -
          2.68618  4.42225  2.77519  2.73123  3.46354  2.40513  3.72494  3.29354  2.67741  2.69355  4.24690  2.90347  2.73739  3.18146  2.89801  2.37887  2.77519  2.98518  4.58477  3.61503
          0.02831  3.97458  4.69693  0.61958  0.77255  0.48576  0.95510
    781   1.68317  4.21591  3.88881  3.48418  3.75014  3.38820  4.36354  2.36936  3.40846  2.56345  3.65856  3.65404  4.01508  3.72071  3.67325  2.80876  2.90359  1.51533  5.36787  4.14722    781 v - - -
          2.68618  4.42225  2.77519  2.73123  3.46354  2.40513  3.72494  3.29354  2.67741  2.69355  4.24690  2.90347  2.73739  3.18146  2.89801  2.37887  2.77519  2.98518  4.58477  3.61503
          0.02831  3.97458  4.69693  0.61958  0.77255  0.48576  0.95510
    782   3.11093  4.50243  4.47884  4.09917  3.44434  4.17519  4.80905  0.95980  3.92925  2.01046  3.36479  4.33028  4.59736  4.26756  4.11424  3.68106  3.40861  1.85336  5.35568  4.10222    782 i - - -
          2.68618  4.42225  2.77519  2.73123  3.46354  2.40513  3.72494  3.29354  2.67741  2.69355  4.24690  2.90347  2.73739  3.18146  2.89801  2.37887  2.77519  2.98518  4.58477  3.61503
          0.02831  3.97458  4.69693  0.61958  0.77255  0.48576  0.95510
    783   3.04250  5.17201  2.53414  0.88852  4.53140  3.34159  3.93827  4.00567  2.83181  3.60676  4.57710  2.99428  3.95127  3.15231  3.25062  3.01501  3.34778  3.67929  5.68377  4.40701    783 e - - -
          2.68618  4.42225  2.77519  2.73123  3.46354  2.40513  3.72494  3.29354  2.67741  2.69355  4.24690  2.90347  2.73739  3.18146  2.89801  2.37887  2.77519  2.98518  4.58477  3.61503
          0.02831  3.97458  4.69693  0.61958  0.77255  0.48576  0.95510
    784   2.69672  4.96815  1.65546  2.27641  4.48220  3.18161  3.79580  3.97528  2.75625  3.56011  4.40129  2.81141  3.79732  2.97390  3.27542  1.78085  3.03137  3.54698  5.72951  4.31184    784 d - - -
          2.68618  4.42225  2.77519  2.73123  3.46354  2.40513  3.72494  3.29354  2.67741  2.69355  4.24690  2.90347  2.73739  3.18146  2.89801  2.37887  2.77519  2.98518  4.58477  3.61503
          0.02831  3.97458  4.69693  0.61958  0.77255  0.48576  0.95510
    785   1.44459  4.15029  3.41860  3.13862  4.23954  2.93774  4.20452  3.58884  3.18536  3.33640  4.18843  3.29291  3.68495  3.48353  3.49024  1.52478  2.70126  3.08300  5.60344  4.38128    785 a - - -
          2.68618  4.42225  2.77519  2.73123  3.46354  2.40513  3.72494  3.29354  2.67741  2.69355  4.24690  2.90347  2.73739  3.18146  2.89801  2.37887  2.77519  2.98518  4.58477  3.61503
          0.02831  3.97458  4.69693  0.61958  0.77255  0.48576  0.95510
    786   2.55406  4.24536  3.86074  3.42816  3.69758  3.45673  4.30941  2.34186  3.32557  2.51029  3.60773  3.64324  4.04585  3.66020  3.59783  2.86070  1.88178  1.53172  5.31322  4.08771    786 v - - -
          2.68618  4.42225  2.77519  2.73123  3.46354  2.40513  3.72494  3.29354  2.67741  2.69355  4.24690  2.90347  2.73739  3.18146  2.89801  2.37887  2.77519  2.98518  4.58477  3.61503
          0.02831  3.97458  4.69693  0.61958  0.77255  0.48576  0.95510
    787   2.85652  5.25849  2.31835  1.56754  4.57600  3.25819  3.73338  4.07211  2.61530  3.61105  4.46014  1.82697  3.83988  2.89927  3.09981  2.79043  3.13783  3.67867  5.75826  4.32776    787 e - - -
          2.68618  4.42225  2.77519  2.73123  3.46354  2.40513  3.72494  3.29354  2.67741  2.69355  4.24690  2.90347  2.73739  3.18146  2.89801  2.37887  2.77519  2.98518  4.58477  3.61503
          0.02831  3.97458  4.69693  0.61958  0.77255  0.48576  0.95510
    788   2.81027  4.80883  2.76857  2.66475  4.18858  3.25417  4.00680  3.92176  2.91949  3.55728  4.51252  0.98926  3.91140  3.28039  3.27706  2.87397  3.19590  3.53362  5.48286  4.13008    788 n - - -
          2.68618  4.42225  2.77519  2.73123  3.46354  2.40513  3.72494  3.29354  2.67741  2.69355  4.24690  2.90347  2.73739  3.18146  2.89801  2.37887  2.77519  2.98518  4.58477  3.61503
          0.02831  3.97458  4.69693  0.61958  0.77255  0.48576  0.95510
    789   1.44459  4.15029  3.41860  3.13862  4.23954  2.93774  4.20452  3.58884  3.18536  3.33640  4.18843  3.29291  3.68495  3.48353  3.49024  1.52478  2.70126  3.08300  5.60344  4.38128    789 a - - -
          2.68618  4.42225  2.77519  2.73123  3.46354  2.40513  3.72494  3.29354  2.67741  2.69355  4.24690  2.90347  2.73739  3.18146  2.89801  2.37887  2.77519  2.98518  4.58477  3.61503
          0.02831  3.97458  4.69693  0.61958  0.77255  0.48576  0.95510
    790   3.20915  4.54302  4.74597  4.22317  3.20624  4.47206  4.83861  1.43149  4.05400  1.22529  3.03680  4.48235  4.71423  4.26970  4.21704  3.84388  3.45056  1.94174  5.24006  4.07939    790 l - - -
          2.68618  4.42225  2.77519  2.73123  3.46354  2.40513  3.72494  3.29354  2.67741  2.69355  4.24690  2.90347  2.73739  3.18146  2.89801  2.37887  2.77519  2.98518  4.58477  3.61503
          0.02831  3.97458  4.69693  0.61958  0.77255  0.48576  0.95510
    791   2.82316  5.06634  2.75312  2.43946  4.43630  3.39042  3.67014  3.89198  1.64365  3.41976  4.26518  1.95222  3.88310  2.82314  2.58784  2.80920  3.07225  3.52901  5.52831  4.20898    791 k - - -
          2.68618  4.42225  2.77519  2.73123  3.46354  2.40513  3.72494  3.29354  2.67741  2.69355  4.24690  2.90347  2.73739  3.18146  2.89801  2.37887  2.77519  2.98518  4.58477  3.61503
          0.02831  3.97458  4.69693  0.61958  0.77255  0.48576  0.95510
    792   3.10144  5.24270  0.78197  2.40314  4.63394  3.28995  4.02410  4.24581  3.12803  3.83630  4.81741  2.96433  3.95004  3.26397  3.65751  3.05283  3.44247  3.87439  5.78252  4.49098    792 d - - -
          2.68618  4.42225  2.77519  2.73123  3.46354  2.40513  3.72494  3.29354  2.67741  2.69355  4.24690  2.90347  2.73739  3.18146  2.89801  2.37887  2.77519  2.98518  4.58477  3.61503
          0.02831  3.97458  4.69693  0.61958  0.77255  0.48576  0.95510
    793   1.68317  4.21591  3.88881  3.48418  3.75014  3.38820  4.36354  2.36936  3.40846  2.56345  3.65856  3.65404  4.01508  3.72071  3.67325  2.80876  2.90359  1.51533  5.36787  4.14722    793 v - - -
          2.68618  4.42225  2.77519  2.73123  3.46354  2.40513  3.72494  3.29354  2.67741  2.69355  4.24690  2.90347  2.73739  3.18146  2.89801  2.37887  2.77519  2.98518  4.58477  3.61503
          0.02831  3.97458  4.69693  0.61958  0.77255  0.48576  0.95510
    794   2.29543  1.99408  3.93846  3.52950  3.81415  3.10640  4.29644  2.88085  3.38921  2.82235  3.78918  3.55125  3.80957  3.69173  3.60782  2.54839  1.69564  2.57546  5.30714  4.11317    794 t - - -
          2.68618  4.42225  2.77519  2.73123  3.46354  2.40513  3.72494  3.29354  2.67741  2.69355  4.24690  2.90347  2.73739  3.18146  2.89801  2.37887  2.77519  2.98518  4.58477  3.61503
          0.02831  3.97458  4.69693  0.61958  0.77255  0.48576  0.95510
    795   2.82170  5.23188  1.71599  2.23244  4.55155  3.29380  3.69422  4.02630  1.76019  3.55327  4.38348  2.79064  3.83363  2.84502  2.97480  2.76195  3.08440  3.63455  5.69492  4.28916    795 d - - -
          2.68618  4.42225  2.77519  2.73123  3.46354  2.40513  3.72494  3.29354  2.67741  2.69355  4.24690  2.90347  2.73739  3.18146  2.89801  2.37887  2.77519  2.98518  4.58477  3.61503
          0.02831  3.97458  4.69693  0.61958  0.77255  0.48576  0.95510
    796   3.39021  4.76231  4.37865  4.11326  0.85838  4.05463  3.92553  2.90212  4.01790  2.24902  3.61768  4.13518  4.51149  4.15793  4.11238  3.65442  3.69168  2.90019  4.14571  2.50048    796 f - - -
          2.68618  4.42225  2.77519  2.73123  3.46354  2.40513  3.72494  3.29354  2.67741  2.69355  4.24690  2.90347  2.73739  3.18146  2.89801  2.37887  2.77519  2.98518  4.58477  3.61503
          0.02831  3.97458  4.69693  0.61958  0.77255  0.48576  0.95510
    797   2.69097  4.36502  3.76198  3.30104  3.46201  3.60345  4.17066  2.46483  3.14314  1.60279  3.40413  3.60504  4.10183  3.51810  3.41682  2.97800  1.95272  2.33161  5.12520  3.88527    797 l - - -
          2.68618  4.42225  2.77519  2.73123  3.46354  2.40513  3.72494  3.29354  2.67741  2.69355  4.24690  2.90347  2.73739  3.18146  2.89801  2.37887  2.77519  2.98518  4.58477  3.61503
          0.02831  3.97458  4.69693  0.61958  0.77255  0.48576  0.95510
    798   2.67841  4.83264  2.66957  1.73235  4.24056  3.29207  3.75768  3.55837  2.57854  3.23842  4.11408  2.92544  3.83323  2.93527  3.00170  2.71198  1.97544  3.22765  5.50796  4.17013    798 e - - -
          2.68618  4.42225  2.77519  2.73123  3.46354  2.40513  3.72494  3.29354  2.67741  2.69355  4.24690  2.90347  2.73739  3.18146  2.89801  2.37887  2.77519  2.98518  4.58477  3.61503
          0.02831  3.97458  4.69693  0.61958  0.77255  0.48576  0.95510
    799   2.86267  5.18725  2.65000  1.70557  4.53550  3.39340  3.65589  3.95311  1.65601  3.46531  4.30632  2.89220  3.88071  2.79962  2.61871  2.82040  3.09628  3.59090  5.59195  4.26441    799 k - - -
          2.68618  4.42225  2.77519  2.73123  3.46354  2.40513  3.72494  3.29354  2.67741  2.69355  4.24690  2.90347  2.73739  3.18146  2.89801  2.37887  2.77519  2.98518  4.58477  3.61503
          0.02831  3.97458  4.69693  0.61958  0.77255  0.48576  0.95510
    800   2.70655  0.75494  4.24847  4.01191  3.98059  3.30730  4.63661  3.14205  3.83962  3.05263  4.17752  3.97172  4.02226  4.18159  3.94566  2.97829  3.18196  2.87958  5.37442  4.26737    800 c - - -
          2.68618  4.42225  2.77519  2.73123  3.46354  2.40513  3.72494  3.29354  2.67741  2.69355  4.24690  2.90347  2.73739  3.18146  2.89801  2.37887  2.77519  2.98518  4.58477  3.61503
          0.02831  3.97458  4.69693  0.61958  0.77255  0.48576  0.95510
    801   2.94404  5.50574  1.49561  1.47130  4.79149  3.21540  3.76179  4.30728  2.78000  3.81403  4.67104  2.68110  3.83804  2.92957  3.37383  2.82744  3.23318  3.88404  5.96572  4.46526    801 e - - -
          2.68618  4.42225  2.77519  2.73123  3.46354  2.40513  3.72494  3.29354  2.67741  2.69355  4.24690  2.90347  2.73739  3.18146  2.89801  2.37887  2.77519  2.98518  4.58477  3.61503
          0.02831  3.97458  4.69693  0.61958  0.77255  0.48576  0.95510
    802   1.82068  4.81517  2.63463  1.70422  4.27428  3.25987  3.78592  3.58918  2.64000  3.27834  4.15499  2.92020  3.82563  2.96790  3.07597  2.70227  2.97752  3.24659  5.54827  4.20629    802 e - - -
          2.68618  4.42225  2.77519  2.73123  3.46354  2.40513  3.72494  3.29354  2.67741  2.69355  4.24690  2.90347  2.73739  3.18146  2.89801  2.37887  2.77519  2.98518  4.58477  3.61503
          0.02831  3.97458  4.69693  0.61958  0.77255  0.48576  0.95510
    803   2.88284  5.34830  1.53084  2.13724  4.66843  3.20919  3.76896  4.22219  2.77366  3.74839  4.60195  1.76208  3.83051  2.94259  3.34468  2.79631  3.18493  3.79716  5.87866  4.39349    803 d - - -
          2.68618  4.42225  2.77519  2.73123  3.46354  2.40513  3.72494  3.29354  2.67741  2.69355  4.24690  2.90347  2.73739  3.18146  2.89801  2.37887  2.77519  2.98518  4.58477  3.61503
          0.02831  3.97458  4.69693  0.61958  0.77255  0.48576  0.95510
    804   3.27092  4.70337  4.35313  3.99423  3.17671  4.11123  4.61796  2.38719  3.76096  0.75903  3.16919  4.25976  4.52954  4.10483  3.92001  3.69514  3.56082  2.45088  5.09224  3.83888    804 l - - -
          2.68618  4.42225  2.77519  2.73123  3.46354  2.40513  3.72494  3.29354  2.67741  2.69355  4.24690  2.90347  2.73739  3.18146  2.89801  2.37887  2.77519  2.98518  4.58477  3.61503
          0.02831  3.97458  4.69693  0.61958  0.77255  0.48576  0.95510
    805   2.94404  5.50574  1.49561  1.47130  4.79149  3.21540  3.76179  4.30728  2.78000  3.81403  4.67104  2.68110  3.83804  2.92957  3.37383  2.82744  3.23318  3.88404  5.96572  4.46526    805 e - - -
          2.68618  4.42225  2.77519  2.73123  3.46354  2.40513  3.72494  3.29354  2.67741  2.69355  4.24690  2.90347  2.73739  3.18146  2.89801  2.37887  2.77519  2.98518  4.58477  3.61503
          0.02831  3.97458  4.69693  0.61958  0.77255  0.48576  0.95510
    806   2.82075  4.67187  3.31828  2.86081  3.53860  3.61658  3.84660  2.95018  2.58469  1.73616  3.55780  3.29418  4.03758  2.03575  2.87986  2.96276  3.06415  2.83384  5.08153  3.76838    806 l - - -
          2.68618  4.42225  2.77519  2.73123  3.46354  2.40513  3.72494  3.29354  2.67741  2.69355  4.24690  2.90347  2.73739  3.18146  2.89801  2.37887  2.77519  2.98518  4.58477  3.61503
          0.02831  3.97458  4.69693  0.61958  0.77255  0.48576  0.95510
    807   3.21449  4.61415  4.58077  4.03659  3.06071  4.36577  4.65731  2.20889  3.83917  1.11105  1.87212  4.32821  4.60805  4.06077  4.00932  3.71690  3.44619  2.31540  5.09060  3.96266    807 l - - -
          2.68618  4.42225  2.77519  2.73123  3.46354  2.40513  3.72494  3.29354  2.67741  2.69355  4.24690  2.90347  2.73739  3.18146  2.89801  2.37887  2.77519  2.98518  4.58477  3.61503
          0.02831  3.97458  4.69693  0.61958  0.77255  0.48576  0.95510
    808   3.12279  4.95336  3.62407  3.11482  4.33389  3.59026  3.90166  3.88328  2.28333  3.38070  4.37886  3.46643  4.08845  3.11748  0.83319  3.20242  3.38217  3.60298  5.37592  4.23975    808 r - - -
          2.68618  4.42225  2.77519  2.73123  3.46354  2.40513  3.72494  3.29354  2.67741  2.69355  4.24690  2.90347  2.73739  3.18146  2.89801  2.37887  2.77519  2.98518  4.58477  3.61503
          0.02831  3.97458  4.69693  0.61958  0.77255  0.48576  0.95510
    809   2.26413  4.20242  3.36408  3.04866  4.16794  2.99435  4.12215  3.51171  3.05774  3.25360  4.11490  3.26162  3.70996  3.38792  3.37560  1.58088  1.69271  3.05104  5.53002  4.29274    809 s - - -
          2.68618  4.42225  2.77519  2.73123  3.46354  2.40513  3.72494  3.29354  2.67741  2.69355  4.24690  2.90347  2.73739  3.18146  2.89801  2.37887  2.77519  2.98518  4.58477  3.61503
          0.02831  3.97458  4.69693  0.61958  0.77255  0.48576  0.95510
    810   2.88284  5.34830  1.53084  2.13724  4.66843  3.20919  3.76896  4.22219  2.77366  3.74839  4.60195  1.76208  3.83051  2.94259  3.34468  2.79631  3.18493  3.79716  5.87866  4.39349    810 d - - -
          2.68618  4.42225  2.77519  2.73123  3.46354  2.40513  3.72494  3.29354  2.67741  2.69355  4.24690  2.90347  2.73739  3.18146  2.89801  2.37887  2.77519  2.98518  4.58477  3.61503
          0.02831  3.97458  4.69693  0.61958  0.77255  0.48576  0.95510
    811   3.39021  4.76231  4.37865  4.11326  0.85838  4.05463  3.92553  2.90212  4.01790  2.24902  3.61768  4.13518  4.51149  4.15793  4.11238  3.65442  3.69168  2.90019  4.14571  2.50048    811 f - - -
          2.68618  4.42225  2.77519  2.73123  3.46354  2.40513  3.72494  3.29354  2.67741  2.69355  4.24690  2.90347  2.73739  3.18146  2.89801  2.37887  2.77519  2.98518  4.58477  3.61503
          0.02831  3.97458  4.69693  0.61958  0.77255  0.48576  0.95510
    812   1.76314  4.84386  1.70188  2.35637  4.38997  3.19211  3.82605  3.74905  2.77668  3.42897  4.29470  2.87309  3.80300  3.01069  3.27398  2.67914  2.99522  3.36326  5.66666  4.28910    812 d - - -
          2.68618  4.42225  2.77519  2.73123  3.46354  2.40513  3.72494  3.29354  2.67741  2.69355  4.24690  2.90347  2.73739  3.18146  2.89801  2.37887  2.77519  2.98518  4.58477  3.61503
          0.02831  3.97458  4.69693  0.61958  0.77255  0.48576  0.95510
    813   2.69672  4.96815  1.65546  2.27641  4.48220  3.18161  3.79580  3.97528  2.75625  3.56011  4.40129  2.81141  3.79732  2.97390  3.27542  1.78085  3.03137  3.54698  5.72951  4.31184    813 d - - -
          2.68618  4.42225  2.77519  2.73123  3.46354  2.40513  3.72494  3.29354  2.67741  2.69355  4.24690  2.90347  2.73739  3.18146  2.89801  2.37887  2.77519  2.98518  4.58477  3.61503
          0.02831  3.97458  4.69693  0.61958  0.77255  0.48576  0.95510
    814   1.78972  4.33923  3.76678  3.33129  3.49516  3.54718  4.20845  2.47530  3.21032  1.60207  3.43893  3.61122  4.07976  3.56192  3.48392  2.93807  2.98888  2.33194  5.15980  3.92049    814 l - - -
          2.68618  4.42225  2.77519  2.73123  3.46354  2.40513  3.72494  3.29354  2.67741  2.69355  4.24690  2.90347  2.73739  3.18146  2.89801  2.37887  2.77519  2.98518  4.58477  3.61503
          0.02831  3.97458  4.69693  0.61958  0.77255  0.48576  0.95510
    815   2.36735  4.28868  3.29737  3.11863  4.17899  3.01678  4.22530  3.71577  3.19929  3.42840  4.34646  3.32654  3.76417  3.54077  3.48165  0.94691  2.85526  3.22847  5.54347  4.26326    815 s - - -
          2.68618  4.42225  2.77519  2.73123  3.46354  2.40513  3.72494  3.29354  2.67741  2.69355  4.24690  2.90347  2.73739  3.18146  2.89801  2.37887  2.77519  2.98518  4.58477  3.61503
          0.02831  3.97458  4.69693  0.61958  0.77255  0.48576  0.95510
    816   2.36735  4.28868  3.29737  3.11863  4.17899  3.01678  4.22530  3.71577  3.19929  3.42840  4.34646  3.32654  3.76417  3.54077  3.48165  0.94691  2.85526  3.22847  5.54347  4.26326    816 s - - -
          2.68618  4.42225  2.77519  2.73123  3.46354  2.40513  3.72494  3.29354  2.67741  2.69355  4.24690  2.90347  2.73739  3.18146  2.89801  2.37887  2.77519  2.98518  4.58477  3.61503
          0.02831  3.97458  4.69693  0.61958  0.77255  0.48576  0.95510
    817   1.79698  4.64250  2.93826  2.60061  4.11830  3.27545  3.79877  3.49383  2.55259  3.13219  4.02881  3.04737  3.82931  1.95966  2.91017  2.67315  2.91434  3.15817  5.41251  4.10986    817 a - - -
          2.68618  4.42225  2.77519  2.73123  3.46354  2.40513  3.72494  3.29354  2.67741  2.69355  4.24690  2.90347  2.73739  3.18146  2.89801  2.37887  2.77519  2.98518  4.58477  3.61503
          0.02831  3.97458  4.69693  0.61958  0.77255  0.48576  0.95510
    818   2.71583  4.30694  3.95161  3.47914  3.53960  3.71165  4.32219  1.59253  3.35425  2.28612  3.44221  3.75425  4.19693  3.69383  3.62194  3.08246  1.98012  2.01159  5.21909  3.99378    818 i - - -
          2.68618  4.42225  2.77519  2.73123  3.46354  2.40513  3.72494  3.29354  2.67741  2.69355  4.24690  2.90347  2.73739  3.18146  2.89801  2.37887  2.77519  2.98518  4.58477  3.61503
          0.02831  3.97458  4.69693  0.61958  0.77255  0.48576  0.95510
    819   2.65504  4.47651  3.31428  2.92477  3.04892  3.43988  3.74863  3.17886  2.88857  2.82073  3.77631  3.28055  3.95391  3.23545  3.21745  1.87372  2.96444  2.91763  4.60101  1.96558    819 s - - -
          2.68618  4.42225  2.77519  2.73123  3.46354  2.40513  3.72494  3.29354  2.67741  2.69355  4.24690  2.90347  2.73739  3.18146  2.89801  2.37887  2.77519  2.98518  4.58477  3.61503
          0.02831  3.97458  4.69693  0.61958  0.77255  0.48576  0.95510
    820   2.28675  4.22462  3.30899  3.04452  4.23913  1.71888  4.15652  3.58895  3.10891  3.32446  4.18593  3.26516  3.71763  3.42563  3.42610  2.45868  1.64714  3.11093  5.57976  4.36085    820 t - - -
          2.68618  4.42225  2.77519  2.73123  3.46354  2.40513  3.72494  3.29354  2.67741  2.69355  4.24690  2.90347  2.73739  3.18146  2.89801  2.37887  2.77519  2.98518  4.58477  3.61503
          0.02831  3.97458  4.69693  0.61958  0.77255  0.48576  0.95510
    821   3.10144  5.24270  0.78197  2.40314  4.63394  3.28995  4.02410  4.24581  3.12803  3.83630  4.81741  2.96433  3.95004  3.26397  3.65751  3.05283  3.44247  3.87439  5.78252  4.49098    821 d - - -
          2.68618  4.42225  2.77519  2.73123  3.46354  2.40513  3.72494  3.29354  2.67741  2.69355  4.24690  2.90347  2.73739  3.18146  2.89801  2.37887  2.77519  2.98518  4.58477  3.61503
          0.02831  3.97458  4.69693  0.61958  0.77255  0.48576  0.95510
    822   3.11093  4.50243  4.47884  4.09917  3.44434  4.17519  4.80905  0.95980  3.92925  2.01046  3.36479  4.33028  4.59736  4.26756  4.11424  3.68106  3.40861  1.85336  5.35568  4.10222    822 i - - -
          2.68618  4.42225  2.77519  2.73123  3.46354  2.40513  3.72494  3.29354  2.67741  2.69355  4.24690  2.90347  2.73739  3.18146  2.89801  2.37887  2.77519  2.98518  4.58477  3.61503
          0.02831  3.97458  4.69693  0.61958  0.77255  0.48576  0.95510
    823   2.84311  5.20587  2.49079  1.65394  4.50057  3.33190  3.68232  3.96658  2.42314  3.48236  4.33154  2.82743  3.85550  1.91195  2.83156  2.79170  3.09478  3.59950  5.63744  4.25908    823 e - - -
          2.68618  4.42225  2.77519  2.73123  3.46354  2.40513  3.72494  3.29354  2.67741  2.69355  4.24690  2.90347  2.73739  3.18146  2.89801  2.37887  2.77519  2.98518  4.58477  3.61503
          0.02831  3.97458  4.69693  0.61958  0.77255  0.48576  0.95510
    824   2.78981  5.05722  2.59303  2.35738  4.35113  3.32500  3.69821  3.89323  2.42384  3.42845  4.28038  1.92087  3.85478  1.91478  2.80732  2.77134  3.06020  3.52316  5.54037  4.16112    824 q - - -
          2.68618  4.42225  2.77519  2.73123  3.46354  2.40513  3.72494  3.29354  2.67741  2.69355  4.24690  2.90347  2.73739  3.18146  2.89801  2.37887  2.77519  2.98518  4.58477  3.61503
          0.02831  3.97458  4.69693  0.61958  0.77255  0.48576  0.95510
    825   3.06706  5.03315  3.24974  2.85314  4.44293  3.54465  3.81854  3.87879  0.90673  3.42203  4.37877  3.27282  4.03843  3.00480  2.45489  3.10282  3.31314  3.58110  5.45626  4.28405    825 k - - -
          2.68618  4.42225  2.77519  2.73123  3.46354  2.40513  3.72494  3.29354  2.67741  2.69355  4.24690  2.90347  2.73739  3.18146  2.89801  2.37887  2.77519  2.98518  4.58477  3.61503
          0.02831  3.97458  4.69693  0.61958  0.77255  0.48576  0.95510
    826   2.96449  4.95166  2.97311  2.73017  4.13356  3.43508  3.88912  3.78066  2.54408  3.27281  4.29852  3.19053  3.99046  1.06295  2.82595  3.00826  3.26172  3.50421  5.38785  4.08862    826 q - - -
          2.68618  4.42225  2.77519  2.73123  3.46354  2.40513  3.72494  3.29354  2.67741  2.69355  4.24690  2.90347  2.73739  3.18146  2.89801  2.37887  2.77519  2.98518  4.58477  3.61503
          0.02831  3.97458  4.69693  0.61958  0.77255  0.48576  0.95510
    827   3.06706  5.03315  3.24974  2.85314  4.44293  3.54465  3.81854  3.87879  0.90673  3.42203  4.37877  3.27282  4.03843  3.00480  2.45489  3.10282  3.31314  3.58110  5.45626  4.28405    827 k - - -
          2.68618  4.42225  2.77519  2.73123  3.46354  2.40513  3.72494  3.29354  2.67741  2.69355  4.24690  2.90347  2.73739  3.18146  2.89801  2.37887  2.77519  2.98518  4.58477  3.61503
          0.02831  3.97458  4.69693  0.61958  0.77255  0.48576  0.95510
    828   3.05160  4.58480  4.15994  3.76194  3.25550  3.91067  4.47349  2.44142  3.52416  1.83559  1.19512  4.02658  4.37260  3.89979  3.71733  3.41097  3.35931  2.45918  5.10944  3.87975    828 m - - -
          2.68618  4.42225  2.77519  2.73123  3.46354  2.40513  3.72494  3.29354  2.67741  2.69355  4.24690  2.90347  2.73739  3.18146  2.89801  2.37887  2.77519  2.98518  4.58477  3.61503
          0.02831  3.97458  4.69693  0.61958  0.77255  0.48576  0.95510
    829   2.88903  4.40424  4.26585  3.93290  3.62609  3.82858  4.71740  2.04957  3.80222  2.29591  3.57650  4.10611  4.38396  4.15502  4.00476  3.33913  3.24844  0.90540  5.42752  4.16514    829 v - - -
          2.68618  4.42225  2.77519  2.73123  3.46354  2.40513  3.72494  3.29354  2.67741  2.69355  4.24690  2.90347  2.73739  3.18146  2.89801  2.37887  2.77519  2.98518  4.58477  3.61503
          0.02831  3.97458  4.69693  0.61958  0.77255  0.48576  0.95510
    830   2.77205  4.57145  3.43154  2.90635  3.72080  3.62681  3.85297  1.93920  1.83667  2.60480  3.64104  3.32068  4.03475  3.09303  2.80373  2.95284  3.01071  2.55373  5.16361  3.90987    830 k - - -
          2.68618  4.42225  2.77519  2.73123  3.46354  2.40513  3.72494  3.29354  2.67741  2.69355  4.24690  2.90347  2.73739  3.18146  2.89801  2.37887  2.77519  2.98518  4.58477  3.61503
          0.02831  3.97458  4.69693  0.61958  0.77255  0.48576  0.95510
    831   2.84311  5.20587  2.49079  1.65394  4.50057  3.33190  3.68232  3.96658  2.42314  3.48236  4.33154  2.82743  3.85550  1.91195  2.83156  2.79170  3.09478  3.59950  5.63744  4.25908    831 e - - -
          2.68618  4.42225  2.77519  2.73123  3.46354  2.40513  3.72494  3.29354  2.67741  2.69355  4.24690  2.90347  2.73739  3.18146  2.89801  2.37887  2.77519  2.98518  4.58477  3.61503
          0.02831  3.97458  4.69693  0.61958  0.77255  0.48576  0.95510
    832   3.27092  4.70337  4.35313  3.99423  3.17671  4.11123  4.61796  2.38719  3.76096  0.75903  3.16919  4.25976  4.52954  4.10483  3.92001  3.69514  3.56082  2.45088  5.09224  3.83888    832 l - - -
          2.68618  4.42225  2.77519  2.73123  3.46354  2.40513  3.72494  3.29354  2.67741  2.69355  4.24690  2.90347  2.73739  3.18146  2.89801  2.37887  2.77519  2.98518  4.58477  3.61503
          0.02831  3.97458  4.69693  0.61958  0.77255  0.48576  0.95510
    833   2.79590  4.56048  3.49052  3.40327  4.54231  0.58760  4.51665  4.16738  3.59838  3.80853  4.78562  3.65490  3.95487  3.91452  3.82258  2.97086  3.28509  3.67601  5.60983  4.64789    833 G - - -
          2.68618  4.42225  2.77519  2.73123  3.46354  2.40513  3.72494  3.29354  2.67741  2.69355  4.24690  2.90347  2.73739  3.18146  2.89801  2.37887  2.77519  2.98518  4.58477  3.61503
          0.02831  3.97458  4.69693  0.61958  0.77255  0.48576  0.95510
    834   2.84291  5.28281  1.64365  2.18365  4.55793  3.26015  3.71789  4.08231  2.61940  3.59987  4.44386  2.75195  3.82993  1.89062  3.13117  2.77097  3.11755  3.68590  5.74719  4.30309    834 d - - -
          2.68618  4.42225  2.77519  2.73123  3.46354  2.40513  3.72494  3.29354  2.67741  2.69355  4.24690  2.90347  2.73739  3.18146  2.89801  2.37887  2.77519  2.98518  4.58477  3.61503
          0.02831  3.97458  4.69693  0.61958  0.77255  0.48576  0.95510
    835   2.96449  4.95166  2.97311  2.73017  4.13356  3.43508  3.88912  3.78066  2.54408  3.27281  4.29852  3.19053  3.99046  1.06295  2.82595  3.00826  3.26172  3.50421  5.38785  4.08862    835 q - - -
          2.68618  4.42225  2.77519  2.73123  3.46354  2.40513  3.72494  3.29354  2.67741  2.69355  4.24690  2.90347  2.73739  3.18146  2.89801  2.37887  2.77519  2.98518  4.58477  3.61503
          0.02831  3.97458  4.69693  0.61958  0.77255  0.48576  0.95510
    836   2.96449  4.95166  2.97311  2.73017  4.13356  3.43508  3.88912  3.78066  2.54408  3.27281  4.29852  3.19053  3.99046  1.06295  2.82595  3.00826  3.26172  3.50421  5.38785  4.08862    836 q - - -
          2.68618  4.42225  2.77519  2.73123  3.46354  2.40513  3.72494  3.29354  2.67741  2.69355  4.24690  2.90347  2.73739  3.18146  2.89801  2.37887  2.77519  2.98518  4.58477  3.61503
          0.02831  3.97458  4.69693  0.61958  0.77255  0.48576  0.95510
    837   2.61327  4.66108  3.16309  2.70147  4.19146  3.31878  3.75325  3.63501  2.34634  3.22668  4.08305  3.11024  3.84714  2.93420  1.81197  1.83657  2.92657  3.26585  5.38856  4.11503    837 r - - -
          2.68618  4.42225  2.77519  2.73123  3.46354  2.40513  3.72494  3.29354  2.67741  2.69355  4.24690  2.90347  2.73739  3.18146  2.89801  2.37887  2.77519  2.98518  4.58477  3.61503
          0.02831  3.97458  4.69693  0.61958  0.77255  0.48576  0.95510
    838   3.04250  5.17201  2.53414  0.88852  4.53140  3.34159  3.93827  4.00567  2.83181  3.60676  4.57710  2.99428  3.95127  3.15231  3.25062  3.01501  3.34778  3.67929  5.68377  4.40701    838 e - - -
          2.68618  4.42225  2.77519  2.73123  3.46354  2.40513  3.72494  3.29354  2.67741  2.69355  4.24690  2.90347  2.73739  3.18146  2.89801  2.37887  2.77519  2.98518  4.58477  3.61503
          0.02831  3.97458  4.69693  0.61958  0.77255  0.48576  0.95510
    839   3.11133  4.90937  3.22974  3.00073  3.35956  3.53668  0.94416  3.83000  2.84115  3.31083  4.36235  3.40562  4.09524  3.36852  3.10035  3.18131  3.41848  3.56322  4.82313  3.30771    839 h - - -
          2.68618  4.42225  2.77519  2.73123  3.46354  2.40513  3.72494  3.29354  2.67741  2.69355  4.24690  2.90347  2.73739  3.18146  2.89801  2.37887  2.77519  2.98518  4.58477  3.61503
          0.02831  3.97458  4.69693  0.61958  0.77255  0.48576  0.95510
    840   3.11093  4.50243  4.47884  4.09917  3.44434  4.17519  4.80905  0.95980  3.92925  2.01046  3.36479  4.33028  4.59736  4.26756  4.11424  3.68106  3.40861  1.85336  5.35568  4.10222    840 i - - -
          2.68618  4.42225  2.77519  2.73123  3.46354  2.40513  3.72494  3.29354  2.67741  2.69355  4.24690  2.90347  2.73739  3.18146  2.89801  2.37887  2.77519  2.98518  4.58477  3.61503
          0.02831  3.97458  4.69693  0.61958  0.77255  0.48576  0.95510
    841   2.67841  4.83264  2.66957  1.73235  4.24056  3.29207  3.75768  3.55837  2.57854  3.23842  4.11408  2.92544  3.83323  2.93527  3.00170  2.71198  1.97544  3.22765  5.50796  4.17013    841 e - - -
          2.68618  4.42225  2.77519  2.73123  3.46354  2.40513  3.72494  3.29354  2.67741  2.69355  4.24690  2.90347  2.73739  3.18146  2.89801  2.37887  2.77519  2.98518  4.58477  3.61503
          0.02831  3.97458  4.69693  0.61958  0.77255  0.48576  0.95510
    842   2.96449  4.95166  2.97311  2.73017  4.13356  3.43508  3.88912  3.78066  2.54408  3.27281  4.29852  3.19053  3.99046  1.06295  2.82595  3.00826  3.26172  3.50421  5.38785  4.08862    842 q - - -
          2.68618  4.42225  2.77519  2.73123  3.46354  2.40513  3.72494  3.29354  2.67741  2.69355  4.24690  2.90347  2.73739  3.18146  2.89801  2.37887  2.77519  2.98518  4.58477  3.61503
          0.02831  3.97458  4.69693  0.61958  0.77255  0.48576  0.95510
    843   3.10366  4.47988  4.59795  4.05691  3.20023  4.31700  4.68726  1.49242  3.89701  1.65622  1.95359  4.31691  4.59137  4.11918  4.07242  3.66609  3.34527  2.00787  5.16863  4.02964    843 i - - -
          2.68618  4.42225  2.77519  2.73123  3.46354  2.40513  3.72494  3.29354  2.67741  2.69355  4.24690  2.90347  2.73739  3.18146  2.89801  2.37887  2.77519  2.98518  4.58477  3.61503
          0.02831  3.97458  4.69693  0.61958  0.77255  0.48576  0.95510
    844   2.77477  4.52118  3.59795  3.02397  3.60880  3.65242  3.88023  1.91231  2.55759  2.49187  3.56154  3.40196  4.05733  3.14818  1.94771  2.98191  3.01694  2.56036  5.08846  3.83927    844 i - - -
          2.68618  4.42225  2.77519  2.73123  3.46354  2.40513  3.72494  3.29354  2.67741  2.69355  4.24690  2.90347  2.73739  3.18146  2.89801  2.37887  2.77519  2.98518  4.58477  3.61503
          0.02831  3.97458  4.69693  0.61958  0.77255  0.48576  0.95510
    845   2.82316  5.06634  2.75312  2.43946  4.43630  3.39042  3.67014  3.89198  1.64365  3.41976  4.26518  1.95222  3.88310  2.82314  2.58784  2.80920  3.07225  3.52901  5.52831  4.20898    845 k - - -
          2.68618  4.42225  2.77519  2.73123  3.46354  2.40513  3.72494  3.29354  2.67741  2.69355  4.24690  2.90347  2.73739  3.18146  2.89801  2.37887  2.77519  2.98518  4.58477  3.61503
          0.02831  3.97458  4.69693  0.61958  0.77255  0.48576  0.95510
    846   3.10144  5.24270  0.78197  2.40314  4.63394  3.28995  4.02410  4.24581  3.12803  3.83630  4.81741  2.96433  3.95004  3.26397  3.65751  3.05283  3.44247  3.87439  5.78252  4.49098    846 d - - -
          2.68618  4.42225  2.77519  2.73123  3.46354  2.40513  3.72494  3.29354  2.67741  2.69355  4.24690  2.90347  2.73739  3.18146  2.89801  2.37887  2.77519  2.98518  4.58477  3.61503
          0.02831  3.97458  4.69693  0.61958  0.77255  0.48576  0.95510
    847   2.70655  0.75494  4.24847  4.01191  3.98059  3.30730  4.63661  3.14205  3.83962  3.05263  4.17752  3.97172  4.02226  4.18159  3.94566  2.97829  3.18196  2.87958  5.37442  4.26737    847 c - - -
          2.68618  4.42225  2.77519  2.73123  3.46354  2.40513  3.72494  3.29354  2.67741  2.69355  4.24690  2.90347  2.73739  3.18146  2.89801  2.37887  2.77519  2.98518  4.58477  3.61503
          0.02831  3.97458  4.69693  0.61958  0.77255  0.48576  0.95510
    848   1.82068  4.81517  2.63463  1.70422  4.27428  3.25987  3.78592  3.58918  2.64000  3.27834  4.15499  2.92020  3.82563  2.96790  3.07597  2.70227  2.97752  3.24659  5.54827  4.20629    848 e - - -
          2.68618  4.42225  2.77519  2.73123  3.46354  2.40513  3.72494  3.29354  2.67741  2.69355  4.24690  2.90347  2.73739  3.18146  2.89801  2.37887  2.77519  2.98518  4.58477  3.61503
          0.02831  3.97458  4.69693  0.61958  0.77255  0.48576  0.95510
    849   2.70134  4.51581  3.50885  2.95894  3.73952  3.53538  3.86023  2.86617  2.52354  2.67185  3.68519  3.33338  3.98996  3.10838  1.91613  2.88097  2.97299  1.85946  5.15863  3.90692    849 v - - -
          2.68618  4.42225  2.77519  2.73123  3.46354  2.40513  3.72494  3.29354  2.67741  2.69355  4.24690  2.90347  2.73739  3.18146  2.89801  2.37887  2.77519  2.98518  4.58477  3.61503
          0.02831  3.97458  4.69693  0.61958  0.77255  0.48576  0.95510
    850   3.27092  4.70337  4.35313  3.99423  3.17671  4.11123  4.61796  2.38719  3.76096  0.75903  3.16919  4.25976  4.52954  4.10483  3.92001  3.69514  3.56082  2.45088  5.09224  3.83888    850 l - - -
          2.68618  4.42225  2.77519  2.73123  3.46354  2.40513  3.72494  3.29354  2.67741  2.69355  4.24690  2.90347  2.73739  3.18146  2.89801  2.37887  2.77519  2.98518  4.58477  3.61503
          0.02831  3.97458  4.69693  0.61958  0.77255  0.48576  0.95510
    851   3.04689  5.14958  3.46390  2.79660  4.60205  3.65912  3.60480  3.94931  1.39215  3.39369  4.26753  3.19522  4.02864  2.74105  1.51358  3.04426  3.21321  3.63374  5.43592  4.27110    851 k - - -
          2.68618  4.42225  2.77519  2.73123  3.46354  2.40513  3.72494  3.29354  2.67741  2.69355  4.24690  2.90347  2.73739  3.18146  2.89801  2.37887  2.77519  2.98518  4.58477  3.61503
          0.02831  3.97458  4.69693  0.61958  0.77255  0.48576  0.95510
    852   3.06706  5.03315  3.24974  2.85314  4.44293  3.54465  3.81854  3.87879  0.90673  3.42203  4.37877  3.27282  4.03843  3.00480  2.45489  3.10282  3.31314  3.58110  5.45626  4.28405    852 k - - -
          2.68618  4.42225  2.77519  2.73123  3.46354  2.40513  3.72494  3.29354  2.67741  2.69355  4.24690  2.90347  2.73739  3.18146  2.89801  2.37887  2.77519  2.98518  4.58477  3.61503
          0.02831  3.97458  4.69693  0.61958  0.77255  0.48576  0.95510
    853   3.12279  4.95336  3.62407  3.11482  4.33389  3.59026  3.90166  3.88328  2.28333  3.38070  4.37886  3.46643  4.08845  3.11748  0.83319  3.20242  3.38217  3.60298  5.37592  4.23975    853 r - - -
          2.68618  4.42225  2.77519  2.73123  3.46354  2.40513  3.72494  3.29354  2.67741  2.69355  4.24690  2.90347  2.73739  3.18146  2.89801  2.37887  2.77519  2.98518  4.58477  3.61503
          0.02831  3.97458  4.69693  0.61958  0.77255  0.48576  0.95510
    854   0.87608  4.24518  3.56811  3.36502  4.15580  3.06680  4.37475  3.29674  3.38394  3.17355  4.19486  3.48823  3.81576  3.71592  3.62690  2.59495  2.87942  2.93346  5.57276  4.38460    854 a - - -
          2.68618  4.42225  2.77519  2.73123  3.46354  2.40513  3.72494  3.29354  2.67741  2.69355  4.24690  2.90347  2.73739  3.18146  2.89801  2.37887  2.77519  2.98518  4.58477  3.61503
          0.02831  3.97458  4.69693  0.61958  0.77255  0.48576  0.95510
    855   1.79698  4.64250  2.93826  2.60061  4.11830  3.27545  3.79877  3.49383  2.55259  3.13219  4.02881  3.04737  3.82931  1.95966  2.91017  2.67315  2.91434  3.15817  5.41251  4.10986    855 a - - -
          2.68618  4.42225  2.77519  2.73123  3.46354  2.40513  3.72494  3.29354  2.67741  2.69355  4.24690  2.90347  2.73739  3.18146  2.89801  2.37887  2.77519  2.98518  4.58477  3.61503
          0.02831  3.97458  4.69693  0.61958  0.77255  0.48576  0.95510
    856   3.04250  5.17201  2.53414  0.88852  4.53140  3.34159  3.93827  4.00567  2.83181  3.60676  4.57710  2.99428  3.95127  3.15231  3.25062  3.01501  3.34778  3.67929  5.68377  4.40701    856 e - - -
          2.68618  4.42225  2.77519  2.73123  3.46354  2.40513  3.72494  3.29354  2.67741  2.69355  4.24690  2.90347  2.73739  3.18146  2.89801  2.37887  2.77519  2.98518  4.58477  3.61503
          0.02831  3.97458  4.69693  0.61958  0.77255  0.48576  0.95510
    857   2.74277  4.60826  3.30785  2.81531  3.59348  3.57210  3.81947  2.95879  2.57556  2.43884  2.24628  3.25224  3.98804  2.09025  2.88904  2.88660  2.98703  2.81489  5.09955  3.82355    857 q - - -
          2.68618  4.42225  2.77519  2.73123  3.46354  2.40513  3.72494  3.29354  2.67741  2.69355  4.24690  2.90347  2.73739  3.18146  2.89801  2.37887  2.77519  2.98518  4.58477  3.61503
          0.02831  3.97458  4.69693  0.61958  0.77255  0.48576  0.95510
    858   2.77205  4.57145  3.43154  2.90635  3.72080  3.62681  3.85297  1.93920  1.83667  2.60480  3.64104  3.32068  4.03475  3.09303  2.80373  2.95284  3.01071  2.55373  5.16361  3.90987    858 k - - -
          2.68618  4.42225  2.77519  2.73123  3.46354  2.40513  3.72494  3.29354  2.67741  2.69355  4.24690  2.90347  2.73739  3.18146  2.89801  2.37887  2.77519  2.98518  4.58477  3.61503
          0.02831  3.97458  4.69693  0.61958  0.77255  0.48576  0.95510
    859   2.71734  4.58312  3.33503  2.83806  3.84118  3.52968  3.83138  2.87652  1.80620  2.76266  3.75134  3.25457  3.97805  3.05407  2.78556  2.87089  2.97918  1.88387  5.22933  3.97000    859 k - - -
          2.68618  4.42225  2.77519  2.73123  3.46354  2.40513  3.72494  3.29354  2.67741  2.69355  4.24690  2.90347  2.73739  3.18146  2.89801  2.37887  2.77519  2.98518  4.58477  3.61503
          0.02831  3.97458  4.69693  0.61958  0.77255  0.48576  0.95510
    860   3.12279  4.95336  3.62407  3.11482  4.33389  3.59026  3.90166  3.88328  2.28333  3.38070  4.37886  3.46643  4.08845  3.11748  0.83319  3.20242  3.38217  3.60298  5.37592  4.23975    860 r - - -
          2.68618  4.42225  2.77519  2.73123  3.46354  2.40513  3.72494  3.29354  2.67741  2.69355  4.24690  2.90347  2.73739  3.18146  2.89801  2.37887  2.77519  2.98518  4.58477  3.61503
          0.02831  3.97458  4.69693  0.61958  0.77255  0.48576  0.95510
    861   3.39021  4.76231  4.37865  4.11326  0.85838  4.05463  3.92553  2.90212  4.01790  2.24902  3.61768  4.13518  4.51149  4.15793  4.11238  3.65442  3.69168  2.90019  4.14571  2.50048    861 f - - -
          2.68618  4.42225  2.77519  2.73123  3.46354  2.40513  3.72494  3.29354  2.67741  2.69355  4.24690  2.90347  2.73739  3.18146  2.89801  2.37887  2.77519  2.98518  4.58477  3.61503
          0.02831  3.97458  4.69693  0.61958  0.77255  0.48576  0.95510
    862   2.69858  4.93222  2.52325  1.66333  4.38057  3.24171  3.75515  3.82349  2.61202  3.41993  4.26582  2.85676  3.81419  2.92815  3.06469  1.83630  3.00616  3.43812  5.61334  4.23752    862 e - - -
          2.68618  4.42225  2.77519  2.73123  3.46354  2.40513  3.72494  3.29354  2.67741  2.69355  4.24690  2.90347  2.73739  3.18146  2.89801  2.37887  2.77519  2.98518  4.58477  3.61503
          0.02831  3.97458  4.69693  0.61958  0.77255  0.48576  0.95510
    863   2.83368  5.00517  2.87074  2.50443  3.95878  3.45288  2.18691  3.74567  2.28405  3.26178  4.14031  2.99621  3.91090  1.93493  2.60505  2.83460  3.06675  3.42554  5.23691  3.82156    863 q - - -
          2.68618  4.42225  2.77519  2.73123  3.46354  2.40513  3.72494  3.29354  2.67741  2.69355  4.24690  2.90347  2.73739  3.18146  2.89801  2.37887  2.77519  2.98518  4.58477  3.61503
          0.02831  3.97458  4.69693  0.61958  0.77255  0.48576  0.95510
    864   2.96449  4.95166  2.97311  2.73017  4.13356  3.43508  3.88912  3.78066  2.54408  3.27281  4.29852  3.19053  3.99046  1.06295  2.82595  3.00826  3.26172  3.50421  5.38785  4.08862    864 q - - -
          2.68618  4.42225  2.77519  2.73123  3.46354  2.40513  3.72494  3.29354  2.67741  2.69355  4.24690  2.90347  2.73739  3.18146  2.89801  2.37887  2.77519  2.98518  4.58477  3.61503
          0.02831  3.97458  4.69693  0.61958  0.77255  0.48576  0.95510
    865   3.06706  5.03315  3.24974  2.85314  4.44293  3.54465  3.81854  3.87879  0.90673  3.42203  4.37877  3.27282  4.03843  3.00480  2.45489  3.10282  3.31314  3.58110  5.45626  4.28405    865 k - - -
          2.68618  4.42225  2.77519  2.73123  3.46354  2.40513  3.72494  3.29354  2.67741  2.69355  4.24690  2.90347  2.73739  3.18146  2.89801  2.37887  2.77519  2.98518  4.58477  3.61503
          0.02831  3.97458  4.69693  0.61958  0.77255  0.48576  0.95510
    866   2.67841  4.83264  2.66957  1.73235  4.24056  3.29207  3.75768  3.55837  2.57854  3.23842  4.11408  2.92544  3.83323  2.93527  3.00170  2.71198  1.97544  3.22765  5.50796  4.17013    866 e - - -
          2.68618  4.42225  2.77519  2.73123  3.46354  2.40513  3.72494  3.29354  2.67741  2.69355  4.24690  2.90347  2.73739  3.18146  2.89801  2.37887  2.77519  2.98518  4.58477  3.61503
          0.02831  3.97458  4.69693  0.61958  0.77255  0.48576  0.95510
    867   1.79698  4.64250  2.93826  2.60061  4.11830  3.27545  3.79877  3.49383  2.55259  3.13219  4.02881  3.04737  3.82931  1.95966  2.91017  2.67315  2.91434  3.15817  5.41251  4.10986    867 a - - -
          2.68618  4.42225  2.77519  2.73123  3.46354  2.40513  3.72494  3.29354  2.67741  2.69355  4.24690  2.90347  2.73739  3.18146  2.89801  2.37887  2.77519  2.98518  4.58477  3.61503
          0.02831  3.97458  4.69693  0.61958  0.77255  0.48576  0.95510
    868   3.27092  4.70337  4.35313  3.99423  3.17671  4.11123  4.61796  2.38719  3.76096  0.75903  3.16919  4.25976  4.52954  4.10483  3.92001  3.69514  3.56082  2.45088  5.09224  3.83888    868 l - - -
          2.68618  4.42225  2.77519  2.73123  3.46354  2.40513  3.72494  3.29354  2.67741  2.69355  4.24690  2.90347  2.73739  3.18146  2.89801  2.37887  2.77519  2.98518  4.58477  3.61503
          0.02831  3.97458  4.69693  0.61958  0.77255  0.48576  0.95510
    869   2.82854  4.70475  3.37244  2.84505  3.77256  3.60924  3.77883  3.04992  1.71688  1.86382  3.72019  3.26520  4.01704  2.99907  2.62516  2.95437  3.05702  2.86968  5.16855  3.90240    869 k - - -
          2.68618  4.42225  2.77519  2.73123  3.46354  2.40513  3.72494  3.29354  2.67741  2.69355  4.24690  2.90347  2.73739  3.18146  2.89801  2.37887  2.77519  2.98518  4.58477  3.61503
          0.02831  3.97458  4.69693  0.61958  0.77255  0.48576  0.95510
    870   1.79698  4.64250  2.93826  2.60061  4.11830  3.27545  3.79877  3.49383  2.55259  3.13219  4.02881  3.04737  3.82931  1.95966  2.91017  2.67315  2.91434  3.15817  5.41251  4.10986    870 a - - -
          2.68618  4.42225  2.77519  2.73123  3.46354  2.40513  3.72494  3.29354  2.67741  2.69355  4.24690  2.90347  2.73739  3.18146  2.89801  2.37887  2.77519  2.98518  4.58477  3.61503
          0.02831  3.97458  4.69693  0.61958  0.77255  0.48576  0.95510
    871   2.81027  4.80883  2.76857  2.66475  4.18858  3.25417  4.00680  3.92176  2.91949  3.55728  4.51252  0.98926  3.91140  3.28039  3.27706  2.87397  3.19590  3.53362  5.48286  4.13008    871 n - - -
          2.68618  4.42225  2.77519  2.73123  3.46354  2.40513  3.72494  3.29354  2.67741  2.69355  4.24690  2.90347  2.73739  3.18146  2.89801  2.37887  2.77519  2.98518  4.58477  3.61503
          0.02831  3.97458  4.69693  0.61958  0.77255  0.48576  0.95510
    872   2.96449  4.95166  2.97311  2.73017  4.13356  3.43508  3.88912  3.78066  2.54408  3.27281  4.29852  3.19053  3.99046  1.06295  2.82595  3.00826  3.26172  3.50421  5.38785  4.08862    872 q - - -
          2.68618  4.42225  2.77519  2.73123  3.46354  2.40513  3.72494  3.29354  2.67741  2.69355  4.24690  2.90347  2.73739  3.18146  2.89801  2.37887  2.77519  2.98518  4.58477  3.61503
          0.02831  3.97458  4.69693  0.61958  0.77255  0.48576  0.95510
    873   1.82068  4.81517  2.63463  1.70422  4.27428  3.25987  3.78592  3.58918  2.64000  3.27834  4.15499  2.92020  3.82563  2.96790  3.07597  2.70227  2.97752  3.24659  5.54827  4.20629    873 e - - -
          2.68618  4.42225  2.77519  2.73123  3.46354  2.40513  3.72494  3.29354  2.67741  2.69355  4.24690  2.90347  2.73739  3.18146  2.89801  2.37887  2.77519  2.98518  4.58477  3.61503
          0.02831  3.97458  4.69693  0.61958  0.77255  0.48576  0.95510
    874   3.06706  5.03315  3.24974  2.85314  4.44293  3.54465  3.81854  3.87879  0.90673  3.42203  4.37877  3.27282  4.03843  3.00480  2.45489  3.10282  3.31314  3.58110  5.45626  4.28405    874 k - - -
          2.68618  4.42225  2.77519  2.73123  3.46354  2.40513  3.72494  3.29354  2.67741  2.69355  4.24690  2.90347  2.73739  3.18146  2.89801  2.37887  2.77519  2.98518  4.58477  3.61503
          0.02831  3.97458  4.69693  0.61958  0.77255  0.48576  0.95510
    875   3.11133  4.90937  3.22974  3.00073  3.35956  3.53668  0.94416  3.83000  2.84115  3.31083  4.36235  3.40562  4.09524  3.36852  3.10035  3.18131  3.41848  3.56322  4.82313  3.30771    875 h - - -
          2.68618  4.42225  2.77519  2.73123  3.46354  2.40513  3.72494  3.29354  2.67741  2.69355  4.24690  2.90347  2.73739  3.18146  2.89801  2.37887  2.77519  2.98518  4.58477  3.61503
          0.02831  3.97458  4.69693  0.61958  0.77255  0.48576  0.95510
    876   3.11093  4.50243  4.47884  4.09917  3.44434  4.17519  4.80905  0.95980  3.92925  2.01046  3.36479  4.33028  4.59736  4.26756  4.11424  3.68106  3.40861  1.85336  5.35568  4.10222    876 i - - -
          2.68618  4.42225  2.77519  2.73123  3.46354  2.40513  3.72494  3.29354  2.67741  2.69355  4.24690  2.90347  2.73739  3.18146  2.89801  2.37887  2.77519  2.98518  4.58477  3.61503
          0.02831  3.97458  4.69693  0.61958  0.77255  0.48576  0.95510
    877   0.87608  4.24518  3.56811  3.36502  4.15580  3.06680  4.37475  3.29674  3.38394  3.17355  4.19486  3.48823  3.81576  3.71592  3.62690  2.59495  2.87942  2.93346  5.57276  4.38460    877 a - - -
          2.68618  4.42225  2.77519  2.73123  3.46354  2.40513  3.72494  3.29354  2.67741  2.69355  4.24690  2.90347  2.73739  3.18146  2.89801  2.37887  2.77519  2.98518  4.58477  3.61503
          0.02831  3.97458  4.69693  0.61958  0.77255  0.48576  0.95510
    878   3.27092  4.70337  4.35313  3.99423  3.17671  4.11123  4.61796  2.38719  3.76096  0.75903  3.16919  4.25976  4.52954  4.10483  3.92001  3.69514  3.56082  2.45088  5.09224  3.83888    878 l - - -
          2.68618  4.42225  2.77519  2.73123  3.46354  2.40513  3.72494  3.29354  2.67741  2.69355  4.24690  2.90347  2.73739  3.18146  2.89801  2.37887  2.77519  2.98518  4.58477  3.61503
          0.02831  3.97458  4.69693  0.61958  0.77255  0.48576  0.95510
    879   3.39021  4.76231  4.37865  4.11326  0.85838  4.05463  3.92553  2.90212  4.01790  2.24902  3.61768  4.13518  4.51149  4.15793  4.11238  3.65442  3.69168  2.90019  4.14571  2.50048    879 f - - -
          2.68618  4.42225  2.77519  2.73123  3.46354  2.40513  3.72494  3.29354  2.67741  2.69355  4.24690  2.90347  2.73739  3.18146  2.89801  2.37887  2.77519  2.98518  4.58477  3.61503
          0.02831  3.97458  4.69693  0.61958  0.77255  0.48576  0.95510
    880   2.79488  4.95089  2.98306  2.56667  4.31871  3.42678  3.67113  3.80208  2.20494  3.33505  4.18812  1.97872  3.89832  2.83077  1.75738  2.81265  3.04559  3.45035  5.42815  4.13382    880 r - - -
          2.68618  4.42225  2.77519  2.73123  3.46354  2.40513  3.72494  3.29354  2.67741  2.69355  4.24690  2.90347  2.73739  3.18146  2.89801  2.37887  2.77519  2.98518  4.58477  3.61503
          0.02831  3.97458  4.69693  0.61958  0.77255  0.48576  0.95510
    881   2.94404  5.50574  1.49561  1.47130  4.79149  3.21540  3.76179  4.30728  2.78000  3.81403  4.67104  2.68110  3.83804  2.92957  3.37383  2.82744  3.23318  3.88404  5.96572  4.46526    881 e - - -
          2.68618  4.42225  2.77519  2.73123  3.46354  2.40513  3.72494  3.29354  2.67741  2.69355  4.24690  2.90347  2.73739  3.18146  2.89801  2.37887  2.77519  2.98518  4.58477  3.61503
          0.02831  3.97458  4.69693  0.61958  0.77255  0.48576  0.95510
    882   3.10144  5.24270  0.78197  2.40314  4.63394  3.28995  4.02410  4.24581  3.12803  3.83630  4.81741  2.96433  3.95004  3.26397  3.65751  3.05283  3.44247  3.87439  5.78252  4.49098    882 d - - -
          2.68618  4.42225  2.77519  2.73123  3.46354  2.40513  3.72494  3.29354  2.67741  2.69355  4.24690  2.90347  2.73739  3.18146  2.89801  2.37887  2.77519  2.98518  4.58477  3.61503
          0.02831  3.97458  4.69693  0.61958  0.77255  0.48576  0.95510
    883   3.10366  4.47988  4.59795  4.05691  3.20023  4.31700  4.68726  1.49242  3.89701  1.65622  1.95359  4.31691  4.59137  4.11918  4.07242  3.66609  3.34527  2.00787  5.16863  4.02964    883 i - - -
          2.68618  4.42225  2.77519  2.73123  3.46354  2.40513  3.72494  3.29354  2.67741  2.69355  4.24690  2.90347  2.73739  3.18146  2.89801  2.37887  2.77519  2.98518  4.58477  3.61503
          0.02831  3.97458  4.69693  0.61958  0.77255  0.48576  0.95510
    884   3.04689  5.14958  3.46390  2.79660  4.60205  3.65912  3.60480  3.94931  1.39215  3.39369  4.26753  3.19522  4.02864  2.74105  1.51358  3.04426  3.21321  3.63374  5.43592  4.27110    884 k - - -
          2.68618  4.42225  2.77519  2.73123  3.46354  2.40513  3.72494  3.29354  2.67741  2.69355  4.24690  2.90347  2.73739  3.18146  2.89801  2.37887  2.77519  2.98518  4.58477  3.61503
          0.02831  3.97458  4.69693  0.61958  0.77255  0.48576  0.95510
    885   2.36735  4.28868  3.29737  3.11863  4.17899  3.01678  4.22530  3.71577  3.19929  3.42840  4.34646  3.32654  3.76417  3.54077  3.48165  0.94691  2.85526  3.22847  5.54347  4.26326    885 s - - -
          2.68618  4.42225  2.77519  2.73123  3.46354  2.40513  3.72494  3.29354  2.67741  2.69355  4.24690  2.90347  2.73739  3.18146  2.89801  2.37887  2.77519  2.98518  4.58477  3.61503
          0.02831  3.97458  4.69693  0.61958  0.77255  0.48576  0.95510
    886   3.04250  5.17201  2.53414  0.88852  4.53140  3.34159  3.93827  4.00567  2.83181  3.60676  4.57710  2.99428  3.95127  3.15231  3.25062  3.01501  3.34778  3.67929  5.68377  4.40701    886 e - - -
          2.68618  4.42225  2.77519  2.73123  3.46354  2.40513  3.72494  3.29354  2.67741  2.69355  4.24690  2.90347  2.73739  3.18146  2.89801  2.37887  2.77519  2.98518  4.58477  3.61503
          0.02831  3.97458  4.69693  0.61958  0.77255  0.48576  0.95510
    887   2.97580  4.40286  4.41326  3.92072  1.90492  4.07048  4.30072  2.17957  3.80454  1.90873  3.19916  4.09380  4.43799  4.00085  3.97810  3.43095  3.24152  1.52244  4.72878  3.29879    887 v - - -
          2.68618  4.42225  2.77519  2.73123  3.46354  2.40513  3.72494  3.29354  2.67741  2.69355  4.24690  2.90347  2.73739  3.18146  2.89801  2.37887  2.77519  2.98518  4.58477  3.61503
          0.02831  3.97458  4.69693  0.61958  0.77255  0.48576  0.95510
    888   3.04689  5.14958  3.46390  2.79660  4.60205  3.65912  3.60480  3.94931  1.39215  3.39369  4.26753  3.19522  4.02864  2.74105  1.51358  3.04426  3.21321  3.63374  5.43592  4.27110    888 k - - -
          2.68618  4.42225  2.77519  2.73123  3.46354  2.40513  3.72494  3.29354  2.67741  2.69355  4.24690  2.90347  2.73739  3.18146  2.89801  2.37887  2.77519  2.98518  4.58477  3.61503
          0.02831  3.97458  4.69693  0.61958  0.77255  0.48576  0.95510
    889   1.49825  4.15988  3.53222  3.19941  4.09599  3.02123  4.20634  3.22031  3.17642  3.10309  4.02297  3.35592  3.74104  3.49698  3.46975  2.46674  1.68737  2.83638  5.51403  4.30351    889 a - - -
          2.68618  4.42225  2.77519  2.73123  3.46354  2.40513  3.72494  3.29354  2.67741  2.69355  4.24690  2.90347  2.73739  3.18146  2.89801  2.37887  2.77519  2.98518  4.58477  3.61503
          0.02831  3.97458  4.69693  0.61958  0.77255  0.48576  0.95510
    890   0.87608  4.24518  3.56811  3.36502  4.15580  3.06680  4.37475  3.29674  3.38394  3.17355  4.19486  3.48823  3.81576  3.71592  3.62690  2.59495  2.87942  2.93346  5.57276  4.38460    890 a - - -
          2.68618  4.42225  2.77519  2.73123  3.46354  2.40513  3.72494  3.29354  2.67741  2.69355  4.24690  2.90347  2.73739  3.18146  2.89801  2.37887  2.77519  2.98518  4.58477  3.61503
          0.02831  3.97458  4.69693  0.61958  0.77255  0.48576  0.95510
    891   3.07162  4.40054  4.73889  4.24429  3.53818  4.39349  4.96643  1.30461  4.12851  2.04460  3.34967  4.46964  4.71616  4.39805  4.33218  3.78060  3.34012  1.21696  5.49842  4.29187    891 v - - -
          2.68618  4.42225  2.77519  2.73123  3.46354  2.40513  3.72494  3.29354  2.67741  2.69355  4.24690  2.90347  2.73739  3.18146  2.89801  2.37887  2.77519  2.98518  4.58477  3.61503
          0.02831  3.97458  4.69693  0.61958  0.77255  0.48576  0.95510
    892   2.26413  4.20242  3.36408  3.04866  4.16794  2.99435  4.12215  3.51171  3.05774  3.25360  4.11490  3.26162  3.70996  3.38792  3.37560  1.58088  1.69271  3.05104  5.53002  4.29274    892 s - - -
          2.68618  4.42225  2.77519  2.73123  3.46354  2.40513  3.72494  3.29354  2.67741  2.69355  4.24690  2.90347  2.73739  3.18146  2.89801  2.37887  2.77519  2.98518  4.58477  3.61503
          0.02831  3.97458  4.69693  0.61958  0.77255  0.48576  0.95510
    893   2.62538  4.68404  2.96399  2.59281  4.09606  3.32202  3.76346  3.47163  2.47932  3.09996  3.99816  3.04742  3.84587  1.97722  2.82604  2.70113  1.96787  3.15210  5.37890  4.07881    893 t - - -
          2.68618  4.42225  2.77519  2.73123  3.46354  2.40513  3.72494  3.29354  2.67741  2.69355  4.24690  2.90347  2.73739  3.18146  2.89801  2.37887  2.77519  2.98518  4.58477  3.61503
          0.02831  3.97458  4.69693  0.61958  0.77255  0.48576  0.95510
    894   3.06706  5.03315  3.24974  2.85314  4.44293  3.54465  3.81854  3.87879  0.90673  3.42203  4.37877  3.27282  4.03843  3.00480  2.45489  3.10282  3.31314  3.58110  5.45626  4.28405    894 k - - -
          2.68618  4.42225  2.77519  2.73123  3.46354  2.40513  3.72494  3.29354  2.67741  2.69355  4.24690  2.90347  2.73739  3.18146  2.89801  2.37887  2.77519  2.98518  4.58477  3.61503
          0.02831  3.97458  4.69693  0.61958  0.77255  0.48576  0.95510
    895   3.04689  5.14958  3.46390  2.79660  4.60205  3.65912  3.60480  3.94931  1.39215  3.39369  4.26753  3.19522  4.02864  2.74105  1.51358  3.04426  3.21321  3.63374  5.43592  4.27110    895 k - - -
          2.68618  4.42225  2.77519  2.73123  3.46354  2.40513  3.72494  3.29354  2.67741  2.69355  4.24690  2.90347  2.73739  3.18146  2.89801  2.37887  2.77519  2.98518  4.58477  3.61503
          0.02831  3.97458  4.69693  0.61958  0.77255  0.48576  0.95510
    896   3.12279  4.95336  3.62407  3.11482  4.33389  3.59026  3.90166  3.88328  2.28333  3.38070  4.37886  3.46643  4.08845  3.11748  0.83319  3.20242  3.38217  3.60298  5.37592  4.23975    896 r - - -
          2.68618  4.42225  2.77519  2.73123  3.46354  2.40513  3.72494  3.29354  2.67741  2.69355  4.24690  2.90347  2.73739  3.18146  2.89801  2.37887  2.77519  2.98518  4.58477  3.61503
          0.02831  3.97458  4.69693  0.61958  0.77255  0.48576  0.95510
    897   3.04250  5.17201  2.53414  0.88852  4.53140  3.34159  3.93827  4.00567  2.83181  3.60676  4.57710  2.99428  3.95127  3.15231  3.25062  3.01501  3.34778  3.67929  5.68377  4.40701    897 e - - -
          2.68618  4.42225  2.77519  2.73123  3.46354  2.40513  3.72494  3.29354  2.67741  2.69355  4.24690  2.90347  2.73739  3.18146  2.89801  2.37887  2.77519  2.98518  4.58477  3.61503
          0.02831  3.97458  4.69693  0.61958  0.77255  0.48576  0.95510
    898   2.59733  4.32845  3.59703  3.18608  1.91820  3.43420  3.87515  2.94013  3.15148  2.59972  3.62361  3.44690  3.97803  3.43811  3.44122  1.84526  2.93497  2.71717  4.60407  3.09681    898 s - - -
          2.68618  4.42225  2.77519  2.73123  3.46354  2.40513  3.72494  3.29354  2.67741  2.69355  4.24690  2.90347  2.73739  3.18146  2.89801  2.37887  2.77519  2.98518  4.58477  3.61503
          0.02831  3.97458  4.69693  0.61958  0.77255  0.48576  0.95510
    899   2.26413  4.20242  3.36408  3.04866  4.16794  2.99435  4.12215  3.51171  3.05774  3.25360  4.11490  3.26162  3.70996  3.38792  3.37560  1.58088  1.69271  3.05104  5.53002  4.29274    899 s - - -
          2.68618  4.42225  2.77519  2.73123  3.46354  2.40513  3.72494  3.29354  2.67741  2.69355  4.24690  2.90347  2.73739  3.18146  2.89801  2.37887  2.77519  2.98518  4.58477  3.61503
          0.02831  3.97458  4.69693  0.61958  0.77255  0.48576  0.95510
    900   3.06706  5.03315  3.24974  2.85314  4.44293  3.54465  3.81854  3.87879  0.90673  3.42203  4.37877  3.27282  4.03843  3.00480  2.45489  3.10282  3.31314  3.58110  5.45626  4.28405    900 k - - -
          2.68618  4.42225  2.77519  2.73123  3.46354  2.40513  3.72494  3.29354  2.67741  2.69355  4.24690  2.90347  2.73739  3.18146  2.89801  2.37887  2.77519  2.98518  4.58477  3.61503
          0.02831  3.97458  4.69693  0.61958  0.77255  0.48576  0.95510
    901   2.61327  4.66108  3.16309  2.70147  4.19146  3.31878  3.75325  3.63501  2.34634  3.22668  4.08305  3.11024  3.84714  2.93420  1.81197  1.83657  2.92657  3.26585  5.38856  4.11503    901 r - - -
          2.68618  4.42225  2.77519  2.73123  3.46354  2.40513  3.72494  3.29354  2.67741  2.69355  4.24690  2.90347  2.73739  3.18146  2.89801  2.37887  2.77519  2.98518  4.58477  3.61503
          0.02831  3.97458  4.69693  0.61958  0.77255  0.48576  0.95510
    902   3.04689  5.14958  3.46390  2.79660  4.60205  3.65912  3.60480  3.94931  1.39215  3.39369  4.26753  3.19522  4.02864  2.74105  1.51358  3.04426  3.21321  3.63374  5.43592  4.27110    902 k - - -
          2.68618  4.42225  2.77519  2.73123  3.46354  2.40513  3.72494  3.29354  2.67741  2.69355  4.24690  2.90347  2.73739  3.18146  2.89801  2.37887  2.77519  2.98518  4.58477  3.61503
          0.02831  3.97458  4.69693  0.61958  0.77255  0.48576  0.95510
    903   2.88903  4.40424  4.26585  3.93290  3.62609  3.82858  4.71740  2.04957  3.80222  2.29591  3.57650  4.10611  4.38396  4.15502  4.00476  3.33913  3.24844  0.90540  5.42752  4.16514    903 v - - -
          2.68618  4.42225  2.77519  2.73123  3.46354  2.40513  3.72494  3.29354  2.67741  2.69355  4.24690  2.90347  2.73739  3.18146  2.89801  2.37887  2.77519  2.98518  4.58477  3.61503
          0.02831  3.97458  4.69693  0.61958  0.77255  0.48576  0.95510
    904   2.96449  4.95166  2.97311  2.73017  4.13356  3.43508  3.88912  3.78066  2.54408  3.27281  4.29852  3.19053  3.99046  1.06295  2.82595  3.00826  3.26172  3.50421  5.38785  4.08862    904 q - - -
          2.68618  4.42225  2.77519  2.73123  3.46354  2.40513  3.72494  3.29354  2.67741  2.69355  4.24690  2.90347  2.73739  3.18146  2.89801  2.37887  2.77519  2.98518  4.58477  3.61503
          0.02831  3.97458  4.69693  0.61958  0.77255  0.48576  0.95510
    905   2.86267  5.18725  2.65000  1.70557  4.53550  3.39340  3.65589  3.95311  1.65601  3.46531  4.30632  2.89220  3.88071  2.79962  2.61871  2.82040  3.09628  3.59090  5.59195  4.26441    905 k - - -
          2.68618  4.42225  2.77519  2.73123  3.46354  2.40513  3.72494  3.29354  2.67741  2.69355  4.24690  2.90347  2.73739  3.18146  2.89801  2.37887  2.77519  2.98518  4.58477  3.61503
          0.02831  3.97458  4.69693  0.61958  0.77255  0.48576  0.95510
    906   3.27092  4.70337  4.35313  3.99423  3.17671  4.11123  4.61796  2.38719  3.76096  0.75903  3.16919  4.25976  4.52954  4.10483  3.92001  3.69514  3.56082  2.45088  5.09224  3.83888    906 l - - -
          2.68618  4.42225  2.77519  2.73123  3.46354  2.40513  3.72494  3.29354  2.67741  2.69355  4.24690  2.90347  2.73739  3.18146  2.89801  2.37887  2.77519  2.98518  4.58477  3.61503
          0.02831  3.97458  4.69693  0.61958  0.77255  0.48576  0.95510
    907   1.68317  4.21591  3.88881  3.48418  3.75014  3.38820  4.36354  2.36936  3.40846  2.56345  3.65856  3.65404  4.01508  3.72071  3.67325  2.80876  2.90359  1.51533  5.36787  4.14722    907 v - - -
          2.68618  4.42225  2.77519  2.73123  3.46354  2.40513  3.72494  3.29354  2.67741  2.69355  4.24690  2.90347  2.73739  3.18146  2.89801  2.37887  2.77519  2.98518  4.58477  3.61503
          0.02831  3.97458  4.69693  0.61958  0.77255  0.48576  0.95510
    908   2.49740  4.58208  2.76706  2.55840  4.28489  3.11814  3.88625  3.80428  2.76814  3.42508  4.26453  1.85877  3.76485  3.09247  3.17510  1.70635  2.88876  3.34636  5.57573  4.22619    908 s - - -
          2.68618  4.42225  2.77519  2.73123  3.46354  2.40513  3.72494  3.29354  2.67741  2.69355  4.24690  2.90347  2.73739  3.18146  2.89801  2.37887  2.77519  2.98518  4.58477  3.61503
          0.02831  3.97458  4.69693  0.61958  0.77255  0.48576  0.95510
    909   3.27092  4.70337  4.35313  3.99423  3.17671  4.11123  4.61796  2.38719  3.76096  0.75903  3.16919  4.25976  4.52954  4.10483  3.92001  3.69514  3.56082  2.45088  5.09224  3.83888    909 l - - -
          2.68618  4.42225  2.77519  2.73123  3.46354  2.40513  3.72494  3.29354  2.67741  2.69355  4.24690  2.90347  2.73739  3.18146  2.89801  2.37887  2.77519  2.98518  4.58477  3.61503
          0.02831  3.97458  4.69693  0.61958  0.77255  0.48576  0.95510
    910   3.20915  4.54302  4.74597  4.22317  3.20624  4.47206  4.83861  1.43149  4.05400  1.22529  3.03680  4.48235  4.71423  4.26970  4.21704  3.84388  3.45056  1.94174  5.24006  4.07939    910 l - - -
          2.68618  4.42225  2.77519  2.73123  3.46354  2.40513  3.72494  3.29354  2.67741  2.69355  4.24690  2.90347  2.73739  3.18146  2.89801  2.37887  2.77519  2.98518  4.58477  3.61503
          0.02831  3.97458  4.69693  0.61958  0.77255  0.48576  0.95510
    911   2.94404  5.50574  1.49561  1.47130  4.79149  3.21540  3.76179  4.30728  2.78000  3.81403  4.67104  2.68110  3.83804  2.92957  3.37383  2.82744  3.23318  3.88404  5.96572  4.46526    911 e - - -
          2.68618  4.42225  2.77519  2.73123  3.46354  2.40513  3.72494  3.29354  2.67741  2.69355  4.24690  2.90347  2.73739  3.18146  2.89801  2.37887  2.77519  2.98518  4.58477  3.61503
          0.02831  3.97458  4.69693  0.61958  0.77255  0.48576  0.95510
    912   2.77778  4.72254  2.98467  1.85633  3.77228  3.50542  3.82259  3.01674  2.63758  1.86607  3.72857  3.13044  3.96500  3.04754  3.00421  2.88071  3.02893  2.83398  5.23596  3.92760    912 e - - -
          2.68618  4.42225  2.77519  2.73123  3.46354  2.40513  3.72494  3.29354  2.67741  2.69355  4.24690  2.90347  2.73739  3.18146  2.89801  2.37887  2.77519  2.98518  4.58477  3.61503
          0.02831  3.97458  4.69693  0.61958  0.77255  0.48576  0.95510
    913   3.27092  4.70337  4.35313  3.99423  3.17671  4.11123  4.61796  2.38719  3.76096  0.75903  3.16919  4.25976  4.52954  4.10483  3.92001  3.69514  3.56082  2.45088  5.09224  3.83888    913 l - - -
          2.68618  4.42225  2.77519  2.73123  3.46354  2.40513  3.72494  3.29354  2.67741  2.69355  4.24690  2.90347  2.73739  3.18146  2.89801  2.37887  2.77519  2.98518  4.58477  3.61503
          0.01914  3.96541        *  0.61958  0.77255  0.00000        *
//
```
