## Supplementary material for "Repurposing of Synaptonemal Complex Proteins for Kinetochores in Kinetoplastida": File S3: SYCP2_Perkinsela_I.hmm

```
HMMER3/f [3.3 | Nov 2019]
NAME  SYCP2_Perkinsela_I
LENG  802
ALPH  amino
RF    no
MM    no
CONS  yes
CS    no
MAP   yes
DATE  Tue Jan 19 22:41:28 2021
NSEQ  2
EFFN  0.683594
CKSUM 3818129087
STATS LOCAL MSV      -12.4682  0.69619
STATS LOCAL VITERBI  -13.4024  0.69619
STATS LOCAL FORWARD   -6.7431  0.69619
HMM          A        C        D        E        F        G        H        I        K        L        M        N        P        Q        R        S        T        V        W        Y   
            m->m     m->i     m->d     i->m     i->i     d->m     d->d
  COMPO   2.50287  4.19656  2.91166  2.64753  3.39928  2.95017  3.61351  2.78622  2.67548  2.43933  3.67854  3.14310  3.35793  3.10517  2.82938  2.55425  2.84702  2.65443  4.79045  3.65114
          2.68618  4.42225  2.77519  2.73123  3.46354  2.40513  3.72494  3.29354  2.67741  2.69355  4.24690  2.90347  2.73739  3.18146  2.89801  2.37887  2.77519  2.98518  4.58477  3.61503
          0.03572  3.74569  4.46803  0.61958  0.77255  0.00000        *
      1   2.87511  4.44625  3.91456  3.50261  3.16231  3.73852  4.26740  2.32572  3.27589  1.78059  1.64583  3.79449  4.20229  3.66870  3.49530  3.20899  3.17997  2.31586  4.98358  3.73146      1 m - - -
          2.68618  4.42225  2.77519  2.73123  3.46354  2.40513  3.72494  3.29354  2.67741  2.69355  4.24690  2.90347  2.73739  3.18146  2.89801  2.37887  2.77519  2.98518  4.58477  3.61503
          0.03572  3.74569  4.46803  0.61958  0.77255  0.48576  0.95510
      2   2.86182  4.81064  3.02908  2.68091  4.16778  3.35983  3.70115  3.59019  1.22787  3.18581  4.15897  3.10927  3.87322  2.90354  2.42576  2.91504  3.12725  3.30679  5.27879  4.07483      2 k - - -
          2.68618  4.42225  2.77519  2.73123  3.46354  2.40513  3.72494  3.29354  2.67741  2.69355  4.24690  2.90347  2.73739  3.18146  2.89801  2.37887  2.77519  2.98518  4.58477  3.61503
          0.03572  3.74569  4.46803  0.61958  0.77255  0.48576  0.95510
      3   2.85134  4.92250  2.44991  1.22177  4.25428  3.19786  3.78043  3.68293  2.64539  3.32314  4.30812  2.87574  3.79800  3.00229  3.03680  2.85031  3.15646  3.38199  5.45053  4.17841      3 e - - -
          2.68618  4.42225  2.77519  2.73123  3.46354  2.40513  3.72494  3.29354  2.67741  2.69355  4.24690  2.90347  2.73739  3.18146  2.89801  2.37887  2.77519  2.98518  4.58477  3.61503
          0.03572  3.74569  4.46803  0.61958  0.77255  0.48576  0.95510
      4   2.93200  4.39273  4.14451  3.75972  3.29371  3.91995  4.51452  1.25143  3.58480  1.91230  3.25539  4.02288  4.36805  3.94937  3.79609  3.40721  3.23555  1.85849  5.15434  3.87798     11 i - - -
          2.68618  4.42225  2.77519  2.73123  3.46354  2.40513  3.72494  3.29354  2.67741  2.69355  4.24690  2.90347  2.73739  3.18146  2.89801  2.37887  2.77519  2.98518  4.58477  3.61503
          0.03572  3.74569  4.46803  0.61958  0.77255  0.48576  0.95510
      5   2.26099  4.17696  3.10365  2.91834  3.95125  2.90952  4.02937  3.45882  2.98306  3.19092  4.13150  3.16069  3.63884  3.34378  3.26977  1.30035  2.73246  3.02233  5.33523  4.03515     12 s - - -
          2.68618  4.42225  2.77519  2.73123  3.46354  2.40513  3.72494  3.29354  2.67741  2.69355  4.24690  2.90347  2.73739  3.18146  2.89801  2.37887  2.77519  2.98518  4.58477  3.61503
          0.03572  3.74569  4.46803  0.61958  0.77255  0.48576  0.95510
      6   2.52099  4.30327  3.16804  3.05423  4.18810  0.95501  4.17780  3.76080  3.21744  3.43026  4.40894  3.33363  3.69033  3.55268  3.46306  2.69017  2.99259  3.31432  5.31241  4.28736     13 g - - -
          2.68618  4.42225  2.77519  2.73123  3.46354  2.40513  3.72494  3.29354  2.67741  2.69355  4.24690  2.90347  2.73739  3.18146  2.89801  2.37887  2.77519  2.98518  4.58477  3.61503
          0.03572  3.74569  4.46803  0.61958  0.77255  0.48576  0.95510
      7   2.93200  4.39273  4.14451  3.75972  3.29371  3.91995  4.51452  1.25143  3.58480  1.91230  3.25539  4.02288  4.36805  3.94937  3.79609  3.40721  3.23555  1.85849  5.15434  3.87798     14 i - - -
          2.68618  4.42225  2.77519  2.73123  3.46354  2.40513  3.72494  3.29354  2.67741  2.69355  4.24690  2.90347  2.73739  3.18146  2.89801  2.37887  2.77519  2.98518  4.58477  3.61503
          0.03572  3.74569  4.46803  0.61958  0.77255  0.48576  0.95510
      8   2.26099  4.17696  3.10365  2.91834  3.95125  2.90952  4.02937  3.45882  2.98306  3.19092  4.13150  3.16069  3.63884  3.34378  3.26977  1.30035  2.73246  3.02233  5.33523  4.03515     15 s - - -
          2.68618  4.42225  2.77519  2.73123  3.46354  2.40513  3.72494  3.29354  2.67741  2.69355  4.24690  2.90347  2.73739  3.18146  2.89801  2.37887  2.77519  2.98518  4.58477  3.61503
          0.03572  3.74569  4.46803  0.61958  0.77255  0.48576  0.95510
      9   3.01658  4.51930  3.98239  3.62695  3.09545  3.81526  4.32256  2.29935  3.39571  1.04975  3.16768  3.91394  4.27610  3.79483  3.59048  3.37864  3.31875  2.30267  4.92350  3.61600     16 l - - -
          2.68618  4.42225  2.77519  2.73123  3.46354  2.40513  3.72494  3.29354  2.67741  2.69355  4.24690  2.90347  2.73739  3.18146  2.89801  2.37887  2.77519  2.98518  4.58477  3.61503
          0.03572  3.74569  4.46803  0.61958  0.77255  0.48576  0.95510
     10   2.86034  4.95454  1.11917  2.27353  4.31658  3.12075  3.83165  3.87748  2.89388  3.51114  4.49137  2.82124  3.76531  3.07438  3.38843  2.84085  3.19809  3.53207  5.50969  4.21692     17 d - - -
          2.68618  4.42225  2.77519  2.73123  3.46354  2.40513  3.72494  3.29354  2.67741  2.69355  4.24690  2.90347  2.73739  3.18146  2.89801  2.37887  2.77519  2.98518  4.58477  3.61503
          0.03572  3.74569  4.46803  0.61958  0.77255  0.48576  0.95510
     11   2.35308  4.19610  3.32305  3.07508  3.86383  3.03798  4.10106  2.97594  3.01544  2.84355  3.90671  3.30176  3.73353  3.41809  3.27732  2.55347  1.40757  2.68475  5.31338  4.08193     18 t - - -
          2.68618  4.42225  2.77519  2.73123  3.46354  2.40513  3.72494  3.29354  2.67741  2.69355  4.24690  2.90347  2.73739  3.18146  2.89801  2.37887  2.77519  2.98518  4.58477  3.61503
          0.03572  3.74569  4.46803  0.61958  0.77255  0.48576  0.95510
     12   3.01658  4.51930  3.98239  3.62695  3.09545  3.81526  4.32256  2.29935  3.39571  1.04975  3.16768  3.91394  4.27610  3.79483  3.59048  3.37864  3.31875  2.30267  4.92350  3.61600     19 l - - -
          2.68618  4.42225  2.77519  2.73123  3.46354  2.40513  3.72494  3.29354  2.67741  2.69355  4.24690  2.90347  2.73739  3.18146  2.89801  2.37887  2.77519  2.98518  4.58477  3.61503
          0.03572  3.74569  4.46803  0.61958  0.77255  0.48576  0.95510
     13   2.26099  4.17696  3.10365  2.91834  3.95125  2.90952  4.02937  3.45882  2.98306  3.19092  4.13150  3.16069  3.63884  3.34378  3.26977  1.30035  2.73246  3.02233  5.33523  4.03515     20 s - - -
          2.68618  4.42225  2.77519  2.73123  3.46354  2.40513  3.72494  3.29354  2.67741  2.69355  4.24690  2.90347  2.73739  3.18146  2.89801  2.37887  2.77519  2.98518  4.58477  3.61503
          0.03572  3.74569  4.46803  0.61958  0.77255  0.48576  0.95510
     14   2.70855  4.29132  3.94467  3.60895  3.46233  3.58654  4.43402  2.07493  3.47443  2.17562  3.45238  3.81755  4.15769  3.84570  3.69807  3.08610  3.07553  1.20326  5.22339  3.94471     21 v - - -
          2.68618  4.42225  2.77519  2.73123  3.46354  2.40513  3.72494  3.29354  2.67741  2.69355  4.24690  2.90347  2.73739  3.18146  2.89801  2.37887  2.77519  2.98518  4.58477  3.61503
          0.03572  3.74569  4.46803  0.61958  0.77255  0.48576  0.95510
     15   2.86973  4.70849  3.34818  2.89283  4.03082  3.37577  3.74675  3.56770  2.20814  3.10727  4.11562  3.25994  3.88887  2.97768  1.19254  2.96281  3.14727  3.29836  5.16838  3.99048     22 r - - -
          2.68618  4.42225  2.77519  2.73123  3.46354  2.40513  3.72494  3.29354  2.67741  2.69355  4.24690  2.90347  2.73739  3.18146  2.89801  2.37887  2.77519  2.98518  4.58477  3.61503
          0.03572  3.74569  4.46803  0.61958  0.77255  0.48576  0.95510
     16   2.85134  4.92250  2.44991  1.22177  4.25428  3.19786  3.78043  3.68293  2.64539  3.32314  4.30812  2.87574  3.79800  3.00229  3.03680  2.85031  3.15646  3.38199  5.45053  4.17841     23 e - - -
          2.68618  4.42225  2.77519  2.73123  3.46354  2.40513  3.72494  3.29354  2.67741  2.69355  4.24690  2.90347  2.73739  3.18146  2.89801  2.37887  2.77519  2.98518  4.58477  3.61503
          0.03572  3.74569  4.46803  0.61958  0.77255  0.48576  0.95510
     17   1.21405  4.13727  3.33959  3.13051  3.93092  2.96395  4.16672  3.03840  3.14348  2.92490  3.97545  3.31041  3.69163  3.49782  3.39982  2.49102  2.75978  2.71546  5.37123  4.15818     24 a - - -
          2.68618  4.42225  2.77519  2.73123  3.46354  2.40513  3.72494  3.29354  2.67741  2.69355  4.24690  2.90347  2.73739  3.18146  2.89801  2.37887  2.77519  2.98518  4.58477  3.61503
          0.03572  3.74569  4.46803  0.61958  0.77255  0.48576  0.95510
     18   2.26099  4.17696  3.10365  2.91834  3.95125  2.90952  4.02937  3.45882  2.98306  3.19092  4.13150  3.16069  3.63884  3.34378  3.26977  1.30035  2.73246  3.02233  5.33523  4.03515     25 s - - -
          2.68618  4.42225  2.77519  2.73123  3.46354  2.40513  3.72494  3.29354  2.67741  2.69355  4.24690  2.90347  2.73739  3.18146  2.89801  2.37887  2.77519  2.98518  4.58477  3.61503
          0.03572  3.74569  4.46803  0.61958  0.77255  0.48576  0.95510
     19   2.52099  4.30327  3.16804  3.05423  4.18810  0.95501  4.17780  3.76080  3.21744  3.43026  4.40894  3.33363  3.69033  3.55268  3.46306  2.69017  2.99259  3.31432  5.31241  4.28736     26 g - - -
          2.68618  4.42225  2.77519  2.73123  3.46354  2.40513  3.72494  3.29354  2.67741  2.69355  4.24690  2.90347  2.73739  3.18146  2.89801  2.37887  2.77519  2.98518  4.58477  3.61503
          0.03572  3.74569  4.46803  0.61958  0.77255  0.48576  0.95510
     20   3.01658  4.51930  3.98239  3.62695  3.09545  3.81526  4.32256  2.29935  3.39571  1.04975  3.16768  3.91394  4.27610  3.79483  3.59048  3.37864  3.31875  2.30267  4.92350  3.61600     27 l - - -
          2.68618  4.42225  2.77519  2.73123  3.46354  2.40513  3.72494  3.29354  2.67741  2.69355  4.24690  2.90347  2.73739  3.18146  2.89801  2.37887  2.77519  2.98518  4.58477  3.61503
          0.03572  3.74569  4.46803  0.61958  0.77255  0.48576  0.95510
     21   2.87050  4.70277  3.01530  2.76723  3.20564  3.34855  1.44154  3.55289  2.61438  3.06120  4.09805  3.17982  3.89673  3.13323  2.88537  2.94376  3.17157  3.29096  4.67177  3.16112     28 h - - -
          2.68618  4.42225  2.77519  2.73123  3.46354  2.40513  3.72494  3.29354  2.67741  2.69355  4.24690  2.90347  2.73739  3.18146  2.89801  2.37887  2.77519  2.98518  4.58477  3.61503
          0.03572  3.74569  4.46803  0.61958  0.77255  0.48576  0.95510
     22   2.86034  4.95454  1.11917  2.27353  4.31658  3.12075  3.83165  3.87748  2.89388  3.51114  4.49137  2.82124  3.76531  3.07438  3.38843  2.84085  3.19809  3.53207  5.50969  4.21692     29 d - - -
          2.68618  4.42225  2.77519  2.73123  3.46354  2.40513  3.72494  3.29354  2.67741  2.69355  4.24690  2.90347  2.73739  3.18146  2.89801  2.37887  2.77519  2.98518  4.58477  3.61503
          0.03572  3.74569  4.46803  0.61958  0.77255  0.48576  0.95510
     23   2.86973  4.70849  3.34818  2.89283  4.03082  3.37577  3.74675  3.56770  2.20814  3.10727  4.11562  3.25994  3.88887  2.97768  1.19254  2.96281  3.14727  3.29836  5.16838  3.99048     30 r - - -
          2.68618  4.42225  2.77519  2.73123  3.46354  2.40513  3.72494  3.29354  2.67741  2.69355  4.24690  2.90347  2.73739  3.18146  2.89801  2.37887  2.77519  2.98518  4.58477  3.61503
          0.03572  3.74569  4.46803  0.61958  0.77255  0.48576  0.95510
     24   2.93200  4.39273  4.14451  3.75972  3.29371  3.91995  4.51452  1.25143  3.58480  1.91230  3.25539  4.02288  4.36805  3.94937  3.79609  3.40721  3.23555  1.85849  5.15434  3.87798     31 i - - -
          2.68618  4.42225  2.77519  2.73123  3.46354  2.40513  3.72494  3.29354  2.67741  2.69355  4.24690  2.90347  2.73739  3.18146  2.89801  2.37887  2.77519  2.98518  4.58477  3.61503
          0.03572  3.74569  4.46803  0.61958  0.77255  0.48576  0.95510
     25   2.70855  4.29132  3.94467  3.60895  3.46233  3.58654  4.43402  2.07493  3.47443  2.17562  3.45238  3.81755  4.15769  3.84570  3.69807  3.08610  3.07553  1.20326  5.22339  3.94471     32 v - - -
          2.68618  4.42225  2.77519  2.73123  3.46354  2.40513  3.72494  3.29354  2.67741  2.69355  4.24690  2.90347  2.73739  3.18146  2.89801  2.37887  2.77519  2.98518  4.58477  3.61503
          0.03572  3.74569  4.46803  0.61958  0.77255  0.48576  0.95510
     26   2.86973  4.70849  3.34818  2.89283  4.03082  3.37577  3.74675  3.56770  2.20814  3.10727  4.11562  3.25994  3.88887  2.97768  1.19254  2.96281  3.14727  3.29836  5.16838  3.99048     33 r - - -
          2.68618  4.42225  2.77519  2.73123  3.46354  2.40513  3.72494  3.29354  2.67741  2.69355  4.24690  2.90347  2.73739  3.18146  2.89801  2.37887  2.77519  2.98518  4.58477  3.61503
          0.03572  3.74569  4.46803  0.61958  0.77255  0.48576  0.95510
     27   2.87511  4.44625  3.91456  3.50261  3.16231  3.73852  4.26740  2.32572  3.27589  1.78059  1.64583  3.79449  4.20229  3.66870  3.49530  3.20899  3.17997  2.31586  4.98358  3.73146     34 m - - -
          2.68618  4.42225  2.77519  2.73123  3.46354  2.40513  3.72494  3.29354  2.67741  2.69355  4.24690  2.90347  2.73739  3.18146  2.89801  2.37887  2.77519  2.98518  4.58477  3.61503
          0.03572  3.74569  4.46803  0.61958  0.77255  0.48576  0.95510
     28   2.52099  4.30327  3.16804  3.05423  4.18810  0.95501  4.17780  3.76080  3.21744  3.43026  4.40894  3.33363  3.69033  3.55268  3.46306  2.69017  2.99259  3.31432  5.31241  4.28736     35 g - - -
          2.68618  4.42225  2.77519  2.73123  3.46354  2.40513  3.72494  3.29354  2.67741  2.69355  4.24690  2.90347  2.73739  3.18146  2.89801  2.37887  2.77519  2.98518  4.58477  3.61503
          0.03572  3.74569  4.46803  0.61958  0.77255  0.48576  0.95510
     29   2.86182  4.81064  3.02908  2.68091  4.16778  3.35983  3.70115  3.59019  1.22787  3.18581  4.15897  3.10927  3.87322  2.90354  2.42576  2.91504  3.12725  3.30679  5.27879  4.07483     36 k - - -
          2.68618  4.42225  2.77519  2.73123  3.46354  2.40513  3.72494  3.29354  2.67741  2.69355  4.24690  2.90347  2.73739  3.18146  2.89801  2.37887  2.77519  2.98518  4.58477  3.61503
          0.03572  3.74569  4.46803  0.61958  0.77255  0.48576  0.95510
     30   3.01658  4.51930  3.98239  3.62695  3.09545  3.81526  4.32256  2.29935  3.39571  1.04975  3.16768  3.91394  4.27610  3.79483  3.59048  3.37864  3.31875  2.30267  4.92350  3.61600     37 l - - -
          2.68618  4.42225  2.77519  2.73123  3.46354  2.40513  3.72494  3.29354  2.67741  2.69355  4.24690  2.90347  2.73739  3.18146  2.89801  2.37887  2.77519  2.98518  4.58477  3.61503
          0.03572  3.74569  4.46803  0.61958  0.77255  0.48576  0.95510
     31   2.86034  4.95454  1.11917  2.27353  4.31658  3.12075  3.83165  3.87748  2.89388  3.51114  4.49137  2.82124  3.76531  3.07438  3.38843  2.84085  3.19809  3.53207  5.50969  4.21692     38 d - - -
          2.68618  4.42225  2.77519  2.73123  3.46354  2.40513  3.72494  3.29354  2.67741  2.69355  4.24690  2.90347  2.73739  3.18146  2.89801  2.37887  2.77519  2.98518  4.58477  3.61503
          0.03572  3.74569  4.46803  0.61958  0.77255  0.48576  0.95510
     32   2.35308  4.19610  3.32305  3.07508  3.86383  3.03798  4.10106  2.97594  3.01544  2.84355  3.90671  3.30176  3.73353  3.41809  3.27732  2.55347  1.40757  2.68475  5.31338  4.08193     39 t - - -
          2.68618  4.42225  2.77519  2.73123  3.46354  2.40513  3.72494  3.29354  2.67741  2.69355  4.24690  2.90347  2.73739  3.18146  2.89801  2.37887  2.77519  2.98518  4.58477  3.61503
          0.03572  3.74569  4.46803  0.61958  0.77255  0.48576  0.95510
     33   3.01658  4.51930  3.98239  3.62695  3.09545  3.81526  4.32256  2.29935  3.39571  1.04975  3.16768  3.91394  4.27610  3.79483  3.59048  3.37864  3.31875  2.30267  4.92350  3.61600     40 l - - -
          2.68618  4.42225  2.77519  2.73123  3.46354  2.40513  3.72494  3.29354  2.67741  2.69355  4.24690  2.90347  2.73739  3.18146  2.89801  2.37887  2.77519  2.98518  4.58477  3.61503
          0.03572  3.74569  4.46803  0.61958  0.77255  0.48576  0.95510
     34   2.78901  4.76149  2.82908  2.58731  3.91136  3.28657  3.74256  3.52736  2.41861  3.04199  4.07894  3.04379  3.84172  1.47951  2.70311  2.84475  3.08873  3.26670  5.20907  3.89572     41 q - - -
          2.68618  4.42225  2.77519  2.73123  3.46354  2.40513  3.72494  3.29354  2.67741  2.69355  4.24690  2.90347  2.73739  3.18146  2.89801  2.37887  2.77519  2.98518  4.58477  3.61503
          0.03572  3.74569  4.46803  0.61958  0.77255  0.48576  0.95510
     35   2.85134  4.92250  2.44991  1.22177  4.25428  3.19786  3.78043  3.68293  2.64539  3.32314  4.30812  2.87574  3.79800  3.00229  3.03680  2.85031  3.15646  3.38199  5.45053  4.17841     42 e - - -
          2.68618  4.42225  2.77519  2.73123  3.46354  2.40513  3.72494  3.29354  2.67741  2.69355  4.24690  2.90347  2.73739  3.18146  2.89801  2.37887  2.77519  2.98518  4.58477  3.61503
          0.03572  3.74569  4.46803  0.61958  0.77255  0.48576  0.95510
     36   2.93200  4.39273  4.14451  3.75972  3.29371  3.91995  4.51452  1.25143  3.58480  1.91230  3.25539  4.02288  4.36805  3.94937  3.79609  3.40721  3.23555  1.85849  5.15434  3.87798     43 i - - -
          2.68618  4.42225  2.77519  2.73123  3.46354  2.40513  3.72494  3.29354  2.67741  2.69355  4.24690  2.90347  2.73739  3.18146  2.89801  2.37887  2.77519  2.98518  4.58477  3.61503
          0.03572  3.74569  4.46803  0.61958  0.77255  0.48576  0.95510
     37   2.87050  4.70277  3.01530  2.76723  3.20564  3.34855  1.44154  3.55289  2.61438  3.06120  4.09805  3.17982  3.89673  3.13323  2.88537  2.94376  3.17157  3.29096  4.67177  3.16112     44 h - - -
          2.68618  4.42225  2.77519  2.73123  3.46354  2.40513  3.72494  3.29354  2.67741  2.69355  4.24690  2.90347  2.73739  3.18146  2.89801  2.37887  2.77519  2.98518  4.58477  3.61503
          0.03572  3.74569  4.46803  0.61958  0.77255  0.48576  0.95510
     38   2.35308  4.19610  3.32305  3.07508  3.86383  3.03798  4.10106  2.97594  3.01544  2.84355  3.90671  3.30176  3.73353  3.41809  3.27732  2.55347  1.40757  2.68475  5.31338  4.08193     51 t - - -
          2.68618  4.42225  2.77519  2.73123  3.46354  2.40513  3.72494  3.29354  2.67741  2.69355  4.24690  2.90347  2.73739  3.18146  2.89801  2.37887  2.77519  2.98518  4.58477  3.61503
          0.03572  3.74569  4.46803  0.61958  0.77255  0.48576  0.95510
     39   1.21405  4.13727  3.33959  3.13051  3.93092  2.96395  4.16672  3.03840  3.14348  2.92490  3.97545  3.31041  3.69163  3.49782  3.39982  2.49102  2.75978  2.71546  5.37123  4.15818     52 a - - -
          2.68618  4.42225  2.77519  2.73123  3.46354  2.40513  3.72494  3.29354  2.67741  2.69355  4.24690  2.90347  2.73739  3.18146  2.89801  2.37887  2.77519  2.98518  4.58477  3.61503
          0.03572  3.74569  4.46803  0.61958  0.77255  0.48576  0.95510
     40   2.93200  4.39273  4.14451  3.75972  3.29371  3.91995  4.51452  1.25143  3.58480  1.91230  3.25539  4.02288  4.36805  3.94937  3.79609  3.40721  3.23555  1.85849  5.15434  3.87798     53 i - - -
          2.68618  4.42225  2.77519  2.73123  3.46354  2.40513  3.72494  3.29354  2.67741  2.69355  4.24690  2.90347  2.73739  3.18146  2.89801  2.37887  2.77519  2.98518  4.58477  3.61503
          0.03572  3.74569  4.46803  0.61958  0.77255  0.48576  0.95510
     41   2.86973  4.70849  3.34818  2.89283  4.03082  3.37577  3.74675  3.56770  2.20814  3.10727  4.11562  3.25994  3.88887  2.97768  1.19254  2.96281  3.14727  3.29836  5.16838  3.99048     54 r - - -
          2.68618  4.42225  2.77519  2.73123  3.46354  2.40513  3.72494  3.29354  2.67741  2.69355  4.24690  2.90347  2.73739  3.18146  2.89801  2.37887  2.77519  2.98518  4.58477  3.61503
          0.03572  3.74569  4.46803  0.61958  0.77255  0.48576  0.95510
     42   1.21405  4.13727  3.33959  3.13051  3.93092  2.96395  4.16672  3.03840  3.14348  2.92490  3.97545  3.31041  3.69163  3.49782  3.39982  2.49102  2.75978  2.71546  5.37123  4.15818     55 a - - -
          2.68618  4.42225  2.77519  2.73123  3.46354  2.40513  3.72494  3.29354  2.67741  2.69355  4.24690  2.90347  2.73739  3.18146  2.89801  2.37887  2.77519  2.98518  4.58477  3.61503
          0.03572  3.74569  4.46803  0.61958  0.77255  0.48576  0.95510
     43   3.01658  4.51930  3.98239  3.62695  3.09545  3.81526  4.32256  2.29935  3.39571  1.04975  3.16768  3.91394  4.27610  3.79483  3.59048  3.37864  3.31875  2.30267  4.92350  3.61600     56 l - - -
          2.68618  4.42225  2.77519  2.73123  3.46354  2.40513  3.72494  3.29354  2.67741  2.69355  4.24690  2.90347  2.73739  3.18146  2.89801  2.37887  2.77519  2.98518  4.58477  3.61503
          0.03572  3.74569  4.46803  0.61958  0.77255  0.48576  0.95510
     44   2.52099  4.30327  3.16804  3.05423  4.18810  0.95501  4.17780  3.76080  3.21744  3.43026  4.40894  3.33363  3.69033  3.55268  3.46306  2.69017  2.99259  3.31432  5.31241  4.28736     57 g - - -
          2.68618  4.42225  2.77519  2.73123  3.46354  2.40513  3.72494  3.29354  2.67741  2.69355  4.24690  2.90347  2.73739  3.18146  2.89801  2.37887  2.77519  2.98518  4.58477  3.61503
          0.03572  3.74569  4.46803  0.61958  0.77255  0.48576  0.95510
     45   2.52099  4.30327  3.16804  3.05423  4.18810  0.95501  4.17780  3.76080  3.21744  3.43026  4.40894  3.33363  3.69033  3.55268  3.46306  2.69017  2.99259  3.31432  5.31241  4.28736     58 g - - -
          2.68618  4.42225  2.77519  2.73123  3.46354  2.40513  3.72494  3.29354  2.67741  2.69355  4.24690  2.90347  2.73739  3.18146  2.89801  2.37887  2.77519  2.98518  4.58477  3.61503
          0.03572  3.74569  4.46803  0.61958  0.77255  0.48576  0.95510
     46   2.70855  4.29132  3.94467  3.60895  3.46233  3.58654  4.43402  2.07493  3.47443  2.17562  3.45238  3.81755  4.15769  3.84570  3.69807  3.08610  3.07553  1.20326  5.22339  3.94471     59 v - - -
          2.68618  4.42225  2.77519  2.73123  3.46354  2.40513  3.72494  3.29354  2.67741  2.69355  4.24690  2.90347  2.73739  3.18146  2.89801  2.37887  2.77519  2.98518  4.58477  3.61503
          0.03572  3.74569  4.46803  0.61958  0.77255  0.48576  0.95510
     47   2.70855  4.29132  3.94467  3.60895  3.46233  3.58654  4.43402  2.07493  3.47443  2.17562  3.45238  3.81755  4.15769  3.84570  3.69807  3.08610  3.07553  1.20326  5.22339  3.94471     60 v - - -
          2.68618  4.42225  2.77519  2.73123  3.46354  2.40513  3.72494  3.29354  2.67741  2.69355  4.24690  2.90347  2.73739  3.18146  2.89801  2.37887  2.77519  2.98518  4.58477  3.61503
          0.03572  3.74569  4.46803  0.61958  0.77255  0.48576  0.95510
     48   2.78901  4.76149  2.82908  2.58731  3.91136  3.28657  3.74256  3.52736  2.41861  3.04199  4.07894  3.04379  3.84172  1.47951  2.70311  2.84475  3.08873  3.26670  5.20907  3.89572     61 q - - -
          2.68618  4.42225  2.77519  2.73123  3.46354  2.40513  3.72494  3.29354  2.67741  2.69355  4.24690  2.90347  2.73739  3.18146  2.89801  2.37887  2.77519  2.98518  4.58477  3.61503
          0.03572  3.74569  4.46803  0.61958  0.77255  0.48576  0.95510
     49   2.26099  4.17696  3.10365  2.91834  3.95125  2.90952  4.02937  3.45882  2.98306  3.19092  4.13150  3.16069  3.63884  3.34378  3.26977  1.30035  2.73246  3.02233  5.33523  4.03515     62 s - - -
          2.68618  4.42225  2.77519  2.73123  3.46354  2.40513  3.72494  3.29354  2.67741  2.69355  4.24690  2.90347  2.73739  3.18146  2.89801  2.37887  2.77519  2.98518  4.58477  3.61503
          0.03572  3.74569  4.46803  0.61958  0.77255  0.48576  0.95510
     50   3.01658  4.51930  3.98239  3.62695  3.09545  3.81526  4.32256  2.29935  3.39571  1.04975  3.16768  3.91394  4.27610  3.79483  3.59048  3.37864  3.31875  2.30267  4.92350  3.61600     63 l - - -
          2.68618  4.42225  2.77519  2.73123  3.46354  2.40513  3.72494  3.29354  2.67741  2.69355  4.24690  2.90347  2.73739  3.18146  2.89801  2.37887  2.77519  2.98518  4.58477  3.61503
          0.03572  3.74569  4.46803  0.61958  0.77255  0.48576  0.95510
     51   2.86973  4.70849  3.34818  2.89283  4.03082  3.37577  3.74675  3.56770  2.20814  3.10727  4.11562  3.25994  3.88887  2.97768  1.19254  2.96281  3.14727  3.29836  5.16838  3.99048     64 r - - -
          2.68618  4.42225  2.77519  2.73123  3.46354  2.40513  3.72494  3.29354  2.67741  2.69355  4.24690  2.90347  2.73739  3.18146  2.89801  2.37887  2.77519  2.98518  4.58477  3.61503
          0.03572  3.74569  4.46803  0.61958  0.77255  0.48576  0.95510
     52   1.21405  4.13727  3.33959  3.13051  3.93092  2.96395  4.16672  3.03840  3.14348  2.92490  3.97545  3.31041  3.69163  3.49782  3.39982  2.49102  2.75978  2.71546  5.37123  4.15818     65 a - - -
          2.68618  4.42225  2.77519  2.73123  3.46354  2.40513  3.72494  3.29354  2.67741  2.69355  4.24690  2.90347  2.73739  3.18146  2.89801  2.37887  2.77519  2.98518  4.58477  3.61503
          0.03572  3.74569  4.46803  0.61958  0.77255  0.48576  0.95510
     53   2.86182  4.81064  3.02908  2.68091  4.16778  3.35983  3.70115  3.59019  1.22787  3.18581  4.15897  3.10927  3.87322  2.90354  2.42576  2.91504  3.12725  3.30679  5.27879  4.07483     66 k - - -
          2.68618  4.42225  2.77519  2.73123  3.46354  2.40513  3.72494  3.29354  2.67741  2.69355  4.24690  2.90347  2.73739  3.18146  2.89801  2.37887  2.77519  2.98518  4.58477  3.61503
          0.03572  3.74569  4.46803  0.61958  0.77255  0.48576  0.95510
     54   3.01658  4.51930  3.98239  3.62695  3.09545  3.81526  4.32256  2.29935  3.39571  1.04975  3.16768  3.91394  4.27610  3.79483  3.59048  3.37864  3.31875  2.30267  4.92350  3.61600     67 l - - -
          2.68618  4.42225  2.77519  2.73123  3.46354  2.40513  3.72494  3.29354  2.67741  2.69355  4.24690  2.90347  2.73739  3.18146  2.89801  2.37887  2.77519  2.98518  4.58477  3.61503
          0.03572  3.74569  4.46803  0.61958  0.77255  0.48576  0.95510
     55   2.70855  4.29132  3.94467  3.60895  3.46233  3.58654  4.43402  2.07493  3.47443  2.17562  3.45238  3.81755  4.15769  3.84570  3.69807  3.08610  3.07553  1.20326  5.22339  3.94471     68 v - - -
          2.68618  4.42225  2.77519  2.73123  3.46354  2.40513  3.72494  3.29354  2.67741  2.69355  4.24690  2.90347  2.73739  3.18146  2.89801  2.37887  2.77519  2.98518  4.58477  3.61503
          0.03572  3.74569  4.46803  0.61958  0.77255  0.48576  0.95510
     56   2.86182  4.81064  3.02908  2.68091  4.16778  3.35983  3.70115  3.59019  1.22787  3.18581  4.15897  3.10927  3.87322  2.90354  2.42576  2.91504  3.12725  3.30679  5.27879  4.07483     69 k - - -
          2.68618  4.42225  2.77519  2.73123  3.46354  2.40513  3.72494  3.29354  2.67741  2.69355  4.24690  2.90347  2.73739  3.18146  2.89801  2.37887  2.77519  2.98518  4.58477  3.61503
          0.03572  3.74569  4.46803  0.61958  0.77255  0.48576  0.95510
     57   2.26099  4.17696  3.10365  2.91834  3.95125  2.90952  4.02937  3.45882  2.98306  3.19092  4.13150  3.16069  3.63884  3.34378  3.26977  1.30035  2.73246  3.02233  5.33523  4.03515     70 s - - -
          2.68618  4.42225  2.77519  2.73123  3.46354  2.40513  3.72494  3.29354  2.67741  2.69355  4.24690  2.90347  2.73739  3.18146  2.89801  2.37887  2.77519  2.98518  4.58477  3.61503
          0.03572  3.74569  4.46803  0.61958  0.77255  0.48576  0.95510
     58   2.86034  4.95454  1.11917  2.27353  4.31658  3.12075  3.83165  3.87748  2.89388  3.51114  4.49137  2.82124  3.76531  3.07438  3.38843  2.84085  3.19809  3.53207  5.50969  4.21692     71 d - - -
          2.68618  4.42225  2.77519  2.73123  3.46354  2.40513  3.72494  3.29354  2.67741  2.69355  4.24690  2.90347  2.73739  3.18146  2.89801  2.37887  2.77519  2.98518  4.58477  3.61503
          0.03572  3.74569  4.46803  0.61958  0.77255  0.48576  0.95510
     59   3.10312  4.54445  4.06201  3.75663  1.24553  3.81425  3.83303  2.64740  3.66773  2.04970  3.40000  3.87832  4.27933  3.87241  3.81880  3.37696  3.40608  2.62777  4.12808  2.51442     72 f - - -
          2.68618  4.42225  2.77519  2.73123  3.46354  2.40513  3.72494  3.29354  2.67741  2.69355  4.24690  2.90347  2.73739  3.18146  2.89801  2.37887  2.77519  2.98518  4.58477  3.61503
          0.03572  3.74569  4.46803  0.61958  0.77255  0.48576  0.95510
     60   2.78901  4.76149  2.82908  2.58731  3.91136  3.28657  3.74256  3.52736  2.41861  3.04199  4.07894  3.04379  3.84172  1.47951  2.70311  2.84475  3.08873  3.26670  5.20907  3.89572     73 q - - -
          2.68618  4.42225  2.77519  2.73123  3.46354  2.40513  3.72494  3.29354  2.67741  2.69355  4.24690  2.90347  2.73739  3.18146  2.89801  2.37887  2.77519  2.98518  4.58477  3.61503
          0.03572  3.74569  4.46803  0.61958  0.77255  0.48576  0.95510
     61   2.78901  4.76149  2.82908  2.58731  3.91136  3.28657  3.74256  3.52736  2.41861  3.04199  4.07894  3.04379  3.84172  1.47951  2.70311  2.84475  3.08873  3.26670  5.20907  3.89572     88 q - - -
          2.68618  4.42225  2.77519  2.73123  3.46354  2.40513  3.72494  3.29354  2.67741  2.69355  4.24690  2.90347  2.73739  3.18146  2.89801  2.37887  2.77519  2.98518  4.58477  3.61503
          0.03572  3.74569  4.46803  0.61958  0.77255  0.48576  0.95510
     62   2.52099  4.30327  3.16804  3.05423  4.18810  0.95501  4.17780  3.76080  3.21744  3.43026  4.40894  3.33363  3.69033  3.55268  3.46306  2.69017  2.99259  3.31432  5.31241  4.28736     89 g - - -
          2.68618  4.42225  2.77519  2.73123  3.46354  2.40513  3.72494  3.29354  2.67741  2.69355  4.24690  2.90347  2.73739  3.18146  2.89801  2.37887  2.77519  2.98518  4.58477  3.61503
          0.03572  3.74569  4.46803  0.61958  0.77255  0.48576  0.95510
     63   2.86182  4.81064  3.02908  2.68091  4.16778  3.35983  3.70115  3.59019  1.22787  3.18581  4.15897  3.10927  3.87322  2.90354  2.42576  2.91504  3.12725  3.30679  5.27879  4.07483     90 k - - -
          2.68618  4.42225  2.77519  2.73123  3.46354  2.40513  3.72494  3.29354  2.67741  2.69355  4.24690  2.90347  2.73739  3.18146  2.89801  2.37887  2.77519  2.98518  4.58477  3.61503
          0.03572  3.74569  4.46803  0.61958  0.77255  0.48576  0.95510
     64   2.87511  4.44625  3.91456  3.50261  3.16231  3.73852  4.26740  2.32572  3.27589  1.78059  1.64583  3.79449  4.20229  3.66870  3.49530  3.20899  3.17997  2.31586  4.98358  3.73146     91 m - - -
          2.68618  4.42225  2.77519  2.73123  3.46354  2.40513  3.72494  3.29354  2.67741  2.69355  4.24690  2.90347  2.73739  3.18146  2.89801  2.37887  2.77519  2.98518  4.58477  3.61503
          0.03572  3.74569  4.46803  0.61958  0.77255  0.48576  0.95510
     65   2.86973  4.70849  3.34818  2.89283  4.03082  3.37577  3.74675  3.56770  2.20814  3.10727  4.11562  3.25994  3.88887  2.97768  1.19254  2.96281  3.14727  3.29836  5.16838  3.99048     92 r - - -
          2.68618  4.42225  2.77519  2.73123  3.46354  2.40513  3.72494  3.29354  2.67741  2.69355  4.24690  2.90347  2.73739  3.18146  2.89801  2.37887  2.77519  2.98518  4.58477  3.61503
          0.03572  3.74569  4.46803  0.61958  0.77255  0.48576  0.95510
     66   2.70855  4.29132  3.94467  3.60895  3.46233  3.58654  4.43402  2.07493  3.47443  2.17562  3.45238  3.81755  4.15769  3.84570  3.69807  3.08610  3.07553  1.20326  5.22339  3.94471     93 v - - -
          2.68618  4.42225  2.77519  2.73123  3.46354  2.40513  3.72494  3.29354  2.67741  2.69355  4.24690  2.90347  2.73739  3.18146  2.89801  2.37887  2.77519  2.98518  4.58477  3.61503
          0.03572  3.74569  4.46803  0.61958  0.77255  0.48576  0.95510
     67   2.62526  4.60946  2.65328  2.52840  3.95358  3.10405  3.83173  3.64109  2.72731  3.30424  4.26410  1.40510  3.75204  3.10843  3.07400  2.70003  3.00548  3.27631  5.27508  3.91419     94 n - - -
          2.68618  4.42225  2.77519  2.73123  3.46354  2.40513  3.72494  3.29354  2.67741  2.69355  4.24690  2.90347  2.73739  3.18146  2.89801  2.37887  2.77519  2.98518  4.58477  3.61503
          0.03572  3.74569  4.46803  0.61958  0.77255  0.48576  0.95510
     68   2.85134  4.92250  2.44991  1.22177  4.25428  3.19786  3.78043  3.68293  2.64539  3.32314  4.30812  2.87574  3.79800  3.00229  3.03680  2.85031  3.15646  3.38199  5.45053  4.17841    103 e - - -
          2.68618  4.42225  2.77519  2.73123  3.46354  2.40513  3.72494  3.29354  2.67741  2.69355  4.24690  2.90347  2.73739  3.18146  2.89801  2.37887  2.77519  2.98518  4.58477  3.61503
          0.03572  3.74569  4.46803  0.61958  0.77255  0.48576  0.95510
     69   2.86182  4.81064  3.02908  2.68091  4.16778  3.35983  3.70115  3.59019  1.22787  3.18581  4.15897  3.10927  3.87322  2.90354  2.42576  2.91504  3.12725  3.30679  5.27879  4.07483    104 k - - -
          2.68618  4.42225  2.77519  2.73123  3.46354  2.40513  3.72494  3.29354  2.67741  2.69355  4.24690  2.90347  2.73739  3.18146  2.89801  2.37887  2.77519  2.98518  4.58477  3.61503
          0.03572  3.74569  4.46803  0.61958  0.77255  0.48576  0.95510
     70   2.93200  4.39273  4.14451  3.75972  3.29371  3.91995  4.51452  1.25143  3.58480  1.91230  3.25539  4.02288  4.36805  3.94937  3.79609  3.40721  3.23555  1.85849  5.15434  3.87798    105 i - - -
          2.68618  4.42225  2.77519  2.73123  3.46354  2.40513  3.72494  3.29354  2.67741  2.69355  4.24690  2.90347  2.73739  3.18146  2.89801  2.37887  2.77519  2.98518  4.58477  3.61503
          0.03572  3.74569  4.46803  0.61958  0.77255  0.48576  0.95510
     71   2.78901  4.76149  2.82908  2.58731  3.91136  3.28657  3.74256  3.52736  2.41861  3.04199  4.07894  3.04379  3.84172  1.47951  2.70311  2.84475  3.08873  3.26670  5.20907  3.89572    106 q - - -
          2.68618  4.42225  2.77519  2.73123  3.46354  2.40513  3.72494  3.29354  2.67741  2.69355  4.24690  2.90347  2.73739  3.18146  2.89801  2.37887  2.77519  2.98518  4.58477  3.61503
          0.03572  3.74569  4.46803  0.61958  0.77255  0.48576  0.95510
     72   2.26099  4.17696  3.10365  2.91834  3.95125  2.90952  4.02937  3.45882  2.98306  3.19092  4.13150  3.16069  3.63884  3.34378  3.26977  1.30035  2.73246  3.02233  5.33523  4.03515    107 s - - -
          2.68618  4.42225  2.77519  2.73123  3.46354  2.40513  3.72494  3.29354  2.67741  2.69355  4.24690  2.90347  2.73739  3.18146  2.89801  2.37887  2.77519  2.98518  4.58477  3.61503
          0.03572  3.74569  4.46803  0.61958  0.77255  0.48576  0.95510
     73   2.70855  4.29132  3.94467  3.60895  3.46233  3.58654  4.43402  2.07493  3.47443  2.17562  3.45238  3.81755  4.15769  3.84570  3.69807  3.08610  3.07553  1.20326  5.22339  3.94471    108 v - - -
          2.68618  4.42225  2.77519  2.73123  3.46354  2.40513  3.72494  3.29354  2.67741  2.69355  4.24690  2.90347  2.73739  3.18146  2.89801  2.37887  2.77519  2.98518  4.58477  3.61503
          0.03572  3.74569  4.46803  0.61958  0.77255  0.48576  0.95510
     74   3.01658  4.51930  3.98239  3.62695  3.09545  3.81526  4.32256  2.29935  3.39571  1.04975  3.16768  3.91394  4.27610  3.79483  3.59048  3.37864  3.31875  2.30267  4.92350  3.61600    109 l - - -
          2.68618  4.42225  2.77519  2.73123  3.46354  2.40513  3.72494  3.29354  2.67741  2.69355  4.24690  2.90347  2.73739  3.18146  2.89801  2.37887  2.77519  2.98518  4.58477  3.61503
          0.03572  3.74569  4.46803  0.61958  0.77255  0.48576  0.95510
     75   2.86034  4.95454  1.11917  2.27353  4.31658  3.12075  3.83165  3.87748  2.89388  3.51114  4.49137  2.82124  3.76531  3.07438  3.38843  2.84085  3.19809  3.53207  5.50969  4.21692    110 d - - -
          2.68618  4.42225  2.77519  2.73123  3.46354  2.40513  3.72494  3.29354  2.67741  2.69355  4.24690  2.90347  2.73739  3.18146  2.89801  2.37887  2.77519  2.98518  4.58477  3.61503
          0.03572  3.74569  4.46803  0.61958  0.77255  0.48576  0.95510
     76   2.93200  4.39273  4.14451  3.75972  3.29371  3.91995  4.51452  1.25143  3.58480  1.91230  3.25539  4.02288  4.36805  3.94937  3.79609  3.40721  3.23555  1.85849  5.15434  3.87798    111 i - - -
          2.68618  4.42225  2.77519  2.73123  3.46354  2.40513  3.72494  3.29354  2.67741  2.69355  4.24690  2.90347  2.73739  3.18146  2.89801  2.37887  2.77519  2.98518  4.58477  3.61503
          0.03572  3.74569  4.46803  0.61958  0.77255  0.48576  0.95510
     77   2.93200  4.39273  4.14451  3.75972  3.29371  3.91995  4.51452  1.25143  3.58480  1.91230  3.25539  4.02288  4.36805  3.94937  3.79609  3.40721  3.23555  1.85849  5.15434  3.87798    112 i - - -
          2.68618  4.42225  2.77519  2.73123  3.46354  2.40513  3.72494  3.29354  2.67741  2.69355  4.24690  2.90347  2.73739  3.18146  2.89801  2.37887  2.77519  2.98518  4.58477  3.61503
          0.03572  3.74569  4.46803  0.61958  0.77255  0.48576  0.95510
     78   3.07266  4.61312  3.65402  3.36406  2.31682  3.68457  3.57383  3.10024  3.22516  2.58597  3.79019  3.57334  4.16379  3.56201  3.43314  3.22057  3.36012  2.96550  3.95415  1.20663    113 y - - -
          2.68618  4.42225  2.77519  2.73123  3.46354  2.40513  3.72494  3.29354  2.67741  2.69355  4.24690  2.90347  2.73739  3.18146  2.89801  2.37887  2.77519  2.98518  4.58477  3.61503
          0.03572  3.74569  4.46803  0.61958  0.77255  0.48576  0.95510
     79   2.87050  4.70277  3.01530  2.76723  3.20564  3.34855  1.44154  3.55289  2.61438  3.06120  4.09805  3.17982  3.89673  3.13323  2.88537  2.94376  3.17157  3.29096  4.67177  3.16112    114 h - - -
          2.68618  4.42225  2.77519  2.73123  3.46354  2.40513  3.72494  3.29354  2.67741  2.69355  4.24690  2.90347  2.73739  3.18146  2.89801  2.37887  2.77519  2.98518  4.58477  3.61503
          0.03572  3.74569  4.46803  0.61958  0.77255  0.48576  0.95510
     80   2.35308  4.19610  3.32305  3.07508  3.86383  3.03798  4.10106  2.97594  3.01544  2.84355  3.90671  3.30176  3.73353  3.41809  3.27732  2.55347  1.40757  2.68475  5.31338  4.08193    115 t - - -
          2.68618  4.42225  2.77519  2.73123  3.46354  2.40513  3.72494  3.29354  2.67741  2.69355  4.24690  2.90347  2.73739  3.18146  2.89801  2.37887  2.77519  2.98518  4.58477  3.61503
          0.03572  3.74569  4.46803  0.61958  0.77255  0.48576  0.95510
     81   2.35308  4.19610  3.32305  3.07508  3.86383  3.03798  4.10106  2.97594  3.01544  2.84355  3.90671  3.30176  3.73353  3.41809  3.27732  2.55347  1.40757  2.68475  5.31338  4.08193    116 t - - -
          2.68618  4.42225  2.77519  2.73123  3.46354  2.40513  3.72494  3.29354  2.67741  2.69355  4.24690  2.90347  2.73739  3.18146  2.89801  2.37887  2.77519  2.98518  4.58477  3.61503
          0.03572  3.74569  4.46803  0.61958  0.77255  0.48576  0.95510
     82   2.70855  4.29132  3.94467  3.60895  3.46233  3.58654  4.43402  2.07493  3.47443  2.17562  3.45238  3.81755  4.15769  3.84570  3.69807  3.08610  3.07553  1.20326  5.22339  3.94471    117 v - - -
          2.68618  4.42225  2.77519  2.73123  3.46354  2.40513  3.72494  3.29354  2.67741  2.69355  4.24690  2.90347  2.73739  3.18146  2.89801  2.37887  2.77519  2.98518  4.58477  3.61503
          0.03572  3.74569  4.46803  0.61958  0.77255  0.48576  0.95510
     83   2.85134  4.92250  2.44991  1.22177  4.25428  3.19786  3.78043  3.68293  2.64539  3.32314  4.30812  2.87574  3.79800  3.00229  3.03680  2.85031  3.15646  3.38199  5.45053  4.17841    118 e - - -
          2.68618  4.42225  2.77519  2.73123  3.46354  2.40513  3.72494  3.29354  2.67741  2.69355  4.24690  2.90347  2.73739  3.18146  2.89801  2.37887  2.77519  2.98518  4.58477  3.61503
          0.03572  3.74569  4.46803  0.61958  0.77255  0.48576  0.95510
     84   2.93200  4.39273  4.14451  3.75972  3.29371  3.91995  4.51452  1.25143  3.58480  1.91230  3.25539  4.02288  4.36805  3.94937  3.79609  3.40721  3.23555  1.85849  5.15434  3.87798    119 i - - -
          2.68618  4.42225  2.77519  2.73123  3.46354  2.40513  3.72494  3.29354  2.67741  2.69355  4.24690  2.90347  2.73739  3.18146  2.89801  2.37887  2.77519  2.98518  4.58477  3.61503
          0.03572  3.74569  4.46803  0.61958  0.77255  0.48576  0.95510
     85   2.52099  4.30327  3.16804  3.05423  4.18810  0.95501  4.17780  3.76080  3.21744  3.43026  4.40894  3.33363  3.69033  3.55268  3.46306  2.69017  2.99259  3.31432  5.31241  4.28736    120 g - - -
          2.68618  4.42225  2.77519  2.73123  3.46354  2.40513  3.72494  3.29354  2.67741  2.69355  4.24690  2.90347  2.73739  3.18146  2.89801  2.37887  2.77519  2.98518  4.58477  3.61503
          0.03572  3.74569  4.46803  0.61958  0.77255  0.48576  0.95510
     86   2.87050  4.70277  3.01530  2.76723  3.20564  3.34855  1.44154  3.55289  2.61438  3.06120  4.09805  3.17982  3.89673  3.13323  2.88537  2.94376  3.17157  3.29096  4.67177  3.16112    121 h - - -
          2.68618  4.42225  2.77519  2.73123  3.46354  2.40513  3.72494  3.29354  2.67741  2.69355  4.24690  2.90347  2.73739  3.18146  2.89801  2.37887  2.77519  2.98518  4.58477  3.61503
          0.03572  3.74569  4.46803  0.61958  0.77255  0.48576  0.95510
     87   2.52099  4.30327  3.16804  3.05423  4.18810  0.95501  4.17780  3.76080  3.21744  3.43026  4.40894  3.33363  3.69033  3.55268  3.46306  2.69017  2.99259  3.31432  5.31241  4.28736    122 g - - -
          2.68618  4.42225  2.77519  2.73123  3.46354  2.40513  3.72494  3.29354  2.67741  2.69355  4.24690  2.90347  2.73739  3.18146  2.89801  2.37887  2.77519  2.98518  4.58477  3.61503
          0.03572  3.74569  4.46803  0.61958  0.77255  0.48576  0.95510
     88   2.45691  1.23963  3.93999  3.65438  3.67932  3.10230  4.32996  2.80588  3.48162  2.72517  3.84446  3.67526  3.79924  3.83366  3.62699  2.72749  2.91374  2.55816  5.11774  3.96663    123 c - - -
          2.68618  4.42225  2.77519  2.73123  3.46354  2.40513  3.72494  3.29354  2.67741  2.69355  4.24690  2.90347  2.73739  3.18146  2.89801  2.37887  2.77519  2.98518  4.58477  3.61503
          0.03572  3.74569  4.46803  0.61958  0.77255  0.48576  0.95510
     89   2.86973  4.70849  3.34818  2.89283  4.03082  3.37577  3.74675  3.56770  2.20814  3.10727  4.11562  3.25994  3.88887  2.97768  1.19254  2.96281  3.14727  3.29836  5.16838  3.99048    124 r - - -
          2.68618  4.42225  2.77519  2.73123  3.46354  2.40513  3.72494  3.29354  2.67741  2.69355  4.24690  2.90347  2.73739  3.18146  2.89801  2.37887  2.77519  2.98518  4.58477  3.61503
          0.03572  3.74569  4.46803  0.61958  0.77255  0.48576  0.95510
     90   2.86973  4.70849  3.34818  2.89283  4.03082  3.37577  3.74675  3.56770  2.20814  3.10727  4.11562  3.25994  3.88887  2.97768  1.19254  2.96281  3.14727  3.29836  5.16838  3.99048    125 r - - -
          2.68618  4.42225  2.77519  2.73123  3.46354  2.40513  3.72494  3.29354  2.67741  2.69355  4.24690  2.90347  2.73739  3.18146  2.89801  2.37887  2.77519  2.98518  4.58477  3.61503
          0.03572  3.74569  4.46803  0.61958  0.77255  0.48576  0.95510
     91   2.62526  4.60946  2.65328  2.52840  3.95358  3.10405  3.83173  3.64109  2.72731  3.30424  4.26410  1.40510  3.75204  3.10843  3.07400  2.70003  3.00548  3.27631  5.27508  3.91419    126 n - - -
          2.68618  4.42225  2.77519  2.73123  3.46354  2.40513  3.72494  3.29354  2.67741  2.69355  4.24690  2.90347  2.73739  3.18146  2.89801  2.37887  2.77519  2.98518  4.58477  3.61503
          0.03572  3.74569  4.46803  0.61958  0.77255  0.48576  0.95510
     92   2.35308  4.19610  3.32305  3.07508  3.86383  3.03798  4.10106  2.97594  3.01544  2.84355  3.90671  3.30176  3.73353  3.41809  3.27732  2.55347  1.40757  2.68475  5.31338  4.08193    127 t - - -
          2.68618  4.42225  2.77519  2.73123  3.46354  2.40513  3.72494  3.29354  2.67741  2.69355  4.24690  2.90347  2.73739  3.18146  2.89801  2.37887  2.77519  2.98518  4.58477  3.61503
          0.03572  3.74569  4.46803  0.61958  0.77255  0.48576  0.95510
     93   2.26099  4.17696  3.10365  2.91834  3.95125  2.90952  4.02937  3.45882  2.98306  3.19092  4.13150  3.16069  3.63884  3.34378  3.26977  1.30035  2.73246  3.02233  5.33523  4.03515    128 s - - -
          2.68618  4.42225  2.77519  2.73123  3.46354  2.40513  3.72494  3.29354  2.67741  2.69355  4.24690  2.90347  2.73739  3.18146  2.89801  2.37887  2.77519  2.98518  4.58477  3.61503
          0.03572  3.74569  4.46803  0.61958  0.77255  0.48576  0.95510
     94   2.87050  4.70277  3.01530  2.76723  3.20564  3.34855  1.44154  3.55289  2.61438  3.06120  4.09805  3.17982  3.89673  3.13323  2.88537  2.94376  3.17157  3.29096  4.67177  3.16112    129 h - - -
          2.68618  4.42225  2.77519  2.73123  3.46354  2.40513  3.72494  3.29354  2.67741  2.69355  4.24690  2.90347  2.73739  3.18146  2.89801  2.37887  2.77519  2.98518  4.58477  3.61503
          0.03572  3.74569  4.46803  0.61958  0.77255  0.48576  0.95510
     95   2.26099  4.17696  3.10365  2.91834  3.95125  2.90952  4.02937  3.45882  2.98306  3.19092  4.13150  3.16069  3.63884  3.34378  3.26977  1.30035  2.73246  3.02233  5.33523  4.03515    130 s - - -
          2.68618  4.42225  2.77519  2.73123  3.46354  2.40513  3.72494  3.29354  2.67741  2.69355  4.24690  2.90347  2.73739  3.18146  2.89801  2.37887  2.77519  2.98518  4.58477  3.61503
          0.03572  3.74569  4.46803  0.61958  0.77255  0.48576  0.95510
     96   2.59877  4.37178  3.19316  3.01794  4.01491  3.06670  4.10221  3.53174  3.06502  3.17099  4.21902  3.33501  1.10159  3.45803  3.32102  2.76348  3.03158  3.19135  5.23236  4.13555    131 p - - -
          2.68618  4.42225  2.77519  2.73123  3.46354  2.40513  3.72494  3.29354  2.67741  2.69355  4.24690  2.90347  2.73739  3.18146  2.89801  2.37887  2.77519  2.98518  4.58477  3.61503
          0.03572  3.74569  4.46803  0.61958  0.77255  0.48576  0.95510
     97   2.86182  4.81064  3.02908  2.68091  4.16778  3.35983  3.70115  3.59019  1.22787  3.18581  4.15897  3.10927  3.87322  2.90354  2.42576  2.91504  3.12725  3.30679  5.27879  4.07483    132 k - - -
          2.68618  4.42225  2.77519  2.73123  3.46354  2.40513  3.72494  3.29354  2.67741  2.69355  4.24690  2.90347  2.73739  3.18146  2.89801  2.37887  2.77519  2.98518  4.58477  3.61503
          0.03572  3.74569  4.46803  0.61958  0.77255  0.48576  0.95510
     98   2.70855  4.29132  3.94467  3.60895  3.46233  3.58654  4.43402  2.07493  3.47443  2.17562  3.45238  3.81755  4.15769  3.84570  3.69807  3.08610  3.07553  1.20326  5.22339  3.94471    133 v - - -
          2.68618  4.42225  2.77519  2.73123  3.46354  2.40513  3.72494  3.29354  2.67741  2.69355  4.24690  2.90347  2.73739  3.18146  2.89801  2.37887  2.77519  2.98518  4.58477  3.61503
          0.03572  3.74569  4.46803  0.61958  0.77255  0.48576  0.95510
     99   1.21405  4.13727  3.33959  3.13051  3.93092  2.96395  4.16672  3.03840  3.14348  2.92490  3.97545  3.31041  3.69163  3.49782  3.39982  2.49102  2.75978  2.71546  5.37123  4.15818    134 a - - -
          2.68618  4.42225  2.77519  2.73123  3.46354  2.40513  3.72494  3.29354  2.67741  2.69355  4.24690  2.90347  2.73739  3.18146  2.89801  2.37887  2.77519  2.98518  4.58477  3.61503
          0.03572  3.74569  4.46803  0.61958  0.77255  0.48576  0.95510
    100   2.26099  4.17696  3.10365  2.91834  3.95125  2.90952  4.02937  3.45882  2.98306  3.19092  4.13150  3.16069  3.63884  3.34378  3.26977  1.30035  2.73246  3.02233  5.33523  4.03515    135 s - - -
          2.68618  4.42225  2.77519  2.73123  3.46354  2.40513  3.72494  3.29354  2.67741  2.69355  4.24690  2.90347  2.73739  3.18146  2.89801  2.37887  2.77519  2.98518  4.58477  3.61503
          0.03572  3.74569  4.46803  0.61958  0.77255  0.48576  0.95510
    101   2.85134  4.92250  2.44991  1.22177  4.25428  3.19786  3.78043  3.68293  2.64539  3.32314  4.30812  2.87574  3.79800  3.00229  3.03680  2.85031  3.15646  3.38199  5.45053  4.17841    136 e - - -
          2.68618  4.42225  2.77519  2.73123  3.46354  2.40513  3.72494  3.29354  2.67741  2.69355  4.24690  2.90347  2.73739  3.18146  2.89801  2.37887  2.77519  2.98518  4.58477  3.61503
          0.03572  3.74569  4.46803  0.61958  0.77255  0.48576  0.95510
    102   2.26099  4.17696  3.10365  2.91834  3.95125  2.90952  4.02937  3.45882  2.98306  3.19092  4.13150  3.16069  3.63884  3.34378  3.26977  1.30035  2.73246  3.02233  5.33523  4.03515    137 s - - -
          2.68618  4.42225  2.77519  2.73123  3.46354  2.40513  3.72494  3.29354  2.67741  2.69355  4.24690  2.90347  2.73739  3.18146  2.89801  2.37887  2.77519  2.98518  4.58477  3.61503
          0.03572  3.74569  4.46803  0.61958  0.77255  0.48576  0.95510
    103   3.07266  4.61312  3.65402  3.36406  2.31682  3.68457  3.57383  3.10024  3.22516  2.58597  3.79019  3.57334  4.16379  3.56201  3.43314  3.22057  3.36012  2.96550  3.95415  1.20663    138 y - - -
          2.68618  4.42225  2.77519  2.73123  3.46354  2.40513  3.72494  3.29354  2.67741  2.69355  4.24690  2.90347  2.73739  3.18146  2.89801  2.37887  2.77519  2.98518  4.58477  3.61503
          0.03572  3.74569  4.46803  0.61958  0.77255  0.48576  0.95510
    104   2.26099  4.17696  3.10365  2.91834  3.95125  2.90952  4.02937  3.45882  2.98306  3.19092  4.13150  3.16069  3.63884  3.34378  3.26977  1.30035  2.73246  3.02233  5.33523  4.03515    139 s - - -
          2.68618  4.42225  2.77519  2.73123  3.46354  2.40513  3.72494  3.29354  2.67741  2.69355  4.24690  2.90347  2.73739  3.18146  2.89801  2.37887  2.77519  2.98518  4.58477  3.61503
          0.03572  3.74569  4.46803  0.61958  0.77255  0.48576  0.95510
    105   2.78901  4.76149  2.82908  2.58731  3.91136  3.28657  3.74256  3.52736  2.41861  3.04199  4.07894  3.04379  3.84172  1.47951  2.70311  2.84475  3.08873  3.26670  5.20907  3.89572    140 q - - -
          2.68618  4.42225  2.77519  2.73123  3.46354  2.40513  3.72494  3.29354  2.67741  2.69355  4.24690  2.90347  2.73739  3.18146  2.89801  2.37887  2.77519  2.98518  4.58477  3.61503
          0.03572  3.74569  4.46803  0.61958  0.77255  0.48576  0.95510
    106   2.93200  4.39273  4.14451  3.75972  3.29371  3.91995  4.51452  1.25143  3.58480  1.91230  3.25539  4.02288  4.36805  3.94937  3.79609  3.40721  3.23555  1.85849  5.15434  3.87798    141 i - - -
          2.68618  4.42225  2.77519  2.73123  3.46354  2.40513  3.72494  3.29354  2.67741  2.69355  4.24690  2.90347  2.73739  3.18146  2.89801  2.37887  2.77519  2.98518  4.58477  3.61503
          0.03572  3.74569  4.46803  0.61958  0.77255  0.48576  0.95510
    107   2.93200  4.39273  4.14451  3.75972  3.29371  3.91995  4.51452  1.25143  3.58480  1.91230  3.25539  4.02288  4.36805  3.94937  3.79609  3.40721  3.23555  1.85849  5.15434  3.87798    142 i - - -
          2.68618  4.42225  2.77519  2.73123  3.46354  2.40513  3.72494  3.29354  2.67741  2.69355  4.24690  2.90347  2.73739  3.18146  2.89801  2.37887  2.77519  2.98518  4.58477  3.61503
          0.03572  3.74569  4.46803  0.61958  0.77255  0.48576  0.95510
    108   2.87050  4.70277  3.01530  2.76723  3.20564  3.34855  1.44154  3.55289  2.61438  3.06120  4.09805  3.17982  3.89673  3.13323  2.88537  2.94376  3.17157  3.29096  4.67177  3.16112    143 h - - -
          2.68618  4.42225  2.77519  2.73123  3.46354  2.40513  3.72494  3.29354  2.67741  2.69355  4.24690  2.90347  2.73739  3.18146  2.89801  2.37887  2.77519  2.98518  4.58477  3.61503
          0.03572  3.74569  4.46803  0.61958  0.77255  0.48576  0.95510
    109   1.21405  4.13727  3.33959  3.13051  3.93092  2.96395  4.16672  3.03840  3.14348  2.92490  3.97545  3.31041  3.69163  3.49782  3.39982  2.49102  2.75978  2.71546  5.37123  4.15818    144 a - - -
          2.68618  4.42225  2.77519  2.73123  3.46354  2.40513  3.72494  3.29354  2.67741  2.69355  4.24690  2.90347  2.73739  3.18146  2.89801  2.37887  2.77519  2.98518  4.58477  3.61503
          0.03572  3.74569  4.46803  0.61958  0.77255  0.48576  0.95510
    110   3.01658  4.51930  3.98239  3.62695  3.09545  3.81526  4.32256  2.29935  3.39571  1.04975  3.16768  3.91394  4.27610  3.79483  3.59048  3.37864  3.31875  2.30267  4.92350  3.61600    145 l - - -
          2.68618  4.42225  2.77519  2.73123  3.46354  2.40513  3.72494  3.29354  2.67741  2.69355  4.24690  2.90347  2.73739  3.18146  2.89801  2.37887  2.77519  2.98518  4.58477  3.61503
          0.03572  3.74569  4.46803  0.61958  0.77255  0.48576  0.95510
    111   3.01658  4.51930  3.98239  3.62695  3.09545  3.81526  4.32256  2.29935  3.39571  1.04975  3.16768  3.91394  4.27610  3.79483  3.59048  3.37864  3.31875  2.30267  4.92350  3.61600    146 l - - -
          2.68618  4.42225  2.77519  2.73123  3.46354  2.40513  3.72494  3.29354  2.67741  2.69355  4.24690  2.90347  2.73739  3.18146  2.89801  2.37887  2.77519  2.98518  4.58477  3.61503
          0.03572  3.74569  4.46803  0.61958  0.77255  0.48576  0.95510
    112   2.52099  4.30327  3.16804  3.05423  4.18810  0.95501  4.17780  3.76080  3.21744  3.43026  4.40894  3.33363  3.69033  3.55268  3.46306  2.69017  2.99259  3.31432  5.31241  4.28736    147 g - - -
          2.68618  4.42225  2.77519  2.73123  3.46354  2.40513  3.72494  3.29354  2.67741  2.69355  4.24690  2.90347  2.73739  3.18146  2.89801  2.37887  2.77519  2.98518  4.58477  3.61503
          0.03572  3.74569  4.46803  0.61958  0.77255  0.48576  0.95510
    113   3.01658  4.51930  3.98239  3.62695  3.09545  3.81526  4.32256  2.29935  3.39571  1.04975  3.16768  3.91394  4.27610  3.79483  3.59048  3.37864  3.31875  2.30267  4.92350  3.61600    148 l - - -
          2.68618  4.42225  2.77519  2.73123  3.46354  2.40513  3.72494  3.29354  2.67741  2.69355  4.24690  2.90347  2.73739  3.18146  2.89801  2.37887  2.77519  2.98518  4.58477  3.61503
          0.03572  3.74569  4.46803  0.61958  0.77255  0.48576  0.95510
    114   3.01658  4.51930  3.98239  3.62695  3.09545  3.81526  4.32256  2.29935  3.39571  1.04975  3.16768  3.91394  4.27610  3.79483  3.59048  3.37864  3.31875  2.30267  4.92350  3.61600    149 l - - -
          2.68618  4.42225  2.77519  2.73123  3.46354  2.40513  3.72494  3.29354  2.67741  2.69355  4.24690  2.90347  2.73739  3.18146  2.89801  2.37887  2.77519  2.98518  4.58477  3.61503
          0.03572  3.74569  4.46803  0.61958  0.77255  0.48576  0.95510
    115   2.86182  4.81064  3.02908  2.68091  4.16778  3.35983  3.70115  3.59019  1.22787  3.18581  4.15897  3.10927  3.87322  2.90354  2.42576  2.91504  3.12725  3.30679  5.27879  4.07483    150 k - - -
          2.68618  4.42225  2.77519  2.73123  3.46354  2.40513  3.72494  3.29354  2.67741  2.69355  4.24690  2.90347  2.73739  3.18146  2.89801  2.37887  2.77519  2.98518  4.58477  3.61503
          0.03572  3.74569  4.46803  0.61958  0.77255  0.48576  0.95510
    116   2.85134  4.92250  2.44991  1.22177  4.25428  3.19786  3.78043  3.68293  2.64539  3.32314  4.30812  2.87574  3.79800  3.00229  3.03680  2.85031  3.15646  3.38199  5.45053  4.17841    151 e - - -
          2.68618  4.42225  2.77519  2.73123  3.46354  2.40513  3.72494  3.29354  2.67741  2.69355  4.24690  2.90347  2.73739  3.18146  2.89801  2.37887  2.77519  2.98518  4.58477  3.61503
          0.03572  3.74569  4.46803  0.61958  0.77255  0.48576  0.95510
    117   3.01658  4.51930  3.98239  3.62695  3.09545  3.81526  4.32256  2.29935  3.39571  1.04975  3.16768  3.91394  4.27610  3.79483  3.59048  3.37864  3.31875  2.30267  4.92350  3.61600    152 l - - -
          2.68618  4.42225  2.77519  2.73123  3.46354  2.40513  3.72494  3.29354  2.67741  2.69355  4.24690  2.90347  2.73739  3.18146  2.89801  2.37887  2.77519  2.98518  4.58477  3.61503
          0.03572  3.74569  4.46803  0.61958  0.77255  0.48576  0.95510
    118   2.52099  4.30327  3.16804  3.05423  4.18810  0.95501  4.17780  3.76080  3.21744  3.43026  4.40894  3.33363  3.69033  3.55268  3.46306  2.69017  2.99259  3.31432  5.31241  4.28736    153 g - - -
          2.68618  4.42225  2.77519  2.73123  3.46354  2.40513  3.72494  3.29354  2.67741  2.69355  4.24690  2.90347  2.73739  3.18146  2.89801  2.37887  2.77519  2.98518  4.58477  3.61503
          0.03572  3.74569  4.46803  0.61958  0.77255  0.48576  0.95510
    119   1.21405  4.13727  3.33959  3.13051  3.93092  2.96395  4.16672  3.03840  3.14348  2.92490  3.97545  3.31041  3.69163  3.49782  3.39982  2.49102  2.75978  2.71546  5.37123  4.15818    154 a - - -
          2.68618  4.42225  2.77519  2.73123  3.46354  2.40513  3.72494  3.29354  2.67741  2.69355  4.24690  2.90347  2.73739  3.18146  2.89801  2.37887  2.77519  2.98518  4.58477  3.61503
          0.03572  3.74569  4.46803  0.61958  0.77255  0.48576  0.95510
    120   3.01658  4.51930  3.98239  3.62695  3.09545  3.81526  4.32256  2.29935  3.39571  1.04975  3.16768  3.91394  4.27610  3.79483  3.59048  3.37864  3.31875  2.30267  4.92350  3.61600    155 l - - -
          2.68618  4.42225  2.77519  2.73123  3.46354  2.40513  3.72494  3.29354  2.67741  2.69355  4.24690  2.90347  2.73739  3.18146  2.89801  2.37887  2.77519  2.98518  4.58477  3.61503
          0.03572  3.74569  4.46803  0.61958  0.77255  0.48576  0.95510
    121   2.45691  1.23963  3.93999  3.65438  3.67932  3.10230  4.32996  2.80588  3.48162  2.72517  3.84446  3.67526  3.79924  3.83366  3.62699  2.72749  2.91374  2.55816  5.11774  3.96663    156 c - - -
          2.68618  4.42225  2.77519  2.73123  3.46354  2.40513  3.72494  3.29354  2.67741  2.69355  4.24690  2.90347  2.73739  3.18146  2.89801  2.37887  2.77519  2.98518  4.58477  3.61503
          0.03572  3.74569  4.46803  0.61958  0.77255  0.48576  0.95510
    122   2.85134  4.92250  2.44991  1.22177  4.25428  3.19786  3.78043  3.68293  2.64539  3.32314  4.30812  2.87574  3.79800  3.00229  3.03680  2.85031  3.15646  3.38199  5.45053  4.17841    157 e - - -
          2.68618  4.42225  2.77519  2.73123  3.46354  2.40513  3.72494  3.29354  2.67741  2.69355  4.24690  2.90347  2.73739  3.18146  2.89801  2.37887  2.77519  2.98518  4.58477  3.61503
          0.03572  3.74569  4.46803  0.61958  0.77255  0.48576  0.95510
    123   2.86973  4.70849  3.34818  2.89283  4.03082  3.37577  3.74675  3.56770  2.20814  3.10727  4.11562  3.25994  3.88887  2.97768  1.19254  2.96281  3.14727  3.29836  5.16838  3.99048    158 r - - -
          2.68618  4.42225  2.77519  2.73123  3.46354  2.40513  3.72494  3.29354  2.67741  2.69355  4.24690  2.90347  2.73739  3.18146  2.89801  2.37887  2.77519  2.98518  4.58477  3.61503
          0.03572  3.74569  4.46803  0.61958  0.77255  0.48576  0.95510
    124   2.86973  4.70849  3.34818  2.89283  4.03082  3.37577  3.74675  3.56770  2.20814  3.10727  4.11562  3.25994  3.88887  2.97768  1.19254  2.96281  3.14727  3.29836  5.16838  3.99048    159 r - - -
          2.68618  4.42225  2.77519  2.73123  3.46354  2.40513  3.72494  3.29354  2.67741  2.69355  4.24690  2.90347  2.73739  3.18146  2.89801  2.37887  2.77519  2.98518  4.58477  3.61503
          0.03572  3.74569  4.46803  0.61958  0.77255  0.48576  0.95510
    125   2.59877  4.37178  3.19316  3.01794  4.01491  3.06670  4.10221  3.53174  3.06502  3.17099  4.21902  3.33501  1.10159  3.45803  3.32102  2.76348  3.03158  3.19135  5.23236  4.13555    160 p - - -
          2.68618  4.42225  2.77519  2.73123  3.46354  2.40513  3.72494  3.29354  2.67741  2.69355  4.24690  2.90347  2.73739  3.18146  2.89801  2.37887  2.77519  2.98518  4.58477  3.61503
          0.03572  3.74569  4.46803  0.61958  0.77255  0.48576  0.95510
    126   2.93200  4.39273  4.14451  3.75972  3.29371  3.91995  4.51452  1.25143  3.58480  1.91230  3.25539  4.02288  4.36805  3.94937  3.79609  3.40721  3.23555  1.85849  5.15434  3.87798    161 i - - -
          2.68618  4.42225  2.77519  2.73123  3.46354  2.40513  3.72494  3.29354  2.67741  2.69355  4.24690  2.90347  2.73739  3.18146  2.89801  2.37887  2.77519  2.98518  4.58477  3.61503
          0.03572  3.74569  4.46803  0.61958  0.77255  0.48576  0.95510
    127   2.87050  4.70277  3.01530  2.76723  3.20564  3.34855  1.44154  3.55289  2.61438  3.06120  4.09805  3.17982  3.89673  3.13323  2.88537  2.94376  3.17157  3.29096  4.67177  3.16112    162 h - - -
          2.68618  4.42225  2.77519  2.73123  3.46354  2.40513  3.72494  3.29354  2.67741  2.69355  4.24690  2.90347  2.73739  3.18146  2.89801  2.37887  2.77519  2.98518  4.58477  3.61503
          0.03572  3.74569  4.46803  0.61958  0.77255  0.48576  0.95510
    128   3.10312  4.54445  4.06201  3.75663  1.24553  3.81425  3.83303  2.64740  3.66773  2.04970  3.40000  3.87832  4.27933  3.87241  3.81880  3.37696  3.40608  2.62777  4.12808  2.51442    163 f - - -
          2.68618  4.42225  2.77519  2.73123  3.46354  2.40513  3.72494  3.29354  2.67741  2.69355  4.24690  2.90347  2.73739  3.18146  2.89801  2.37887  2.77519  2.98518  4.58477  3.61503
          0.03572  3.74569  4.46803  0.61958  0.77255  0.48576  0.95510
    129   2.85134  4.92250  2.44991  1.22177  4.25428  3.19786  3.78043  3.68293  2.64539  3.32314  4.30812  2.87574  3.79800  3.00229  3.03680  2.85031  3.15646  3.38199  5.45053  4.17841    164 e - - -
          2.68618  4.42225  2.77519  2.73123  3.46354  2.40513  3.72494  3.29354  2.67741  2.69355  4.24690  2.90347  2.73739  3.18146  2.89801  2.37887  2.77519  2.98518  4.58477  3.61503
          0.03572  3.74569  4.46803  0.61958  0.77255  0.48576  0.95510
    130   2.70855  4.29132  3.94467  3.60895  3.46233  3.58654  4.43402  2.07493  3.47443  2.17562  3.45238  3.81755  4.15769  3.84570  3.69807  3.08610  3.07553  1.20326  5.22339  3.94471    165 v - - -
          2.68618  4.42225  2.77519  2.73123  3.46354  2.40513  3.72494  3.29354  2.67741  2.69355  4.24690  2.90347  2.73739  3.18146  2.89801  2.37887  2.77519  2.98518  4.58477  3.61503
          0.03572  3.74569  4.46803  0.61958  0.77255  0.48576  0.95510
    131   2.93200  4.39273  4.14451  3.75972  3.29371  3.91995  4.51452  1.25143  3.58480  1.91230  3.25539  4.02288  4.36805  3.94937  3.79609  3.40721  3.23555  1.85849  5.15434  3.87798    181 i - - -
          2.68618  4.42225  2.77519  2.73123  3.46354  2.40513  3.72494  3.29354  2.67741  2.69355  4.24690  2.90347  2.73739  3.18146  2.89801  2.37887  2.77519  2.98518  4.58477  3.61503
          0.03572  3.74569  4.46803  0.61958  0.77255  0.48576  0.95510
    132   2.87050  4.70277  3.01530  2.76723  3.20564  3.34855  1.44154  3.55289  2.61438  3.06120  4.09805  3.17982  3.89673  3.13323  2.88537  2.94376  3.17157  3.29096  4.67177  3.16112    182 h - - -
          2.68618  4.42225  2.77519  2.73123  3.46354  2.40513  3.72494  3.29354  2.67741  2.69355  4.24690  2.90347  2.73739  3.18146  2.89801  2.37887  2.77519  2.98518  4.58477  3.61503
          0.03572  3.74569  4.46803  0.61958  0.77255  0.48576  0.95510
    133   2.45691  1.23963  3.93999  3.65438  3.67932  3.10230  4.32996  2.80588  3.48162  2.72517  3.84446  3.67526  3.79924  3.83366  3.62699  2.72749  2.91374  2.55816  5.11774  3.96663    183 c - - -
          2.68618  4.42225  2.77519  2.73123  3.46354  2.40513  3.72494  3.29354  2.67741  2.69355  4.24690  2.90347  2.73739  3.18146  2.89801  2.37887  2.77519  2.98518  4.58477  3.61503
          0.03572  3.74569  4.46803  0.61958  0.77255  0.48576  0.95510
    134   2.52099  4.30327  3.16804  3.05423  4.18810  0.95501  4.17780  3.76080  3.21744  3.43026  4.40894  3.33363  3.69033  3.55268  3.46306  2.69017  2.99259  3.31432  5.31241  4.28736    184 g - - -
          2.68618  4.42225  2.77519  2.73123  3.46354  2.40513  3.72494  3.29354  2.67741  2.69355  4.24690  2.90347  2.73739  3.18146  2.89801  2.37887  2.77519  2.98518  4.58477  3.61503
          0.03572  3.74569  4.46803  0.61958  0.77255  0.48576  0.95510
    135   2.86182  4.81064  3.02908  2.68091  4.16778  3.35983  3.70115  3.59019  1.22787  3.18581  4.15897  3.10927  3.87322  2.90354  2.42576  2.91504  3.12725  3.30679  5.27879  4.07483    185 k - - -
          2.68618  4.42225  2.77519  2.73123  3.46354  2.40513  3.72494  3.29354  2.67741  2.69355  4.24690  2.90347  2.73739  3.18146  2.89801  2.37887  2.77519  2.98518  4.58477  3.61503
          0.03572  3.74569  4.46803  0.61958  0.77255  0.48576  0.95510
    136   2.86034  4.95454  1.11917  2.27353  4.31658  3.12075  3.83165  3.87748  2.89388  3.51114  4.49137  2.82124  3.76531  3.07438  3.38843  2.84085  3.19809  3.53207  5.50969  4.21692    186 d - - -
          2.68618  4.42225  2.77519  2.73123  3.46354  2.40513  3.72494  3.29354  2.67741  2.69355  4.24690  2.90347  2.73739  3.18146  2.89801  2.37887  2.77519  2.98518  4.58477  3.61503
          0.03572  3.74569  4.46803  0.61958  0.77255  0.48576  0.95510
    137   1.21405  4.13727  3.33959  3.13051  3.93092  2.96395  4.16672  3.03840  3.14348  2.92490  3.97545  3.31041  3.69163  3.49782  3.39982  2.49102  2.75978  2.71546  5.37123  4.15818    187 a - - -
          2.68618  4.42225  2.77519  2.73123  3.46354  2.40513  3.72494  3.29354  2.67741  2.69355  4.24690  2.90347  2.73739  3.18146  2.89801  2.37887  2.77519  2.98518  4.58477  3.61503
          0.03572  3.74569  4.46803  0.61958  0.77255  0.48576  0.95510
    138   2.26099  4.17696  3.10365  2.91834  3.95125  2.90952  4.02937  3.45882  2.98306  3.19092  4.13150  3.16069  3.63884  3.34378  3.26977  1.30035  2.73246  3.02233  5.33523  4.03515    188 s - - -
          2.68618  4.42225  2.77519  2.73123  3.46354  2.40513  3.72494  3.29354  2.67741  2.69355  4.24690  2.90347  2.73739  3.18146  2.89801  2.37887  2.77519  2.98518  4.58477  3.61503
          0.03572  3.74569  4.46803  0.61958  0.77255  0.48576  0.95510
    139   2.85134  4.92250  2.44991  1.22177  4.25428  3.19786  3.78043  3.68293  2.64539  3.32314  4.30812  2.87574  3.79800  3.00229  3.03680  2.85031  3.15646  3.38199  5.45053  4.17841    189 e - - -
          2.68618  4.42225  2.77519  2.73123  3.46354  2.40513  3.72494  3.29354  2.67741  2.69355  4.24690  2.90347  2.73739  3.18146  2.89801  2.37887  2.77519  2.98518  4.58477  3.61503
          0.03572  3.74569  4.46803  0.61958  0.77255  0.48576  0.95510
    140   2.52099  4.30327  3.16804  3.05423  4.18810  0.95501  4.17780  3.76080  3.21744  3.43026  4.40894  3.33363  3.69033  3.55268  3.46306  2.69017  2.99259  3.31432  5.31241  4.28736    190 g - - -
          2.68618  4.42225  2.77519  2.73123  3.46354  2.40513  3.72494  3.29354  2.67741  2.69355  4.24690  2.90347  2.73739  3.18146  2.89801  2.37887  2.77519  2.98518  4.58477  3.61503
          0.03572  3.74569  4.46803  0.61958  0.77255  0.48576  0.95510
    141   2.87050  4.70277  3.01530  2.76723  3.20564  3.34855  1.44154  3.55289  2.61438  3.06120  4.09805  3.17982  3.89673  3.13323  2.88537  2.94376  3.17157  3.29096  4.67177  3.16112    191 h - - -
          2.68618  4.42225  2.77519  2.73123  3.46354  2.40513  3.72494  3.29354  2.67741  2.69355  4.24690  2.90347  2.73739  3.18146  2.89801  2.37887  2.77519  2.98518  4.58477  3.61503
          0.03572  3.74569  4.46803  0.61958  0.77255  0.48576  0.95510
    142   1.21405  4.13727  3.33959  3.13051  3.93092  2.96395  4.16672  3.03840  3.14348  2.92490  3.97545  3.31041  3.69163  3.49782  3.39982  2.49102  2.75978  2.71546  5.37123  4.15818    192 a - - -
          2.68618  4.42225  2.77519  2.73123  3.46354  2.40513  3.72494  3.29354  2.67741  2.69355  4.24690  2.90347  2.73739  3.18146  2.89801  2.37887  2.77519  2.98518  4.58477  3.61503
          0.03572  3.74569  4.46803  0.61958  0.77255  0.48576  0.95510
    143   2.86034  4.95454  1.11917  2.27353  4.31658  3.12075  3.83165  3.87748  2.89388  3.51114  4.49137  2.82124  3.76531  3.07438  3.38843  2.84085  3.19809  3.53207  5.50969  4.21692    193 d - - -
          2.68618  4.42225  2.77519  2.73123  3.46354  2.40513  3.72494  3.29354  2.67741  2.69355  4.24690  2.90347  2.73739  3.18146  2.89801  2.37887  2.77519  2.98518  4.58477  3.61503
          0.03572  3.74569  4.46803  0.61958  0.77255  0.48576  0.95510
    144   2.78901  4.76149  2.82908  2.58731  3.91136  3.28657  3.74256  3.52736  2.41861  3.04199  4.07894  3.04379  3.84172  1.47951  2.70311  2.84475  3.08873  3.26670  5.20907  3.89572    194 q - - -
          2.68618  4.42225  2.77519  2.73123  3.46354  2.40513  3.72494  3.29354  2.67741  2.69355  4.24690  2.90347  2.73739  3.18146  2.89801  2.37887  2.77519  2.98518  4.58477  3.61503
          0.03572  3.74569  4.46803  0.61958  0.77255  0.48576  0.95510
    145   2.35308  4.19610  3.32305  3.07508  3.86383  3.03798  4.10106  2.97594  3.01544  2.84355  3.90671  3.30176  3.73353  3.41809  3.27732  2.55347  1.40757  2.68475  5.31338  4.08193    195 t - - -
          2.68618  4.42225  2.77519  2.73123  3.46354  2.40513  3.72494  3.29354  2.67741  2.69355  4.24690  2.90347  2.73739  3.18146  2.89801  2.37887  2.77519  2.98518  4.58477  3.61503
          0.03572  3.74569  4.46803  0.61958  0.77255  0.48576  0.95510
    146   1.21405  4.13727  3.33959  3.13051  3.93092  2.96395  4.16672  3.03840  3.14348  2.92490  3.97545  3.31041  3.69163  3.49782  3.39982  2.49102  2.75978  2.71546  5.37123  4.15818    196 a - - -
          2.68618  4.42225  2.77519  2.73123  3.46354  2.40513  3.72494  3.29354  2.67741  2.69355  4.24690  2.90347  2.73739  3.18146  2.89801  2.37887  2.77519  2.98518  4.58477  3.61503
          0.03572  3.74569  4.46803  0.61958  0.77255  0.48576  0.95510
    147   2.35308  4.19610  3.32305  3.07508  3.86383  3.03798  4.10106  2.97594  3.01544  2.84355  3.90671  3.30176  3.73353  3.41809  3.27732  2.55347  1.40757  2.68475  5.31338  4.08193    197 t - - -
          2.68618  4.42225  2.77519  2.73123  3.46354  2.40513  3.72494  3.29354  2.67741  2.69355  4.24690  2.90347  2.73739  3.18146  2.89801  2.37887  2.77519  2.98518  4.58477  3.61503
          0.03572  3.74569  4.46803  0.61958  0.77255  0.48576  0.95510
    148   2.52099  4.30327  3.16804  3.05423  4.18810  0.95501  4.17780  3.76080  3.21744  3.43026  4.40894  3.33363  3.69033  3.55268  3.46306  2.69017  2.99259  3.31432  5.31241  4.28736    198 g - - -
          2.68618  4.42225  2.77519  2.73123  3.46354  2.40513  3.72494  3.29354  2.67741  2.69355  4.24690  2.90347  2.73739  3.18146  2.89801  2.37887  2.77519  2.98518  4.58477  3.61503
          0.03572  3.74569  4.46803  0.61958  0.77255  0.48576  0.95510
    149   2.86973  4.70849  3.34818  2.89283  4.03082  3.37577  3.74675  3.56770  2.20814  3.10727  4.11562  3.25994  3.88887  2.97768  1.19254  2.96281  3.14727  3.29836  5.16838  3.99048    199 r - - -
          2.68618  4.42225  2.77519  2.73123  3.46354  2.40513  3.72494  3.29354  2.67741  2.69355  4.24690  2.90347  2.73739  3.18146  2.89801  2.37887  2.77519  2.98518  4.58477  3.61503
          0.03572  3.74569  4.46803  0.61958  0.77255  0.48576  0.95510
    150   2.26099  4.17696  3.10365  2.91834  3.95125  2.90952  4.02937  3.45882  2.98306  3.19092  4.13150  3.16069  3.63884  3.34378  3.26977  1.30035  2.73246  3.02233  5.33523  4.03515    200 s - - -
          2.68618  4.42225  2.77519  2.73123  3.46354  2.40513  3.72494  3.29354  2.67741  2.69355  4.24690  2.90347  2.73739  3.18146  2.89801  2.37887  2.77519  2.98518  4.58477  3.61503
          0.03572  3.74569  4.46803  0.61958  0.77255  0.48576  0.95510
    151   2.59877  4.37178  3.19316  3.01794  4.01491  3.06670  4.10221  3.53174  3.06502  3.17099  4.21902  3.33501  1.10159  3.45803  3.32102  2.76348  3.03158  3.19135  5.23236  4.13555    201 p - - -
          2.68618  4.42225  2.77519  2.73123  3.46354  2.40513  3.72494  3.29354  2.67741  2.69355  4.24690  2.90347  2.73739  3.18146  2.89801  2.37887  2.77519  2.98518  4.58477  3.61503
          0.03572  3.74569  4.46803  0.61958  0.77255  0.48576  0.95510
    152   2.87050  4.70277  3.01530  2.76723  3.20564  3.34855  1.44154  3.55289  2.61438  3.06120  4.09805  3.17982  3.89673  3.13323  2.88537  2.94376  3.17157  3.29096  4.67177  3.16112    202 h - - -
          2.68618  4.42225  2.77519  2.73123  3.46354  2.40513  3.72494  3.29354  2.67741  2.69355  4.24690  2.90347  2.73739  3.18146  2.89801  2.37887  2.77519  2.98518  4.58477  3.61503
          0.03572  3.74569  4.46803  0.61958  0.77255  0.48576  0.95510
    153   2.87050  4.70277  3.01530  2.76723  3.20564  3.34855  1.44154  3.55289  2.61438  3.06120  4.09805  3.17982  3.89673  3.13323  2.88537  2.94376  3.17157  3.29096  4.67177  3.16112    203 h - - -
          2.68618  4.42225  2.77519  2.73123  3.46354  2.40513  3.72494  3.29354  2.67741  2.69355  4.24690  2.90347  2.73739  3.18146  2.89801  2.37887  2.77519  2.98518  4.58477  3.61503
          0.03572  3.74569  4.46803  0.61958  0.77255  0.48576  0.95510
    154   2.35308  4.19610  3.32305  3.07508  3.86383  3.03798  4.10106  2.97594  3.01544  2.84355  3.90671  3.30176  3.73353  3.41809  3.27732  2.55347  1.40757  2.68475  5.31338  4.08193    204 t - - -
          2.68618  4.42225  2.77519  2.73123  3.46354  2.40513  3.72494  3.29354  2.67741  2.69355  4.24690  2.90347  2.73739  3.18146  2.89801  2.37887  2.77519  2.98518  4.58477  3.61503
          0.03572  3.74569  4.46803  0.61958  0.77255  0.48576  0.95510
    155   2.70855  4.29132  3.94467  3.60895  3.46233  3.58654  4.43402  2.07493  3.47443  2.17562  3.45238  3.81755  4.15769  3.84570  3.69807  3.08610  3.07553  1.20326  5.22339  3.94471    207 v - - -
          2.68618  4.42225  2.77519  2.73123  3.46354  2.40513  3.72494  3.29354  2.67741  2.69355  4.24690  2.90347  2.73739  3.18146  2.89801  2.37887  2.77519  2.98518  4.58477  3.61503
          0.03572  3.74569  4.46803  0.61958  0.77255  0.48576  0.95510
    156   2.52099  4.30327  3.16804  3.05423  4.18810  0.95501  4.17780  3.76080  3.21744  3.43026  4.40894  3.33363  3.69033  3.55268  3.46306  2.69017  2.99259  3.31432  5.31241  4.28736    208 g - - -
          2.68618  4.42225  2.77519  2.73123  3.46354  2.40513  3.72494  3.29354  2.67741  2.69355  4.24690  2.90347  2.73739  3.18146  2.89801  2.37887  2.77519  2.98518  4.58477  3.61503
          0.03572  3.74569  4.46803  0.61958  0.77255  0.48576  0.95510
    157   2.85134  4.92250  2.44991  1.22177  4.25428  3.19786  3.78043  3.68293  2.64539  3.32314  4.30812  2.87574  3.79800  3.00229  3.03680  2.85031  3.15646  3.38199  5.45053  4.17841    209 e - - -
          2.68618  4.42225  2.77519  2.73123  3.46354  2.40513  3.72494  3.29354  2.67741  2.69355  4.24690  2.90347  2.73739  3.18146  2.89801  2.37887  2.77519  2.98518  4.58477  3.61503
          0.03572  3.74569  4.46803  0.61958  0.77255  0.48576  0.95510
    158   2.93200  4.39273  4.14451  3.75972  3.29371  3.91995  4.51452  1.25143  3.58480  1.91230  3.25539  4.02288  4.36805  3.94937  3.79609  3.40721  3.23555  1.85849  5.15434  3.87798    210 i - - -
          2.68618  4.42225  2.77519  2.73123  3.46354  2.40513  3.72494  3.29354  2.67741  2.69355  4.24690  2.90347  2.73739  3.18146  2.89801  2.37887  2.77519  2.98518  4.58477  3.61503
          0.03572  3.74569  4.46803  0.61958  0.77255  0.48576  0.95510
    159   2.70855  4.29132  3.94467  3.60895  3.46233  3.58654  4.43402  2.07493  3.47443  2.17562  3.45238  3.81755  4.15769  3.84570  3.69807  3.08610  3.07553  1.20326  5.22339  3.94471    211 v - - -
          2.68618  4.42225  2.77519  2.73123  3.46354  2.40513  3.72494  3.29354  2.67741  2.69355  4.24690  2.90347  2.73739  3.18146  2.89801  2.37887  2.77519  2.98518  4.58477  3.61503
          0.03572  3.74569  4.46803  0.61958  0.77255  0.48576  0.95510
    160   2.26099  4.17696  3.10365  2.91834  3.95125  2.90952  4.02937  3.45882  2.98306  3.19092  4.13150  3.16069  3.63884  3.34378  3.26977  1.30035  2.73246  3.02233  5.33523  4.03515    212 s - - -
          2.68618  4.42225  2.77519  2.73123  3.46354  2.40513  3.72494  3.29354  2.67741  2.69355  4.24690  2.90347  2.73739  3.18146  2.89801  2.37887  2.77519  2.98518  4.58477  3.61503
          0.03572  3.74569  4.46803  0.61958  0.77255  0.48576  0.95510
    161   3.01658  4.51930  3.98239  3.62695  3.09545  3.81526  4.32256  2.29935  3.39571  1.04975  3.16768  3.91394  4.27610  3.79483  3.59048  3.37864  3.31875  2.30267  4.92350  3.61600    213 l - - -
          2.68618  4.42225  2.77519  2.73123  3.46354  2.40513  3.72494  3.29354  2.67741  2.69355  4.24690  2.90347  2.73739  3.18146  2.89801  2.37887  2.77519  2.98518  4.58477  3.61503
          0.03572  3.74569  4.46803  0.61958  0.77255  0.48576  0.95510
    162   3.01658  4.51930  3.98239  3.62695  3.09545  3.81526  4.32256  2.29935  3.39571  1.04975  3.16768  3.91394  4.27610  3.79483  3.59048  3.37864  3.31875  2.30267  4.92350  3.61600    214 l - - -
          2.68618  4.42225  2.77519  2.73123  3.46354  2.40513  3.72494  3.29354  2.67741  2.69355  4.24690  2.90347  2.73739  3.18146  2.89801  2.37887  2.77519  2.98518  4.58477  3.61503
          0.03572  3.74569  4.46803  0.61958  0.77255  0.48576  0.95510
    163   3.01658  4.51930  3.98239  3.62695  3.09545  3.81526  4.32256  2.29935  3.39571  1.04975  3.16768  3.91394  4.27610  3.79483  3.59048  3.37864  3.31875  2.30267  4.92350  3.61600    215 l - - -
          2.68618  4.42225  2.77519  2.73123  3.46354  2.40513  3.72494  3.29354  2.67741  2.69355  4.24690  2.90347  2.73739  3.18146  2.89801  2.37887  2.77519  2.98518  4.58477  3.61503
          0.03572  3.74569  4.46803  0.61958  0.77255  0.48576  0.95510
    164   2.26099  4.17696  3.10365  2.91834  3.95125  2.90952  4.02937  3.45882  2.98306  3.19092  4.13150  3.16069  3.63884  3.34378  3.26977  1.30035  2.73246  3.02233  5.33523  4.03515    216 s - - -
          2.68618  4.42225  2.77519  2.73123  3.46354  2.40513  3.72494  3.29354  2.67741  2.69355  4.24690  2.90347  2.73739  3.18146  2.89801  2.37887  2.77519  2.98518  4.58477  3.61503
          0.03572  3.74569  4.46803  0.61958  0.77255  0.48576  0.95510
    165   1.21405  4.13727  3.33959  3.13051  3.93092  2.96395  4.16672  3.03840  3.14348  2.92490  3.97545  3.31041  3.69163  3.49782  3.39982  2.49102  2.75978  2.71546  5.37123  4.15818    217 a - - -
          2.68618  4.42225  2.77519  2.73123  3.46354  2.40513  3.72494  3.29354  2.67741  2.69355  4.24690  2.90347  2.73739  3.18146  2.89801  2.37887  2.77519  2.98518  4.58477  3.61503
          0.03572  3.74569  4.46803  0.61958  0.77255  0.48576  0.95510
    166   3.01658  4.51930  3.98239  3.62695  3.09545  3.81526  4.32256  2.29935  3.39571  1.04975  3.16768  3.91394  4.27610  3.79483  3.59048  3.37864  3.31875  2.30267  4.92350  3.61600    218 l - - -
          2.68618  4.42225  2.77519  2.73123  3.46354  2.40513  3.72494  3.29354  2.67741  2.69355  4.24690  2.90347  2.73739  3.18146  2.89801  2.37887  2.77519  2.98518  4.58477  3.61503
          0.03572  3.74569  4.46803  0.61958  0.77255  0.48576  0.95510
    167   2.86034  4.95454  1.11917  2.27353  4.31658  3.12075  3.83165  3.87748  2.89388  3.51114  4.49137  2.82124  3.76531  3.07438  3.38843  2.84085  3.19809  3.53207  5.50969  4.21692    219 d - - -
          2.68618  4.42225  2.77519  2.73123  3.46354  2.40513  3.72494  3.29354  2.67741  2.69355  4.24690  2.90347  2.73739  3.18146  2.89801  2.37887  2.77519  2.98518  4.58477  3.61503
          0.03572  3.74569  4.46803  0.61958  0.77255  0.48576  0.95510
    168   2.52099  4.30327  3.16804  3.05423  4.18810  0.95501  4.17780  3.76080  3.21744  3.43026  4.40894  3.33363  3.69033  3.55268  3.46306  2.69017  2.99259  3.31432  5.31241  4.28736    220 g - - -
          2.68618  4.42225  2.77519  2.73123  3.46354  2.40513  3.72494  3.29354  2.67741  2.69355  4.24690  2.90347  2.73739  3.18146  2.89801  2.37887  2.77519  2.98518  4.58477  3.61503
          0.03572  3.74569  4.46803  0.61958  0.77255  0.48576  0.95510
    169   3.01658  4.51930  3.98239  3.62695  3.09545  3.81526  4.32256  2.29935  3.39571  1.04975  3.16768  3.91394  4.27610  3.79483  3.59048  3.37864  3.31875  2.30267  4.92350  3.61600    221 l - - -
          2.68618  4.42225  2.77519  2.73123  3.46354  2.40513  3.72494  3.29354  2.67741  2.69355  4.24690  2.90347  2.73739  3.18146  2.89801  2.37887  2.77519  2.98518  4.58477  3.61503
          0.03572  3.74569  4.46803  0.61958  0.77255  0.48576  0.95510
    170   3.01658  4.51930  3.98239  3.62695  3.09545  3.81526  4.32256  2.29935  3.39571  1.04975  3.16768  3.91394  4.27610  3.79483  3.59048  3.37864  3.31875  2.30267  4.92350  3.61600    222 l - - -
          2.68618  4.42225  2.77519  2.73123  3.46354  2.40513  3.72494  3.29354  2.67741  2.69355  4.24690  2.90347  2.73739  3.18146  2.89801  2.37887  2.77519  2.98518  4.58477  3.61503
          0.03572  3.74569  4.46803  0.61958  0.77255  0.48576  0.95510
    171   2.78901  4.76149  2.82908  2.58731  3.91136  3.28657  3.74256  3.52736  2.41861  3.04199  4.07894  3.04379  3.84172  1.47951  2.70311  2.84475  3.08873  3.26670  5.20907  3.89572    223 q - - -
          2.68618  4.42225  2.77519  2.73123  3.46354  2.40513  3.72494  3.29354  2.67741  2.69355  4.24690  2.90347  2.73739  3.18146  2.89801  2.37887  2.77519  2.98518  4.58477  3.61503
          0.03572  3.74569  4.46803  0.61958  0.77255  0.48576  0.95510
    172   3.01658  4.51930  3.98239  3.62695  3.09545  3.81526  4.32256  2.29935  3.39571  1.04975  3.16768  3.91394  4.27610  3.79483  3.59048  3.37864  3.31875  2.30267  4.92350  3.61600    224 l - - -
          2.68618  4.42225  2.77519  2.73123  3.46354  2.40513  3.72494  3.29354  2.67741  2.69355  4.24690  2.90347  2.73739  3.18146  2.89801  2.37887  2.77519  2.98518  4.58477  3.61503
          0.03572  3.74569  4.46803  0.61958  0.77255  0.48576  0.95510
    173   2.59877  4.37178  3.19316  3.01794  4.01491  3.06670  4.10221  3.53174  3.06502  3.17099  4.21902  3.33501  1.10159  3.45803  3.32102  2.76348  3.03158  3.19135  5.23236  4.13555    225 p - - -
          2.68618  4.42225  2.77519  2.73123  3.46354  2.40513  3.72494  3.29354  2.67741  2.69355  4.24690  2.90347  2.73739  3.18146  2.89801  2.37887  2.77519  2.98518  4.58477  3.61503
          0.03572  3.74569  4.46803  0.61958  0.77255  0.48576  0.95510
    174   3.01658  4.51930  3.98239  3.62695  3.09545  3.81526  4.32256  2.29935  3.39571  1.04975  3.16768  3.91394  4.27610  3.79483  3.59048  3.37864  3.31875  2.30267  4.92350  3.61600    226 l - - -
          2.68618  4.42225  2.77519  2.73123  3.46354  2.40513  3.72494  3.29354  2.67741  2.69355  4.24690  2.90347  2.73739  3.18146  2.89801  2.37887  2.77519  2.98518  4.58477  3.61503
          0.03572  3.74569  4.46803  0.61958  0.77255  0.48576  0.95510
    175   2.86182  4.81064  3.02908  2.68091  4.16778  3.35983  3.70115  3.59019  1.22787  3.18581  4.15897  3.10927  3.87322  2.90354  2.42576  2.91504  3.12725  3.30679  5.27879  4.07483    227 k - - -
          2.68618  4.42225  2.77519  2.73123  3.46354  2.40513  3.72494  3.29354  2.67741  2.69355  4.24690  2.90347  2.73739  3.18146  2.89801  2.37887  2.77519  2.98518  4.58477  3.61503
          0.03572  3.74569  4.46803  0.61958  0.77255  0.48576  0.95510
    176   2.93200  4.39273  4.14451  3.75972  3.29371  3.91995  4.51452  1.25143  3.58480  1.91230  3.25539  4.02288  4.36805  3.94937  3.79609  3.40721  3.23555  1.85849  5.15434  3.87798    228 i - - -
          2.68618  4.42225  2.77519  2.73123  3.46354  2.40513  3.72494  3.29354  2.67741  2.69355  4.24690  2.90347  2.73739  3.18146  2.89801  2.37887  2.77519  2.98518  4.58477  3.61503
          0.03572  3.74569  4.46803  0.61958  0.77255  0.48576  0.95510
    177   2.85134  4.92250  2.44991  1.22177  4.25428  3.19786  3.78043  3.68293  2.64539  3.32314  4.30812  2.87574  3.79800  3.00229  3.03680  2.85031  3.15646  3.38199  5.45053  4.17841    229 e - - -
          2.68618  4.42225  2.77519  2.73123  3.46354  2.40513  3.72494  3.29354  2.67741  2.69355  4.24690  2.90347  2.73739  3.18146  2.89801  2.37887  2.77519  2.98518  4.58477  3.61503
          0.03572  3.74569  4.46803  0.61958  0.77255  0.48576  0.95510
    178   2.35308  4.19610  3.32305  3.07508  3.86383  3.03798  4.10106  2.97594  3.01544  2.84355  3.90671  3.30176  3.73353  3.41809  3.27732  2.55347  1.40757  2.68475  5.31338  4.08193    230 t - - -
          2.68618  4.42225  2.77519  2.73123  3.46354  2.40513  3.72494  3.29354  2.67741  2.69355  4.24690  2.90347  2.73739  3.18146  2.89801  2.37887  2.77519  2.98518  4.58477  3.61503
          0.03572  3.74569  4.46803  0.61958  0.77255  0.48576  0.95510
    179   3.01658  4.51930  3.98239  3.62695  3.09545  3.81526  4.32256  2.29935  3.39571  1.04975  3.16768  3.91394  4.27610  3.79483  3.59048  3.37864  3.31875  2.30267  4.92350  3.61600    231 l - - -
          2.68618  4.42225  2.77519  2.73123  3.46354  2.40513  3.72494  3.29354  2.67741  2.69355  4.24690  2.90347  2.73739  3.18146  2.89801  2.37887  2.77519  2.98518  4.58477  3.61503
          0.03572  3.74569  4.46803  0.61958  0.77255  0.48576  0.95510
    180   3.10312  4.54445  4.06201  3.75663  1.24553  3.81425  3.83303  2.64740  3.66773  2.04970  3.40000  3.87832  4.27933  3.87241  3.81880  3.37696  3.40608  2.62777  4.12808  2.51442    232 f - - -
          2.68618  4.42225  2.77519  2.73123  3.46354  2.40513  3.72494  3.29354  2.67741  2.69355  4.24690  2.90347  2.73739  3.18146  2.89801  2.37887  2.77519  2.98518  4.58477  3.61503
          0.03572  3.74569  4.46803  0.61958  0.77255  0.48576  0.95510
    181   3.13963  4.55712  3.90639  3.58442  2.55765  3.59535  3.76031  3.16180  3.31068  2.57667  3.80117  3.76009  4.10387  3.70557  3.46006  3.34420  3.43473  3.04871  1.18606  2.56724    233 w - - -
          2.68618  4.42225  2.77519  2.73123  3.46354  2.40513  3.72494  3.29354  2.67741  2.69355  4.24690  2.90347  2.73739  3.18146  2.89801  2.37887  2.77519  2.98518  4.58477  3.61503
          0.03572  3.74569  4.46803  0.61958  0.77255  0.48576  0.95510
    182   2.78901  4.76149  2.82908  2.58731  3.91136  3.28657  3.74256  3.52736  2.41861  3.04199  4.07894  3.04379  3.84172  1.47951  2.70311  2.84475  3.08873  3.26670  5.20907  3.89572    234 q - - -
          2.68618  4.42225  2.77519  2.73123  3.46354  2.40513  3.72494  3.29354  2.67741  2.69355  4.24690  2.90347  2.73739  3.18146  2.89801  2.37887  2.77519  2.98518  4.58477  3.61503
          0.03572  3.74569  4.46803  0.61958  0.77255  0.48576  0.95510
    183   2.85134  4.92250  2.44991  1.22177  4.25428  3.19786  3.78043  3.68293  2.64539  3.32314  4.30812  2.87574  3.79800  3.00229  3.03680  2.85031  3.15646  3.38199  5.45053  4.17841    235 e - - -
          2.68618  4.42225  2.77519  2.73123  3.46354  2.40513  3.72494  3.29354  2.67741  2.69355  4.24690  2.90347  2.73739  3.18146  2.89801  2.37887  2.77519  2.98518  4.58477  3.61503
          0.03572  3.74569  4.46803  0.61958  0.77255  0.48576  0.95510
    184   1.21405  4.13727  3.33959  3.13051  3.93092  2.96395  4.16672  3.03840  3.14348  2.92490  3.97545  3.31041  3.69163  3.49782  3.39982  2.49102  2.75978  2.71546  5.37123  4.15818    236 a - - -
          2.68618  4.42225  2.77519  2.73123  3.46354  2.40513  3.72494  3.29354  2.67741  2.69355  4.24690  2.90347  2.73739  3.18146  2.89801  2.37887  2.77519  2.98518  4.58477  3.61503
          0.03572  3.74569  4.46803  0.61958  0.77255  0.48576  0.95510
    185   1.21405  4.13727  3.33959  3.13051  3.93092  2.96395  4.16672  3.03840  3.14348  2.92490  3.97545  3.31041  3.69163  3.49782  3.39982  2.49102  2.75978  2.71546  5.37123  4.15818    237 a - - -
          2.68618  4.42225  2.77519  2.73123  3.46354  2.40513  3.72494  3.29354  2.67741  2.69355  4.24690  2.90347  2.73739  3.18146  2.89801  2.37887  2.77519  2.98518  4.58477  3.61503
          0.03572  3.74569  4.46803  0.61958  0.77255  0.48576  0.95510
    186   2.70855  4.29132  3.94467  3.60895  3.46233  3.58654  4.43402  2.07493  3.47443  2.17562  3.45238  3.81755  4.15769  3.84570  3.69807  3.08610  3.07553  1.20326  5.22339  3.94471    238 v - - -
          2.68618  4.42225  2.77519  2.73123  3.46354  2.40513  3.72494  3.29354  2.67741  2.69355  4.24690  2.90347  2.73739  3.18146  2.89801  2.37887  2.77519  2.98518  4.58477  3.61503
          0.03572  3.74569  4.46803  0.61958  0.77255  0.48576  0.95510
    187   2.62526  4.60946  2.65328  2.52840  3.95358  3.10405  3.83173  3.64109  2.72731  3.30424  4.26410  1.40510  3.75204  3.10843  3.07400  2.70003  3.00548  3.27631  5.27508  3.91419    239 n - - -
          2.68618  4.42225  2.77519  2.73123  3.46354  2.40513  3.72494  3.29354  2.67741  2.69355  4.24690  2.90347  2.73739  3.18146  2.89801  2.37887  2.77519  2.98518  4.58477  3.61503
          0.03572  3.74569  4.46803  0.61958  0.77255  0.48576  0.95510
    188   2.70855  4.29132  3.94467  3.60895  3.46233  3.58654  4.43402  2.07493  3.47443  2.17562  3.45238  3.81755  4.15769  3.84570  3.69807  3.08610  3.07553  1.20326  5.22339  3.94471    240 v - - -
          2.68618  4.42225  2.77519  2.73123  3.46354  2.40513  3.72494  3.29354  2.67741  2.69355  4.24690  2.90347  2.73739  3.18146  2.89801  2.37887  2.77519  2.98518  4.58477  3.61503
          0.03572  3.74569  4.46803  0.61958  0.77255  0.48576  0.95510
    189   2.45691  1.23963  3.93999  3.65438  3.67932  3.10230  4.32996  2.80588  3.48162  2.72517  3.84446  3.67526  3.79924  3.83366  3.62699  2.72749  2.91374  2.55816  5.11774  3.96663    241 c - - -
          2.68618  4.42225  2.77519  2.73123  3.46354  2.40513  3.72494  3.29354  2.67741  2.69355  4.24690  2.90347  2.73739  3.18146  2.89801  2.37887  2.77519  2.98518  4.58477  3.61503
          0.03572  3.74569  4.46803  0.61958  0.77255  0.48576  0.95510
    190   3.10312  4.54445  4.06201  3.75663  1.24553  3.81425  3.83303  2.64740  3.66773  2.04970  3.40000  3.87832  4.27933  3.87241  3.81880  3.37696  3.40608  2.62777  4.12808  2.51442    242 f - - -
          2.68618  4.42225  2.77519  2.73123  3.46354  2.40513  3.72494  3.29354  2.67741  2.69355  4.24690  2.90347  2.73739  3.18146  2.89801  2.37887  2.77519  2.98518  4.58477  3.61503
          0.03572  3.74569  4.46803  0.61958  0.77255  0.48576  0.95510
    191   3.01658  4.51930  3.98239  3.62695  3.09545  3.81526  4.32256  2.29935  3.39571  1.04975  3.16768  3.91394  4.27610  3.79483  3.59048  3.37864  3.31875  2.30267  4.92350  3.61600    243 l - - -
          2.68618  4.42225  2.77519  2.73123  3.46354  2.40513  3.72494  3.29354  2.67741  2.69355  4.24690  2.90347  2.73739  3.18146  2.89801  2.37887  2.77519  2.98518  4.58477  3.61503
          0.03572  3.74569  4.46803  0.61958  0.77255  0.48576  0.95510
    192   2.26099  4.17696  3.10365  2.91834  3.95125  2.90952  4.02937  3.45882  2.98306  3.19092  4.13150  3.16069  3.63884  3.34378  3.26977  1.30035  2.73246  3.02233  5.33523  4.03515    244 s - - -
          2.68618  4.42225  2.77519  2.73123  3.46354  2.40513  3.72494  3.29354  2.67741  2.69355  4.24690  2.90347  2.73739  3.18146  2.89801  2.37887  2.77519  2.98518  4.58477  3.61503
          0.03572  3.74569  4.46803  0.61958  0.77255  0.48576  0.95510
    193   2.52099  4.30327  3.16804  3.05423  4.18810  0.95501  4.17780  3.76080  3.21744  3.43026  4.40894  3.33363  3.69033  3.55268  3.46306  2.69017  2.99259  3.31432  5.31241  4.28736    245 g - - -
          2.68618  4.42225  2.77519  2.73123  3.46354  2.40513  3.72494  3.29354  2.67741  2.69355  4.24690  2.90347  2.73739  3.18146  2.89801  2.37887  2.77519  2.98518  4.58477  3.61503
          0.03572  3.74569  4.46803  0.61958  0.77255  0.48576  0.95510
    194   2.93200  4.39273  4.14451  3.75972  3.29371  3.91995  4.51452  1.25143  3.58480  1.91230  3.25539  4.02288  4.36805  3.94937  3.79609  3.40721  3.23555  1.85849  5.15434  3.87798    246 i - - -
          2.68618  4.42225  2.77519  2.73123  3.46354  2.40513  3.72494  3.29354  2.67741  2.69355  4.24690  2.90347  2.73739  3.18146  2.89801  2.37887  2.77519  2.98518  4.58477  3.61503
          0.03572  3.74569  4.46803  0.61958  0.77255  0.48576  0.95510
    195   2.35308  4.19610  3.32305  3.07508  3.86383  3.03798  4.10106  2.97594  3.01544  2.84355  3.90671  3.30176  3.73353  3.41809  3.27732  2.55347  1.40757  2.68475  5.31338  4.08193    247 t - - -
          2.68618  4.42225  2.77519  2.73123  3.46354  2.40513  3.72494  3.29354  2.67741  2.69355  4.24690  2.90347  2.73739  3.18146  2.89801  2.37887  2.77519  2.98518  4.58477  3.61503
          0.03572  3.74569  4.46803  0.61958  0.77255  0.48576  0.95510
    196   2.85134  4.92250  2.44991  1.22177  4.25428  3.19786  3.78043  3.68293  2.64539  3.32314  4.30812  2.87574  3.79800  3.00229  3.03680  2.85031  3.15646  3.38199  5.45053  4.17841    248 e - - -
          2.68618  4.42225  2.77519  2.73123  3.46354  2.40513  3.72494  3.29354  2.67741  2.69355  4.24690  2.90347  2.73739  3.18146  2.89801  2.37887  2.77519  2.98518  4.58477  3.61503
          0.03572  3.74569  4.46803  0.61958  0.77255  0.48576  0.95510
    197   2.86973  4.70849  3.34818  2.89283  4.03082  3.37577  3.74675  3.56770  2.20814  3.10727  4.11562  3.25994  3.88887  2.97768  1.19254  2.96281  3.14727  3.29836  5.16838  3.99048    249 r - - -
          2.68618  4.42225  2.77519  2.73123  3.46354  2.40513  3.72494  3.29354  2.67741  2.69355  4.24690  2.90347  2.73739  3.18146  2.89801  2.37887  2.77519  2.98518  4.58477  3.61503
          0.03572  3.74569  4.46803  0.61958  0.77255  0.48576  0.95510
    198   2.86182  4.81064  3.02908  2.68091  4.16778  3.35983  3.70115  3.59019  1.22787  3.18581  4.15897  3.10927  3.87322  2.90354  2.42576  2.91504  3.12725  3.30679  5.27879  4.07483    250 k - - -
          2.68618  4.42225  2.77519  2.73123  3.46354  2.40513  3.72494  3.29354  2.67741  2.69355  4.24690  2.90347  2.73739  3.18146  2.89801  2.37887  2.77519  2.98518  4.58477  3.61503
          0.03572  3.74569  4.46803  0.61958  0.77255  0.48576  0.95510
    199   2.86034  4.95454  1.11917  2.27353  4.31658  3.12075  3.83165  3.87748  2.89388  3.51114  4.49137  2.82124  3.76531  3.07438  3.38843  2.84085  3.19809  3.53207  5.50969  4.21692    251 d - - -
          2.68618  4.42225  2.77519  2.73123  3.46354  2.40513  3.72494  3.29354  2.67741  2.69355  4.24690  2.90347  2.73739  3.18146  2.89801  2.37887  2.77519  2.98518  4.58477  3.61503
          0.03572  3.74569  4.46803  0.61958  0.77255  0.48576  0.95510
    200   2.86034  4.95454  1.11917  2.27353  4.31658  3.12075  3.83165  3.87748  2.89388  3.51114  4.49137  2.82124  3.76531  3.07438  3.38843  2.84085  3.19809  3.53207  5.50969  4.21692    252 d - - -
          2.68618  4.42225  2.77519  2.73123  3.46354  2.40513  3.72494  3.29354  2.67741  2.69355  4.24690  2.90347  2.73739  3.18146  2.89801  2.37887  2.77519  2.98518  4.58477  3.61503
          0.03572  3.74569  4.46803  0.61958  0.77255  0.48576  0.95510
    201   3.10312  4.54445  4.06201  3.75663  1.24553  3.81425  3.83303  2.64740  3.66773  2.04970  3.40000  3.87832  4.27933  3.87241  3.81880  3.37696  3.40608  2.62777  4.12808  2.51442    253 f - - -
          2.68618  4.42225  2.77519  2.73123  3.46354  2.40513  3.72494  3.29354  2.67741  2.69355  4.24690  2.90347  2.73739  3.18146  2.89801  2.37887  2.77519  2.98518  4.58477  3.61503
          0.03572  3.74569  4.46803  0.61958  0.77255  0.48576  0.95510
    202   1.21405  4.13727  3.33959  3.13051  3.93092  2.96395  4.16672  3.03840  3.14348  2.92490  3.97545  3.31041  3.69163  3.49782  3.39982  2.49102  2.75978  2.71546  5.37123  4.15818    254 a - - -
          2.68618  4.42225  2.77519  2.73123  3.46354  2.40513  3.72494  3.29354  2.67741  2.69355  4.24690  2.90347  2.73739  3.18146  2.89801  2.37887  2.77519  2.98518  4.58477  3.61503
          0.03572  3.74569  4.46803  0.61958  0.77255  0.48576  0.95510
    203   2.87050  4.70277  3.01530  2.76723  3.20564  3.34855  1.44154  3.55289  2.61438  3.06120  4.09805  3.17982  3.89673  3.13323  2.88537  2.94376  3.17157  3.29096  4.67177  3.16112    255 h - - -
          2.68618  4.42225  2.77519  2.73123  3.46354  2.40513  3.72494  3.29354  2.67741  2.69355  4.24690  2.90347  2.73739  3.18146  2.89801  2.37887  2.77519  2.98518  4.58477  3.61503
          0.03572  3.74569  4.46803  0.61958  0.77255  0.48576  0.95510
    204   2.86973  4.70849  3.34818  2.89283  4.03082  3.37577  3.74675  3.56770  2.20814  3.10727  4.11562  3.25994  3.88887  2.97768  1.19254  2.96281  3.14727  3.29836  5.16838  3.99048    256 r - - -
          2.68618  4.42225  2.77519  2.73123  3.46354  2.40513  3.72494  3.29354  2.67741  2.69355  4.24690  2.90347  2.73739  3.18146  2.89801  2.37887  2.77519  2.98518  4.58477  3.61503
          0.03572  3.74569  4.46803  0.61958  0.77255  0.48576  0.95510
    205   2.59877  4.37178  3.19316  3.01794  4.01491  3.06670  4.10221  3.53174  3.06502  3.17099  4.21902  3.33501  1.10159  3.45803  3.32102  2.76348  3.03158  3.19135  5.23236  4.13555    257 p - - -
          2.68618  4.42225  2.77519  2.73123  3.46354  2.40513  3.72494  3.29354  2.67741  2.69355  4.24690  2.90347  2.73739  3.18146  2.89801  2.37887  2.77519  2.98518  4.58477  3.61503
          0.03572  3.74569  4.46803  0.61958  0.77255  0.48576  0.95510
    206   3.07266  4.61312  3.65402  3.36406  2.31682  3.68457  3.57383  3.10024  3.22516  2.58597  3.79019  3.57334  4.16379  3.56201  3.43314  3.22057  3.36012  2.96550  3.95415  1.20663    258 y - - -
          2.68618  4.42225  2.77519  2.73123  3.46354  2.40513  3.72494  3.29354  2.67741  2.69355  4.24690  2.90347  2.73739  3.18146  2.89801  2.37887  2.77519  2.98518  4.58477  3.61503
          0.03572  3.74569  4.46803  0.61958  0.77255  0.48576  0.95510
    207   2.62526  4.60946  2.65328  2.52840  3.95358  3.10405  3.83173  3.64109  2.72731  3.30424  4.26410  1.40510  3.75204  3.10843  3.07400  2.70003  3.00548  3.27631  5.27508  3.91419    259 n - - -
          2.68618  4.42225  2.77519  2.73123  3.46354  2.40513  3.72494  3.29354  2.67741  2.69355  4.24690  2.90347  2.73739  3.18146  2.89801  2.37887  2.77519  2.98518  4.58477  3.61503
          0.03572  3.74569  4.46803  0.61958  0.77255  0.48576  0.95510
    208   2.93200  4.39273  4.14451  3.75972  3.29371  3.91995  4.51452  1.25143  3.58480  1.91230  3.25539  4.02288  4.36805  3.94937  3.79609  3.40721  3.23555  1.85849  5.15434  3.87798    260 i - - -
          2.68618  4.42225  2.77519  2.73123  3.46354  2.40513  3.72494  3.29354  2.67741  2.69355  4.24690  2.90347  2.73739  3.18146  2.89801  2.37887  2.77519  2.98518  4.58477  3.61503
          0.03572  3.74569  4.46803  0.61958  0.77255  0.48576  0.95510
    209   2.70855  4.29132  3.94467  3.60895  3.46233  3.58654  4.43402  2.07493  3.47443  2.17562  3.45238  3.81755  4.15769  3.84570  3.69807  3.08610  3.07553  1.20326  5.22339  3.94471    261 v - - -
          2.68618  4.42225  2.77519  2.73123  3.46354  2.40513  3.72494  3.29354  2.67741  2.69355  4.24690  2.90347  2.73739  3.18146  2.89801  2.37887  2.77519  2.98518  4.58477  3.61503
          0.03572  3.74569  4.46803  0.61958  0.77255  0.48576  0.95510
    210   2.85134  4.92250  2.44991  1.22177  4.25428  3.19786  3.78043  3.68293  2.64539  3.32314  4.30812  2.87574  3.79800  3.00229  3.03680  2.85031  3.15646  3.38199  5.45053  4.17841    262 e - - -
          2.68618  4.42225  2.77519  2.73123  3.46354  2.40513  3.72494  3.29354  2.67741  2.69355  4.24690  2.90347  2.73739  3.18146  2.89801  2.37887  2.77519  2.98518  4.58477  3.61503
          0.03572  3.74569  4.46803  0.61958  0.77255  0.48576  0.95510
    211   2.86973  4.70849  3.34818  2.89283  4.03082  3.37577  3.74675  3.56770  2.20814  3.10727  4.11562  3.25994  3.88887  2.97768  1.19254  2.96281  3.14727  3.29836  5.16838  3.99048    263 r - - -
          2.68618  4.42225  2.77519  2.73123  3.46354  2.40513  3.72494  3.29354  2.67741  2.69355  4.24690  2.90347  2.73739  3.18146  2.89801  2.37887  2.77519  2.98518  4.58477  3.61503
          0.03572  3.74569  4.46803  0.61958  0.77255  0.48576  0.95510
    212   2.52099  4.30327  3.16804  3.05423  4.18810  0.95501  4.17780  3.76080  3.21744  3.43026  4.40894  3.33363  3.69033  3.55268  3.46306  2.69017  2.99259  3.31432  5.31241  4.28736    264 g - - -
          2.68618  4.42225  2.77519  2.73123  3.46354  2.40513  3.72494  3.29354  2.67741  2.69355  4.24690  2.90347  2.73739  3.18146  2.89801  2.37887  2.77519  2.98518  4.58477  3.61503
          0.03572  3.74569  4.46803  0.61958  0.77255  0.48576  0.95510
    213   2.93200  4.39273  4.14451  3.75972  3.29371  3.91995  4.51452  1.25143  3.58480  1.91230  3.25539  4.02288  4.36805  3.94937  3.79609  3.40721  3.23555  1.85849  5.15434  3.87798    265 i - - -
          2.68618  4.42225  2.77519  2.73123  3.46354  2.40513  3.72494  3.29354  2.67741  2.69355  4.24690  2.90347  2.73739  3.18146  2.89801  2.37887  2.77519  2.98518  4.58477  3.61503
          0.03572  3.74569  4.46803  0.61958  0.77255  0.48576  0.95510
    214   2.86034  4.95454  1.11917  2.27353  4.31658  3.12075  3.83165  3.87748  2.89388  3.51114  4.49137  2.82124  3.76531  3.07438  3.38843  2.84085  3.19809  3.53207  5.50969  4.21692    266 d - - -
          2.68618  4.42225  2.77519  2.73123  3.46354  2.40513  3.72494  3.29354  2.67741  2.69355  4.24690  2.90347  2.73739  3.18146  2.89801  2.37887  2.77519  2.98518  4.58477  3.61503
          0.03572  3.74569  4.46803  0.61958  0.77255  0.48576  0.95510
    215   2.93200  4.39273  4.14451  3.75972  3.29371  3.91995  4.51452  1.25143  3.58480  1.91230  3.25539  4.02288  4.36805  3.94937  3.79609  3.40721  3.23555  1.85849  5.15434  3.87798    267 i - - -
          2.68618  4.42225  2.77519  2.73123  3.46354  2.40513  3.72494  3.29354  2.67741  2.69355  4.24690  2.90347  2.73739  3.18146  2.89801  2.37887  2.77519  2.98518  4.58477  3.61503
          0.03572  3.74569  4.46803  0.61958  0.77255  0.48576  0.95510
    216   3.01658  4.51930  3.98239  3.62695  3.09545  3.81526  4.32256  2.29935  3.39571  1.04975  3.16768  3.91394  4.27610  3.79483  3.59048  3.37864  3.31875  2.30267  4.92350  3.61600    268 l - - -
          2.68618  4.42225  2.77519  2.73123  3.46354  2.40513  3.72494  3.29354  2.67741  2.69355  4.24690  2.90347  2.73739  3.18146  2.89801  2.37887  2.77519  2.98518  4.58477  3.61503
          0.03572  3.74569  4.46803  0.61958  0.77255  0.48576  0.95510
    217   2.87050  4.70277  3.01530  2.76723  3.20564  3.34855  1.44154  3.55289  2.61438  3.06120  4.09805  3.17982  3.89673  3.13323  2.88537  2.94376  3.17157  3.29096  4.67177  3.16112    269 h - - -
          2.68618  4.42225  2.77519  2.73123  3.46354  2.40513  3.72494  3.29354  2.67741  2.69355  4.24690  2.90347  2.73739  3.18146  2.89801  2.37887  2.77519  2.98518  4.58477  3.61503
          0.03572  3.74569  4.46803  0.61958  0.77255  0.48576  0.95510
    218   2.86973  4.70849  3.34818  2.89283  4.03082  3.37577  3.74675  3.56770  2.20814  3.10727  4.11562  3.25994  3.88887  2.97768  1.19254  2.96281  3.14727  3.29836  5.16838  3.99048    270 r - - -
          2.68618  4.42225  2.77519  2.73123  3.46354  2.40513  3.72494  3.29354  2.67741  2.69355  4.24690  2.90347  2.73739  3.18146  2.89801  2.37887  2.77519  2.98518  4.58477  3.61503
          0.03572  3.74569  4.46803  0.61958  0.77255  0.48576  0.95510
    219   3.01658  4.51930  3.98239  3.62695  3.09545  3.81526  4.32256  2.29935  3.39571  1.04975  3.16768  3.91394  4.27610  3.79483  3.59048  3.37864  3.31875  2.30267  4.92350  3.61600    271 l - - -
          2.68618  4.42225  2.77519  2.73123  3.46354  2.40513  3.72494  3.29354  2.67741  2.69355  4.24690  2.90347  2.73739  3.18146  2.89801  2.37887  2.77519  2.98518  4.58477  3.61503
          0.03572  3.74569  4.46803  0.61958  0.77255  0.48576  0.95510
    220   2.52099  4.30327  3.16804  3.05423  4.18810  0.95501  4.17780  3.76080  3.21744  3.43026  4.40894  3.33363  3.69033  3.55268  3.46306  2.69017  2.99259  3.31432  5.31241  4.28736    272 g - - -
          2.68618  4.42225  2.77519  2.73123  3.46354  2.40513  3.72494  3.29354  2.67741  2.69355  4.24690  2.90347  2.73739  3.18146  2.89801  2.37887  2.77519  2.98518  4.58477  3.61503
          0.03572  3.74569  4.46803  0.61958  0.77255  0.48576  0.95510
    221   2.86182  4.81064  3.02908  2.68091  4.16778  3.35983  3.70115  3.59019  1.22787  3.18581  4.15897  3.10927  3.87322  2.90354  2.42576  2.91504  3.12725  3.30679  5.27879  4.07483    273 k - - -
          2.68618  4.42225  2.77519  2.73123  3.46354  2.40513  3.72494  3.29354  2.67741  2.69355  4.24690  2.90347  2.73739  3.18146  2.89801  2.37887  2.77519  2.98518  4.58477  3.61503
          0.03572  3.74569  4.46803  0.61958  0.77255  0.48576  0.95510
    222   2.93200  4.39273  4.14451  3.75972  3.29371  3.91995  4.51452  1.25143  3.58480  1.91230  3.25539  4.02288  4.36805  3.94937  3.79609  3.40721  3.23555  1.85849  5.15434  3.87798    274 i - - -
          2.68618  4.42225  2.77519  2.73123  3.46354  2.40513  3.72494  3.29354  2.67741  2.69355  4.24690  2.90347  2.73739  3.18146  2.89801  2.37887  2.77519  2.98518  4.58477  3.61503
          0.03572  3.74569  4.46803  0.61958  0.77255  0.48576  0.95510
    223   2.86034  4.95454  1.11917  2.27353  4.31658  3.12075  3.83165  3.87748  2.89388  3.51114  4.49137  2.82124  3.76531  3.07438  3.38843  2.84085  3.19809  3.53207  5.50969  4.21692    275 d - - -
          2.68618  4.42225  2.77519  2.73123  3.46354  2.40513  3.72494  3.29354  2.67741  2.69355  4.24690  2.90347  2.73739  3.18146  2.89801  2.37887  2.77519  2.98518  4.58477  3.61503
          0.03572  3.74569  4.46803  0.61958  0.77255  0.48576  0.95510
    224   1.21405  4.13727  3.33959  3.13051  3.93092  2.96395  4.16672  3.03840  3.14348  2.92490  3.97545  3.31041  3.69163  3.49782  3.39982  2.49102  2.75978  2.71546  5.37123  4.15818    276 a - - -
          2.68618  4.42225  2.77519  2.73123  3.46354  2.40513  3.72494  3.29354  2.67741  2.69355  4.24690  2.90347  2.73739  3.18146  2.89801  2.37887  2.77519  2.98518  4.58477  3.61503
          0.03572  3.74569  4.46803  0.61958  0.77255  0.48576  0.95510
    225   2.87050  4.70277  3.01530  2.76723  3.20564  3.34855  1.44154  3.55289  2.61438  3.06120  4.09805  3.17982  3.89673  3.13323  2.88537  2.94376  3.17157  3.29096  4.67177  3.16112    277 h - - -
          2.68618  4.42225  2.77519  2.73123  3.46354  2.40513  3.72494  3.29354  2.67741  2.69355  4.24690  2.90347  2.73739  3.18146  2.89801  2.37887  2.77519  2.98518  4.58477  3.61503
          0.03572  3.74569  4.46803  0.61958  0.77255  0.48576  0.95510
    226   2.93200  4.39273  4.14451  3.75972  3.29371  3.91995  4.51452  1.25143  3.58480  1.91230  3.25539  4.02288  4.36805  3.94937  3.79609  3.40721  3.23555  1.85849  5.15434  3.87798    278 i - - -
          2.68618  4.42225  2.77519  2.73123  3.46354  2.40513  3.72494  3.29354  2.67741  2.69355  4.24690  2.90347  2.73739  3.18146  2.89801  2.37887  2.77519  2.98518  4.58477  3.61503
          0.03572  3.74569  4.46803  0.61958  0.77255  0.48576  0.95510
    227   2.93200  4.39273  4.14451  3.75972  3.29371  3.91995  4.51452  1.25143  3.58480  1.91230  3.25539  4.02288  4.36805  3.94937  3.79609  3.40721  3.23555  1.85849  5.15434  3.87798    279 i - - -
          2.68618  4.42225  2.77519  2.73123  3.46354  2.40513  3.72494  3.29354  2.67741  2.69355  4.24690  2.90347  2.73739  3.18146  2.89801  2.37887  2.77519  2.98518  4.58477  3.61503
          0.03572  3.74569  4.46803  0.61958  0.77255  0.48576  0.95510
    228   2.78901  4.76149  2.82908  2.58731  3.91136  3.28657  3.74256  3.52736  2.41861  3.04199  4.07894  3.04379  3.84172  1.47951  2.70311  2.84475  3.08873  3.26670  5.20907  3.89572    280 q - - -
          2.68618  4.42225  2.77519  2.73123  3.46354  2.40513  3.72494  3.29354  2.67741  2.69355  4.24690  2.90347  2.73739  3.18146  2.89801  2.37887  2.77519  2.98518  4.58477  3.61503
          0.03572  3.74569  4.46803  0.61958  0.77255  0.48576  0.95510
    229   2.87050  4.70277  3.01530  2.76723  3.20564  3.34855  1.44154  3.55289  2.61438  3.06120  4.09805  3.17982  3.89673  3.13323  2.88537  2.94376  3.17157  3.29096  4.67177  3.16112    281 h - - -
          2.68618  4.42225  2.77519  2.73123  3.46354  2.40513  3.72494  3.29354  2.67741  2.69355  4.24690  2.90347  2.73739  3.18146  2.89801  2.37887  2.77519  2.98518  4.58477  3.61503
          0.03572  3.74569  4.46803  0.61958  0.77255  0.48576  0.95510
    230   1.21405  4.13727  3.33959  3.13051  3.93092  2.96395  4.16672  3.03840  3.14348  2.92490  3.97545  3.31041  3.69163  3.49782  3.39982  2.49102  2.75978  2.71546  5.37123  4.15818    282 a - - -
          2.68618  4.42225  2.77519  2.73123  3.46354  2.40513  3.72494  3.29354  2.67741  2.69355  4.24690  2.90347  2.73739  3.18146  2.89801  2.37887  2.77519  2.98518  4.58477  3.61503
          0.03572  3.74569  4.46803  0.61958  0.77255  0.48576  0.95510
    231   1.21405  4.13727  3.33959  3.13051  3.93092  2.96395  4.16672  3.03840  3.14348  2.92490  3.97545  3.31041  3.69163  3.49782  3.39982  2.49102  2.75978  2.71546  5.37123  4.15818    283 a - - -
          2.68618  4.42225  2.77519  2.73123  3.46354  2.40513  3.72494  3.29354  2.67741  2.69355  4.24690  2.90347  2.73739  3.18146  2.89801  2.37887  2.77519  2.98518  4.58477  3.61503
          0.03572  3.74569  4.46803  0.61958  0.77255  0.48576  0.95510
    232   2.93200  4.39273  4.14451  3.75972  3.29371  3.91995  4.51452  1.25143  3.58480  1.91230  3.25539  4.02288  4.36805  3.94937  3.79609  3.40721  3.23555  1.85849  5.15434  3.87798    284 i - - -
          2.68618  4.42225  2.77519  2.73123  3.46354  2.40513  3.72494  3.29354  2.67741  2.69355  4.24690  2.90347  2.73739  3.18146  2.89801  2.37887  2.77519  2.98518  4.58477  3.61503
          0.03572  3.74569  4.46803  0.61958  0.77255  0.48576  0.95510
    233   2.86973  4.70849  3.34818  2.89283  4.03082  3.37577  3.74675  3.56770  2.20814  3.10727  4.11562  3.25994  3.88887  2.97768  1.19254  2.96281  3.14727  3.29836  5.16838  3.99048    285 r - - -
          2.68618  4.42225  2.77519  2.73123  3.46354  2.40513  3.72494  3.29354  2.67741  2.69355  4.24690  2.90347  2.73739  3.18146  2.89801  2.37887  2.77519  2.98518  4.58477  3.61503
          0.03572  3.74569  4.46803  0.61958  0.77255  0.48576  0.95510
    234   2.52099  4.30327  3.16804  3.05423  4.18810  0.95501  4.17780  3.76080  3.21744  3.43026  4.40894  3.33363  3.69033  3.55268  3.46306  2.69017  2.99259  3.31432  5.31241  4.28736    286 g - - -
          2.68618  4.42225  2.77519  2.73123  3.46354  2.40513  3.72494  3.29354  2.67741  2.69355  4.24690  2.90347  2.73739  3.18146  2.89801  2.37887  2.77519  2.98518  4.58477  3.61503
          0.03572  3.74569  4.46803  0.61958  0.77255  0.48576  0.95510
    235   3.01658  4.51930  3.98239  3.62695  3.09545  3.81526  4.32256  2.29935  3.39571  1.04975  3.16768  3.91394  4.27610  3.79483  3.59048  3.37864  3.31875  2.30267  4.92350  3.61600    287 l - - -
          2.68618  4.42225  2.77519  2.73123  3.46354  2.40513  3.72494  3.29354  2.67741  2.69355  4.24690  2.90347  2.73739  3.18146  2.89801  2.37887  2.77519  2.98518  4.58477  3.61503
          0.03572  3.74569  4.46803  0.61958  0.77255  0.48576  0.95510
    236   2.45691  1.23963  3.93999  3.65438  3.67932  3.10230  4.32996  2.80588  3.48162  2.72517  3.84446  3.67526  3.79924  3.83366  3.62699  2.72749  2.91374  2.55816  5.11774  3.96663    288 c - - -
          2.68618  4.42225  2.77519  2.73123  3.46354  2.40513  3.72494  3.29354  2.67741  2.69355  4.24690  2.90347  2.73739  3.18146  2.89801  2.37887  2.77519  2.98518  4.58477  3.61503
          0.03572  3.74569  4.46803  0.61958  0.77255  0.48576  0.95510
    237   2.86034  4.95454  1.11917  2.27353  4.31658  3.12075  3.83165  3.87748  2.89388  3.51114  4.49137  2.82124  3.76531  3.07438  3.38843  2.84085  3.19809  3.53207  5.50969  4.21692    289 d - - -
          2.68618  4.42225  2.77519  2.73123  3.46354  2.40513  3.72494  3.29354  2.67741  2.69355  4.24690  2.90347  2.73739  3.18146  2.89801  2.37887  2.77519  2.98518  4.58477  3.61503
          0.03572  3.74569  4.46803  0.61958  0.77255  0.48576  0.95510
    238   2.93200  4.39273  4.14451  3.75972  3.29371  3.91995  4.51452  1.25143  3.58480  1.91230  3.25539  4.02288  4.36805  3.94937  3.79609  3.40721  3.23555  1.85849  5.15434  3.87798    290 i - - -
          2.68618  4.42225  2.77519  2.73123  3.46354  2.40513  3.72494  3.29354  2.67741  2.69355  4.24690  2.90347  2.73739  3.18146  2.89801  2.37887  2.77519  2.98518  4.58477  3.61503
          0.03572  3.74569  4.46803  0.61958  0.77255  0.48576  0.95510
    239   2.93200  4.39273  4.14451  3.75972  3.29371  3.91995  4.51452  1.25143  3.58480  1.91230  3.25539  4.02288  4.36805  3.94937  3.79609  3.40721  3.23555  1.85849  5.15434  3.87798    291 i - - -
          2.68618  4.42225  2.77519  2.73123  3.46354  2.40513  3.72494  3.29354  2.67741  2.69355  4.24690  2.90347  2.73739  3.18146  2.89801  2.37887  2.77519  2.98518  4.58477  3.61503
          0.03572  3.74569  4.46803  0.61958  0.77255  0.48576  0.95510
    240   2.86973  4.70849  3.34818  2.89283  4.03082  3.37577  3.74675  3.56770  2.20814  3.10727  4.11562  3.25994  3.88887  2.97768  1.19254  2.96281  3.14727  3.29836  5.16838  3.99048    292 r - - -
          2.68618  4.42225  2.77519  2.73123  3.46354  2.40513  3.72494  3.29354  2.67741  2.69355  4.24690  2.90347  2.73739  3.18146  2.89801  2.37887  2.77519  2.98518  4.58477  3.61503
          0.03572  3.74569  4.46803  0.61958  0.77255  0.48576  0.95510
    241   2.78901  4.76149  2.82908  2.58731  3.91136  3.28657  3.74256  3.52736  2.41861  3.04199  4.07894  3.04379  3.84172  1.47951  2.70311  2.84475  3.08873  3.26670  5.20907  3.89572    293 q - - -
          2.68618  4.42225  2.77519  2.73123  3.46354  2.40513  3.72494  3.29354  2.67741  2.69355  4.24690  2.90347  2.73739  3.18146  2.89801  2.37887  2.77519  2.98518  4.58477  3.61503
          0.03572  3.74569  4.46803  0.61958  0.77255  0.48576  0.95510
    242   2.59877  4.37178  3.19316  3.01794  4.01491  3.06670  4.10221  3.53174  3.06502  3.17099  4.21902  3.33501  1.10159  3.45803  3.32102  2.76348  3.03158  3.19135  5.23236  4.13555    294 p - - -
          2.68618  4.42225  2.77519  2.73123  3.46354  2.40513  3.72494  3.29354  2.67741  2.69355  4.24690  2.90347  2.73739  3.18146  2.89801  2.37887  2.77519  2.98518  4.58477  3.61503
          0.03572  3.74569  4.46803  0.61958  0.77255  0.48576  0.95510
    243   1.21405  4.13727  3.33959  3.13051  3.93092  2.96395  4.16672  3.03840  3.14348  2.92490  3.97545  3.31041  3.69163  3.49782  3.39982  2.49102  2.75978  2.71546  5.37123  4.15818    295 a - - -
          2.68618  4.42225  2.77519  2.73123  3.46354  2.40513  3.72494  3.29354  2.67741  2.69355  4.24690  2.90347  2.73739  3.18146  2.89801  2.37887  2.77519  2.98518  4.58477  3.61503
          0.03572  3.74569  4.46803  0.61958  0.77255  0.48576  0.95510
    244   1.21405  4.13727  3.33959  3.13051  3.93092  2.96395  4.16672  3.03840  3.14348  2.92490  3.97545  3.31041  3.69163  3.49782  3.39982  2.49102  2.75978  2.71546  5.37123  4.15818    296 a - - -
          2.68618  4.42225  2.77519  2.73123  3.46354  2.40513  3.72494  3.29354  2.67741  2.69355  4.24690  2.90347  2.73739  3.18146  2.89801  2.37887  2.77519  2.98518  4.58477  3.61503
          0.03572  3.74569  4.46803  0.61958  0.77255  0.48576  0.95510
    245   2.59877  4.37178  3.19316  3.01794  4.01491  3.06670  4.10221  3.53174  3.06502  3.17099  4.21902  3.33501  1.10159  3.45803  3.32102  2.76348  3.03158  3.19135  5.23236  4.13555    297 p - - -
          2.68618  4.42225  2.77519  2.73123  3.46354  2.40513  3.72494  3.29354  2.67741  2.69355  4.24690  2.90347  2.73739  3.18146  2.89801  2.37887  2.77519  2.98518  4.58477  3.61503
          0.03572  3.74569  4.46803  0.61958  0.77255  0.48576  0.95510
    246   2.70855  4.29132  3.94467  3.60895  3.46233  3.58654  4.43402  2.07493  3.47443  2.17562  3.45238  3.81755  4.15769  3.84570  3.69807  3.08610  3.07553  1.20326  5.22339  3.94471    298 v - - -
          2.68618  4.42225  2.77519  2.73123  3.46354  2.40513  3.72494  3.29354  2.67741  2.69355  4.24690  2.90347  2.73739  3.18146  2.89801  2.37887  2.77519  2.98518  4.58477  3.61503
          0.03572  3.74569  4.46803  0.61958  0.77255  0.48576  0.95510
    247   2.52099  4.30327  3.16804  3.05423  4.18810  0.95501  4.17780  3.76080  3.21744  3.43026  4.40894  3.33363  3.69033  3.55268  3.46306  2.69017  2.99259  3.31432  5.31241  4.28736    299 g - - -
          2.68618  4.42225  2.77519  2.73123  3.46354  2.40513  3.72494  3.29354  2.67741  2.69355  4.24690  2.90347  2.73739  3.18146  2.89801  2.37887  2.77519  2.98518  4.58477  3.61503
          0.03572  3.74569  4.46803  0.61958  0.77255  0.48576  0.95510
    248   2.70855  4.29132  3.94467  3.60895  3.46233  3.58654  4.43402  2.07493  3.47443  2.17562  3.45238  3.81755  4.15769  3.84570  3.69807  3.08610  3.07553  1.20326  5.22339  3.94471    300 v - - -
          2.68618  4.42225  2.77519  2.73123  3.46354  2.40513  3.72494  3.29354  2.67741  2.69355  4.24690  2.90347  2.73739  3.18146  2.89801  2.37887  2.77519  2.98518  4.58477  3.61503
          0.03572  3.74569  4.46803  0.61958  0.77255  0.48576  0.95510
    249   2.86182  4.81064  3.02908  2.68091  4.16778  3.35983  3.70115  3.59019  1.22787  3.18581  4.15897  3.10927  3.87322  2.90354  2.42576  2.91504  3.12725  3.30679  5.27879  4.07483    301 k - - -
          2.68618  4.42225  2.77519  2.73123  3.46354  2.40513  3.72494  3.29354  2.67741  2.69355  4.24690  2.90347  2.73739  3.18146  2.89801  2.37887  2.77519  2.98518  4.58477  3.61503
          0.03572  3.74569  4.46803  0.61958  0.77255  0.48576  0.95510
    250   3.01658  4.51930  3.98239  3.62695  3.09545  3.81526  4.32256  2.29935  3.39571  1.04975  3.16768  3.91394  4.27610  3.79483  3.59048  3.37864  3.31875  2.30267  4.92350  3.61600    302 l - - -
          2.68618  4.42225  2.77519  2.73123  3.46354  2.40513  3.72494  3.29354  2.67741  2.69355  4.24690  2.90347  2.73739  3.18146  2.89801  2.37887  2.77519  2.98518  4.58477  3.61503
          0.03572  3.74569  4.46803  0.61958  0.77255  0.48576  0.95510
    251   2.86973  4.70849  3.34818  2.89283  4.03082  3.37577  3.74675  3.56770  2.20814  3.10727  4.11562  3.25994  3.88887  2.97768  1.19254  2.96281  3.14727  3.29836  5.16838  3.99048    303 r - - -
          2.68618  4.42225  2.77519  2.73123  3.46354  2.40513  3.72494  3.29354  2.67741  2.69355  4.24690  2.90347  2.73739  3.18146  2.89801  2.37887  2.77519  2.98518  4.58477  3.61503
          0.03572  3.74569  4.46803  0.61958  0.77255  0.48576  0.95510
    252   1.21405  4.13727  3.33959  3.13051  3.93092  2.96395  4.16672  3.03840  3.14348  2.92490  3.97545  3.31041  3.69163  3.49782  3.39982  2.49102  2.75978  2.71546  5.37123  4.15818    304 a - - -
          2.68618  4.42225  2.77519  2.73123  3.46354  2.40513  3.72494  3.29354  2.67741  2.69355  4.24690  2.90347  2.73739  3.18146  2.89801  2.37887  2.77519  2.98518  4.58477  3.61503
          0.03572  3.74569  4.46803  0.61958  0.77255  0.48576  0.95510
    253   2.45691  1.23963  3.93999  3.65438  3.67932  3.10230  4.32996  2.80588  3.48162  2.72517  3.84446  3.67526  3.79924  3.83366  3.62699  2.72749  2.91374  2.55816  5.11774  3.96663    305 c - - -
          2.68618  4.42225  2.77519  2.73123  3.46354  2.40513  3.72494  3.29354  2.67741  2.69355  4.24690  2.90347  2.73739  3.18146  2.89801  2.37887  2.77519  2.98518  4.58477  3.61503
          0.03572  3.74569  4.46803  0.61958  0.77255  0.48576  0.95510
    254   2.85134  4.92250  2.44991  1.22177  4.25428  3.19786  3.78043  3.68293  2.64539  3.32314  4.30812  2.87574  3.79800  3.00229  3.03680  2.85031  3.15646  3.38199  5.45053  4.17841    306 e - - -
          2.68618  4.42225  2.77519  2.73123  3.46354  2.40513  3.72494  3.29354  2.67741  2.69355  4.24690  2.90347  2.73739  3.18146  2.89801  2.37887  2.77519  2.98518  4.58477  3.61503
          0.03572  3.74569  4.46803  0.61958  0.77255  0.48576  0.95510
    255   2.70855  4.29132  3.94467  3.60895  3.46233  3.58654  4.43402  2.07493  3.47443  2.17562  3.45238  3.81755  4.15769  3.84570  3.69807  3.08610  3.07553  1.20326  5.22339  3.94471    307 v - - -
          2.68618  4.42225  2.77519  2.73123  3.46354  2.40513  3.72494  3.29354  2.67741  2.69355  4.24690  2.90347  2.73739  3.18146  2.89801  2.37887  2.77519  2.98518  4.58477  3.61503
          0.03572  3.74569  4.46803  0.61958  0.77255  0.48576  0.95510
    256   2.70855  4.29132  3.94467  3.60895  3.46233  3.58654  4.43402  2.07493  3.47443  2.17562  3.45238  3.81755  4.15769  3.84570  3.69807  3.08610  3.07553  1.20326  5.22339  3.94471    308 v - - -
          2.68618  4.42225  2.77519  2.73123  3.46354  2.40513  3.72494  3.29354  2.67741  2.69355  4.24690  2.90347  2.73739  3.18146  2.89801  2.37887  2.77519  2.98518  4.58477  3.61503
          0.03572  3.74569  4.46803  0.61958  0.77255  0.48576  0.95510
    257   3.01658  4.51930  3.98239  3.62695  3.09545  3.81526  4.32256  2.29935  3.39571  1.04975  3.16768  3.91394  4.27610  3.79483  3.59048  3.37864  3.31875  2.30267  4.92350  3.61600    309 l - - -
          2.68618  4.42225  2.77519  2.73123  3.46354  2.40513  3.72494  3.29354  2.67741  2.69355  4.24690  2.90347  2.73739  3.18146  2.89801  2.37887  2.77519  2.98518  4.58477  3.61503
          0.03572  3.74569  4.46803  0.61958  0.77255  0.48576  0.95510
    258   2.70855  4.29132  3.94467  3.60895  3.46233  3.58654  4.43402  2.07493  3.47443  2.17562  3.45238  3.81755  4.15769  3.84570  3.69807  3.08610  3.07553  1.20326  5.22339  3.94471    310 v - - -
          2.68618  4.42225  2.77519  2.73123  3.46354  2.40513  3.72494  3.29354  2.67741  2.69355  4.24690  2.90347  2.73739  3.18146  2.89801  2.37887  2.77519  2.98518  4.58477  3.61503
          0.03572  3.74569  4.46803  0.61958  0.77255  0.48576  0.95510
    259   2.86973  4.70849  3.34818  2.89283  4.03082  3.37577  3.74675  3.56770  2.20814  3.10727  4.11562  3.25994  3.88887  2.97768  1.19254  2.96281  3.14727  3.29836  5.16838  3.99048    311 r - - -
          2.68618  4.42225  2.77519  2.73123  3.46354  2.40513  3.72494  3.29354  2.67741  2.69355  4.24690  2.90347  2.73739  3.18146  2.89801  2.37887  2.77519  2.98518  4.58477  3.61503
          0.03572  3.74569  4.46803  0.61958  0.77255  0.48576  0.95510
    260   2.86182  4.81064  3.02908  2.68091  4.16778  3.35983  3.70115  3.59019  1.22787  3.18581  4.15897  3.10927  3.87322  2.90354  2.42576  2.91504  3.12725  3.30679  5.27879  4.07483    312 k - - -
          2.68618  4.42225  2.77519  2.73123  3.46354  2.40513  3.72494  3.29354  2.67741  2.69355  4.24690  2.90347  2.73739  3.18146  2.89801  2.37887  2.77519  2.98518  4.58477  3.61503
          0.03572  3.74569  4.46803  0.61958  0.77255  0.48576  0.95510
    261   2.86182  4.81064  3.02908  2.68091  4.16778  3.35983  3.70115  3.59019  1.22787  3.18581  4.15897  3.10927  3.87322  2.90354  2.42576  2.91504  3.12725  3.30679  5.27879  4.07483    313 k - - -
          2.68618  4.42225  2.77519  2.73123  3.46354  2.40513  3.72494  3.29354  2.67741  2.69355  4.24690  2.90347  2.73739  3.18146  2.89801  2.37887  2.77519  2.98518  4.58477  3.61503
          0.03572  3.74569  4.46803  0.61958  0.77255  0.48576  0.95510
    262   3.13963  4.55712  3.90639  3.58442  2.55765  3.59535  3.76031  3.16180  3.31068  2.57667  3.80117  3.76009  4.10387  3.70557  3.46006  3.34420  3.43473  3.04871  1.18606  2.56724    314 w - - -
          2.68618  4.42225  2.77519  2.73123  3.46354  2.40513  3.72494  3.29354  2.67741  2.69355  4.24690  2.90347  2.73739  3.18146  2.89801  2.37887  2.77519  2.98518  4.58477  3.61503
          0.03572  3.74569  4.46803  0.61958  0.77255  0.48576  0.95510
    263   1.21405  4.13727  3.33959  3.13051  3.93092  2.96395  4.16672  3.03840  3.14348  2.92490  3.97545  3.31041  3.69163  3.49782  3.39982  2.49102  2.75978  2.71546  5.37123  4.15818    315 a - - -
          2.68618  4.42225  2.77519  2.73123  3.46354  2.40513  3.72494  3.29354  2.67741  2.69355  4.24690  2.90347  2.73739  3.18146  2.89801  2.37887  2.77519  2.98518  4.58477  3.61503
          0.03572  3.74569  4.46803  0.61958  0.77255  0.48576  0.95510
    264   2.86973  4.70849  3.34818  2.89283  4.03082  3.37577  3.74675  3.56770  2.20814  3.10727  4.11562  3.25994  3.88887  2.97768  1.19254  2.96281  3.14727  3.29836  5.16838  3.99048    316 r - - -
          2.68618  4.42225  2.77519  2.73123  3.46354  2.40513  3.72494  3.29354  2.67741  2.69355  4.24690  2.90347  2.73739  3.18146  2.89801  2.37887  2.77519  2.98518  4.58477  3.61503
          0.03572  3.74569  4.46803  0.61958  0.77255  0.48576  0.95510
    265   2.62526  4.60946  2.65328  2.52840  3.95358  3.10405  3.83173  3.64109  2.72731  3.30424  4.26410  1.40510  3.75204  3.10843  3.07400  2.70003  3.00548  3.27631  5.27508  3.91419    317 n - - -
          2.68618  4.42225  2.77519  2.73123  3.46354  2.40513  3.72494  3.29354  2.67741  2.69355  4.24690  2.90347  2.73739  3.18146  2.89801  2.37887  2.77519  2.98518  4.58477  3.61503
          0.03572  3.74569  4.46803  0.61958  0.77255  0.48576  0.95510
    266   1.21405  4.13727  3.33959  3.13051  3.93092  2.96395  4.16672  3.03840  3.14348  2.92490  3.97545  3.31041  3.69163  3.49782  3.39982  2.49102  2.75978  2.71546  5.37123  4.15818    318 a - - -
          2.68618  4.42225  2.77519  2.73123  3.46354  2.40513  3.72494  3.29354  2.67741  2.69355  4.24690  2.90347  2.73739  3.18146  2.89801  2.37887  2.77519  2.98518  4.58477  3.61503
          0.03572  3.74569  4.46803  0.61958  0.77255  0.48576  0.95510
    267   2.86034  4.95454  1.11917  2.27353  4.31658  3.12075  3.83165  3.87748  2.89388  3.51114  4.49137  2.82124  3.76531  3.07438  3.38843  2.84085  3.19809  3.53207  5.50969  4.21692    319 d - - -
          2.68618  4.42225  2.77519  2.73123  3.46354  2.40513  3.72494  3.29354  2.67741  2.69355  4.24690  2.90347  2.73739  3.18146  2.89801  2.37887  2.77519  2.98518  4.58477  3.61503
          0.03572  3.74569  4.46803  0.61958  0.77255  0.48576  0.95510
    268   2.86973  4.70849  3.34818  2.89283  4.03082  3.37577  3.74675  3.56770  2.20814  3.10727  4.11562  3.25994  3.88887  2.97768  1.19254  2.96281  3.14727  3.29836  5.16838  3.99048    320 r - - -
          2.68618  4.42225  2.77519  2.73123  3.46354  2.40513  3.72494  3.29354  2.67741  2.69355  4.24690  2.90347  2.73739  3.18146  2.89801  2.37887  2.77519  2.98518  4.58477  3.61503
          0.03572  3.74569  4.46803  0.61958  0.77255  0.48576  0.95510
    269   2.87050  4.70277  3.01530  2.76723  3.20564  3.34855  1.44154  3.55289  2.61438  3.06120  4.09805  3.17982  3.89673  3.13323  2.88537  2.94376  3.17157  3.29096  4.67177  3.16112    321 h - - -
          2.68618  4.42225  2.77519  2.73123  3.46354  2.40513  3.72494  3.29354  2.67741  2.69355  4.24690  2.90347  2.73739  3.18146  2.89801  2.37887  2.77519  2.98518  4.58477  3.61503
          0.03572  3.74569  4.46803  0.61958  0.77255  0.48576  0.95510
    270   2.85134  4.92250  2.44991  1.22177  4.25428  3.19786  3.78043  3.68293  2.64539  3.32314  4.30812  2.87574  3.79800  3.00229  3.03680  2.85031  3.15646  3.38199  5.45053  4.17841    322 e - - -
          2.68618  4.42225  2.77519  2.73123  3.46354  2.40513  3.72494  3.29354  2.67741  2.69355  4.24690  2.90347  2.73739  3.18146  2.89801  2.37887  2.77519  2.98518  4.58477  3.61503
          0.03572  3.74569  4.46803  0.61958  0.77255  0.48576  0.95510
    271   2.70855  4.29132  3.94467  3.60895  3.46233  3.58654  4.43402  2.07493  3.47443  2.17562  3.45238  3.81755  4.15769  3.84570  3.69807  3.08610  3.07553  1.20326  5.22339  3.94471    323 v - - -
          2.68618  4.42225  2.77519  2.73123  3.46354  2.40513  3.72494  3.29354  2.67741  2.69355  4.24690  2.90347  2.73739  3.18146  2.89801  2.37887  2.77519  2.98518  4.58477  3.61503
          0.03572  3.74569  4.46803  0.61958  0.77255  0.48576  0.95510
    272   1.21405  4.13727  3.33959  3.13051  3.93092  2.96395  4.16672  3.03840  3.14348  2.92490  3.97545  3.31041  3.69163  3.49782  3.39982  2.49102  2.75978  2.71546  5.37123  4.15818    324 a - - -
          2.68618  4.42225  2.77519  2.73123  3.46354  2.40513  3.72494  3.29354  2.67741  2.69355  4.24690  2.90347  2.73739  3.18146  2.89801  2.37887  2.77519  2.98518  4.58477  3.61503
          0.03572  3.74569  4.46803  0.61958  0.77255  0.48576  0.95510
    273   2.86973  4.70849  3.34818  2.89283  4.03082  3.37577  3.74675  3.56770  2.20814  3.10727  4.11562  3.25994  3.88887  2.97768  1.19254  2.96281  3.14727  3.29836  5.16838  3.99048    325 r - - -
          2.68618  4.42225  2.77519  2.73123  3.46354  2.40513  3.72494  3.29354  2.67741  2.69355  4.24690  2.90347  2.73739  3.18146  2.89801  2.37887  2.77519  2.98518  4.58477  3.61503
          0.03572  3.74569  4.46803  0.61958  0.77255  0.48576  0.95510
    274   2.87511  4.44625  3.91456  3.50261  3.16231  3.73852  4.26740  2.32572  3.27589  1.78059  1.64583  3.79449  4.20229  3.66870  3.49530  3.20899  3.17997  2.31586  4.98358  3.73146    326 m - - -
          2.68618  4.42225  2.77519  2.73123  3.46354  2.40513  3.72494  3.29354  2.67741  2.69355  4.24690  2.90347  2.73739  3.18146  2.89801  2.37887  2.77519  2.98518  4.58477  3.61503
          0.03572  3.74569  4.46803  0.61958  0.77255  0.48576  0.95510
    275   3.01658  4.51930  3.98239  3.62695  3.09545  3.81526  4.32256  2.29935  3.39571  1.04975  3.16768  3.91394  4.27610  3.79483  3.59048  3.37864  3.31875  2.30267  4.92350  3.61600    327 l - - -
          2.68618  4.42225  2.77519  2.73123  3.46354  2.40513  3.72494  3.29354  2.67741  2.69355  4.24690  2.90347  2.73739  3.18146  2.89801  2.37887  2.77519  2.98518  4.58477  3.61503
          0.03572  3.74569  4.46803  0.61958  0.77255  0.48576  0.95510
    276   3.10312  4.54445  4.06201  3.75663  1.24553  3.81425  3.83303  2.64740  3.66773  2.04970  3.40000  3.87832  4.27933  3.87241  3.81880  3.37696  3.40608  2.62777  4.12808  2.51442    328 f - - -
          2.68618  4.42225  2.77519  2.73123  3.46354  2.40513  3.72494  3.29354  2.67741  2.69355  4.24690  2.90347  2.73739  3.18146  2.89801  2.37887  2.77519  2.98518  4.58477  3.61503
          0.03572  3.74569  4.46803  0.61958  0.77255  0.48576  0.95510
    277   2.35308  4.19610  3.32305  3.07508  3.86383  3.03798  4.10106  2.97594  3.01544  2.84355  3.90671  3.30176  3.73353  3.41809  3.27732  2.55347  1.40757  2.68475  5.31338  4.08193    329 t - - -
          2.68618  4.42225  2.77519  2.73123  3.46354  2.40513  3.72494  3.29354  2.67741  2.69355  4.24690  2.90347  2.73739  3.18146  2.89801  2.37887  2.77519  2.98518  4.58477  3.61503
          0.03572  3.74569  4.46803  0.61958  0.77255  0.48576  0.95510
    278   2.87511  4.44625  3.91456  3.50261  3.16231  3.73852  4.26740  2.32572  3.27589  1.78059  1.64583  3.79449  4.20229  3.66870  3.49530  3.20899  3.17997  2.31586  4.98358  3.73146    330 m - - -
          2.68618  4.42225  2.77519  2.73123  3.46354  2.40513  3.72494  3.29354  2.67741  2.69355  4.24690  2.90347  2.73739  3.18146  2.89801  2.37887  2.77519  2.98518  4.58477  3.61503
          0.03572  3.74569  4.46803  0.61958  0.77255  0.48576  0.95510
    279   3.01658  4.51930  3.98239  3.62695  3.09545  3.81526  4.32256  2.29935  3.39571  1.04975  3.16768  3.91394  4.27610  3.79483  3.59048  3.37864  3.31875  2.30267  4.92350  3.61600    331 l - - -
          2.68618  4.42225  2.77519  2.73123  3.46354  2.40513  3.72494  3.29354  2.67741  2.69355  4.24690  2.90347  2.73739  3.18146  2.89801  2.37887  2.77519  2.98518  4.58477  3.61503
          0.03572  3.74569  4.46803  0.61958  0.77255  0.48576  0.95510
    280   2.59877  4.37178  3.19316  3.01794  4.01491  3.06670  4.10221  3.53174  3.06502  3.17099  4.21902  3.33501  1.10159  3.45803  3.32102  2.76348  3.03158  3.19135  5.23236  4.13555    332 p - - -
          2.68618  4.42225  2.77519  2.73123  3.46354  2.40513  3.72494  3.29354  2.67741  2.69355  4.24690  2.90347  2.73739  3.18146  2.89801  2.37887  2.77519  2.98518  4.58477  3.61503
          0.03572  3.74569  4.46803  0.61958  0.77255  0.48576  0.95510
    281   2.59877  4.37178  3.19316  3.01794  4.01491  3.06670  4.10221  3.53174  3.06502  3.17099  4.21902  3.33501  1.10159  3.45803  3.32102  2.76348  3.03158  3.19135  5.23236  4.13555    333 p - - -
          2.68618  4.42225  2.77519  2.73123  3.46354  2.40513  3.72494  3.29354  2.67741  2.69355  4.24690  2.90347  2.73739  3.18146  2.89801  2.37887  2.77519  2.98518  4.58477  3.61503
          0.03572  3.74569  4.46803  0.61958  0.77255  0.48576  0.95510
    282   2.78901  4.76149  2.82908  2.58731  3.91136  3.28657  3.74256  3.52736  2.41861  3.04199  4.07894  3.04379  3.84172  1.47951  2.70311  2.84475  3.08873  3.26670  5.20907  3.89572    334 q - - -
          2.68618  4.42225  2.77519  2.73123  3.46354  2.40513  3.72494  3.29354  2.67741  2.69355  4.24690  2.90347  2.73739  3.18146  2.89801  2.37887  2.77519  2.98518  4.58477  3.61503
          0.03572  3.74569  4.46803  0.61958  0.77255  0.48576  0.95510
    283   1.21405  4.13727  3.33959  3.13051  3.93092  2.96395  4.16672  3.03840  3.14348  2.92490  3.97545  3.31041  3.69163  3.49782  3.39982  2.49102  2.75978  2.71546  5.37123  4.15818    335 a - - -
          2.68618  4.42225  2.77519  2.73123  3.46354  2.40513  3.72494  3.29354  2.67741  2.69355  4.24690  2.90347  2.73739  3.18146  2.89801  2.37887  2.77519  2.98518  4.58477  3.61503
          0.03572  3.74569  4.46803  0.61958  0.77255  0.48576  0.95510
    284   2.86182  4.81064  3.02908  2.68091  4.16778  3.35983  3.70115  3.59019  1.22787  3.18581  4.15897  3.10927  3.87322  2.90354  2.42576  2.91504  3.12725  3.30679  5.27879  4.07483    336 k - - -
          2.68618  4.42225  2.77519  2.73123  3.46354  2.40513  3.72494  3.29354  2.67741  2.69355  4.24690  2.90347  2.73739  3.18146  2.89801  2.37887  2.77519  2.98518  4.58477  3.61503
          0.03572  3.74569  4.46803  0.61958  0.77255  0.48576  0.95510
    285   2.35308  4.19610  3.32305  3.07508  3.86383  3.03798  4.10106  2.97594  3.01544  2.84355  3.90671  3.30176  3.73353  3.41809  3.27732  2.55347  1.40757  2.68475  5.31338  4.08193    337 t - - -
          2.68618  4.42225  2.77519  2.73123  3.46354  2.40513  3.72494  3.29354  2.67741  2.69355  4.24690  2.90347  2.73739  3.18146  2.89801  2.37887  2.77519  2.98518  4.58477  3.61503
          0.03572  3.74569  4.46803  0.61958  0.77255  0.48576  0.95510
    286   3.10312  4.54445  4.06201  3.75663  1.24553  3.81425  3.83303  2.64740  3.66773  2.04970  3.40000  3.87832  4.27933  3.87241  3.81880  3.37696  3.40608  2.62777  4.12808  2.51442    338 f - - -
          2.68618  4.42225  2.77519  2.73123  3.46354  2.40513  3.72494  3.29354  2.67741  2.69355  4.24690  2.90347  2.73739  3.18146  2.89801  2.37887  2.77519  2.98518  4.58477  3.61503
          0.03572  3.74569  4.46803  0.61958  0.77255  0.48576  0.95510
    287   2.70855  4.29132  3.94467  3.60895  3.46233  3.58654  4.43402  2.07493  3.47443  2.17562  3.45238  3.81755  4.15769  3.84570  3.69807  3.08610  3.07553  1.20326  5.22339  3.94471    339 v - - -
          2.68618  4.42225  2.77519  2.73123  3.46354  2.40513  3.72494  3.29354  2.67741  2.69355  4.24690  2.90347  2.73739  3.18146  2.89801  2.37887  2.77519  2.98518  4.58477  3.61503
          0.03572  3.74569  4.46803  0.61958  0.77255  0.48576  0.95510
    288   2.85134  4.92250  2.44991  1.22177  4.25428  3.19786  3.78043  3.68293  2.64539  3.32314  4.30812  2.87574  3.79800  3.00229  3.03680  2.85031  3.15646  3.38199  5.45053  4.17841    340 e - - -
          2.68618  4.42225  2.77519  2.73123  3.46354  2.40513  3.72494  3.29354  2.67741  2.69355  4.24690  2.90347  2.73739  3.18146  2.89801  2.37887  2.77519  2.98518  4.58477  3.61503
          0.03572  3.74569  4.46803  0.61958  0.77255  0.48576  0.95510
    289   2.35308  4.19610  3.32305  3.07508  3.86383  3.03798  4.10106  2.97594  3.01544  2.84355  3.90671  3.30176  3.73353  3.41809  3.27732  2.55347  1.40757  2.68475  5.31338  4.08193    341 t - - -
          2.68618  4.42225  2.77519  2.73123  3.46354  2.40513  3.72494  3.29354  2.67741  2.69355  4.24690  2.90347  2.73739  3.18146  2.89801  2.37887  2.77519  2.98518  4.58477  3.61503
          0.03572  3.74569  4.46803  0.61958  0.77255  0.48576  0.95510
    290   2.93200  4.39273  4.14451  3.75972  3.29371  3.91995  4.51452  1.25143  3.58480  1.91230  3.25539  4.02288  4.36805  3.94937  3.79609  3.40721  3.23555  1.85849  5.15434  3.87798    342 i - - -
          2.68618  4.42225  2.77519  2.73123  3.46354  2.40513  3.72494  3.29354  2.67741  2.69355  4.24690  2.90347  2.73739  3.18146  2.89801  2.37887  2.77519  2.98518  4.58477  3.61503
          0.03572  3.74569  4.46803  0.61958  0.77255  0.48576  0.95510
    291   2.86034  4.95454  1.11917  2.27353  4.31658  3.12075  3.83165  3.87748  2.89388  3.51114  4.49137  2.82124  3.76531  3.07438  3.38843  2.84085  3.19809  3.53207  5.50969  4.21692    343 d - - -
          2.68618  4.42225  2.77519  2.73123  3.46354  2.40513  3.72494  3.29354  2.67741  2.69355  4.24690  2.90347  2.73739  3.18146  2.89801  2.37887  2.77519  2.98518  4.58477  3.61503
          0.03572  3.74569  4.46803  0.61958  0.77255  0.48576  0.95510
    292   2.86973  4.70849  3.34818  2.89283  4.03082  3.37577  3.74675  3.56770  2.20814  3.10727  4.11562  3.25994  3.88887  2.97768  1.19254  2.96281  3.14727  3.29836  5.16838  3.99048    344 r - - -
          2.68618  4.42225  2.77519  2.73123  3.46354  2.40513  3.72494  3.29354  2.67741  2.69355  4.24690  2.90347  2.73739  3.18146  2.89801  2.37887  2.77519  2.98518  4.58477  3.61503
          0.03572  3.74569  4.46803  0.61958  0.77255  0.48576  0.95510
    293   3.01658  4.51930  3.98239  3.62695  3.09545  3.81526  4.32256  2.29935  3.39571  1.04975  3.16768  3.91394  4.27610  3.79483  3.59048  3.37864  3.31875  2.30267  4.92350  3.61600    345 l - - -
          2.68618  4.42225  2.77519  2.73123  3.46354  2.40513  3.72494  3.29354  2.67741  2.69355  4.24690  2.90347  2.73739  3.18146  2.89801  2.37887  2.77519  2.98518  4.58477  3.61503
          0.03572  3.74569  4.46803  0.61958  0.77255  0.48576  0.95510
    294   2.35308  4.19610  3.32305  3.07508  3.86383  3.03798  4.10106  2.97594  3.01544  2.84355  3.90671  3.30176  3.73353  3.41809  3.27732  2.55347  1.40757  2.68475  5.31338  4.08193    359 t - - -
          2.68618  4.42225  2.77519  2.73123  3.46354  2.40513  3.72494  3.29354  2.67741  2.69355  4.24690  2.90347  2.73739  3.18146  2.89801  2.37887  2.77519  2.98518  4.58477  3.61503
          0.03572  3.74569  4.46803  0.61958  0.77255  0.48576  0.95510
    295   2.86182  4.81064  3.02908  2.68091  4.16778  3.35983  3.70115  3.59019  1.22787  3.18581  4.15897  3.10927  3.87322  2.90354  2.42576  2.91504  3.12725  3.30679  5.27879  4.07483    360 k - - -
          2.68618  4.42225  2.77519  2.73123  3.46354  2.40513  3.72494  3.29354  2.67741  2.69355  4.24690  2.90347  2.73739  3.18146  2.89801  2.37887  2.77519  2.98518  4.58477  3.61503
          0.03572  3.74569  4.46803  0.61958  0.77255  0.48576  0.95510
    296   2.87050  4.70277  3.01530  2.76723  3.20564  3.34855  1.44154  3.55289  2.61438  3.06120  4.09805  3.17982  3.89673  3.13323  2.88537  2.94376  3.17157  3.29096  4.67177  3.16112    361 h - - -
          2.68618  4.42225  2.77519  2.73123  3.46354  2.40513  3.72494  3.29354  2.67741  2.69355  4.24690  2.90347  2.73739  3.18146  2.89801  2.37887  2.77519  2.98518  4.58477  3.61503
          0.03572  3.74569  4.46803  0.61958  0.77255  0.48576  0.95510
    297   1.21405  4.13727  3.33959  3.13051  3.93092  2.96395  4.16672  3.03840  3.14348  2.92490  3.97545  3.31041  3.69163  3.49782  3.39982  2.49102  2.75978  2.71546  5.37123  4.15818    362 a - - -
          2.68618  4.42225  2.77519  2.73123  3.46354  2.40513  3.72494  3.29354  2.67741  2.69355  4.24690  2.90347  2.73739  3.18146  2.89801  2.37887  2.77519  2.98518  4.58477  3.61503
          0.03572  3.74569  4.46803  0.61958  0.77255  0.48576  0.95510
    298   2.26099  4.17696  3.10365  2.91834  3.95125  2.90952  4.02937  3.45882  2.98306  3.19092  4.13150  3.16069  3.63884  3.34378  3.26977  1.30035  2.73246  3.02233  5.33523  4.03515    363 s - - -
          2.68618  4.42225  2.77519  2.73123  3.46354  2.40513  3.72494  3.29354  2.67741  2.69355  4.24690  2.90347  2.73739  3.18146  2.89801  2.37887  2.77519  2.98518  4.58477  3.61503
          0.03572  3.74569  4.46803  0.61958  0.77255  0.48576  0.95510
    299   2.59877  4.37178  3.19316  3.01794  4.01491  3.06670  4.10221  3.53174  3.06502  3.17099  4.21902  3.33501  1.10159  3.45803  3.32102  2.76348  3.03158  3.19135  5.23236  4.13555    364 p - - -
          2.68618  4.42225  2.77519  2.73123  3.46354  2.40513  3.72494  3.29354  2.67741  2.69355  4.24690  2.90347  2.73739  3.18146  2.89801  2.37887  2.77519  2.98518  4.58477  3.61503
          0.03572  3.74569  4.46803  0.61958  0.77255  0.48576  0.95510
    300   2.85134  4.92250  2.44991  1.22177  4.25428  3.19786  3.78043  3.68293  2.64539  3.32314  4.30812  2.87574  3.79800  3.00229  3.03680  2.85031  3.15646  3.38199  5.45053  4.17841    365 e - - -
          2.68618  4.42225  2.77519  2.73123  3.46354  2.40513  3.72494  3.29354  2.67741  2.69355  4.24690  2.90347  2.73739  3.18146  2.89801  2.37887  2.77519  2.98518  4.58477  3.61503
          0.03572  3.74569  4.46803  0.61958  0.77255  0.48576  0.95510
    301   2.85134  4.92250  2.44991  1.22177  4.25428  3.19786  3.78043  3.68293  2.64539  3.32314  4.30812  2.87574  3.79800  3.00229  3.03680  2.85031  3.15646  3.38199  5.45053  4.17841    366 e - - -
          2.68618  4.42225  2.77519  2.73123  3.46354  2.40513  3.72494  3.29354  2.67741  2.69355  4.24690  2.90347  2.73739  3.18146  2.89801  2.37887  2.77519  2.98518  4.58477  3.61503
          0.03572  3.74569  4.46803  0.61958  0.77255  0.48576  0.95510
    302   2.70855  4.29132  3.94467  3.60895  3.46233  3.58654  4.43402  2.07493  3.47443  2.17562  3.45238  3.81755  4.15769  3.84570  3.69807  3.08610  3.07553  1.20326  5.22339  3.94471    367 v - - -
          2.68618  4.42225  2.77519  2.73123  3.46354  2.40513  3.72494  3.29354  2.67741  2.69355  4.24690  2.90347  2.73739  3.18146  2.89801  2.37887  2.77519  2.98518  4.58477  3.61503
          0.03572  3.74569  4.46803  0.61958  0.77255  0.48576  0.95510
    303   2.59877  4.37178  3.19316  3.01794  4.01491  3.06670  4.10221  3.53174  3.06502  3.17099  4.21902  3.33501  1.10159  3.45803  3.32102  2.76348  3.03158  3.19135  5.23236  4.13555    368 p - - -
          2.68618  4.42225  2.77519  2.73123  3.46354  2.40513  3.72494  3.29354  2.67741  2.69355  4.24690  2.90347  2.73739  3.18146  2.89801  2.37887  2.77519  2.98518  4.58477  3.61503
          0.03572  3.74569  4.46803  0.61958  0.77255  0.48576  0.95510
    304   2.35308  4.19610  3.32305  3.07508  3.86383  3.03798  4.10106  2.97594  3.01544  2.84355  3.90671  3.30176  3.73353  3.41809  3.27732  2.55347  1.40757  2.68475  5.31338  4.08193    369 t - - -
          2.68618  4.42225  2.77519  2.73123  3.46354  2.40513  3.72494  3.29354  2.67741  2.69355  4.24690  2.90347  2.73739  3.18146  2.89801  2.37887  2.77519  2.98518  4.58477  3.61503
          0.03572  3.74569  4.46803  0.61958  0.77255  0.48576  0.95510
    305   2.93200  4.39273  4.14451  3.75972  3.29371  3.91995  4.51452  1.25143  3.58480  1.91230  3.25539  4.02288  4.36805  3.94937  3.79609  3.40721  3.23555  1.85849  5.15434  3.87798    370 i - - -
          2.68618  4.42225  2.77519  2.73123  3.46354  2.40513  3.72494  3.29354  2.67741  2.69355  4.24690  2.90347  2.73739  3.18146  2.89801  2.37887  2.77519  2.98518  4.58477  3.61503
          0.03572  3.74569  4.46803  0.61958  0.77255  0.48576  0.95510
    306   2.70855  4.29132  3.94467  3.60895  3.46233  3.58654  4.43402  2.07493  3.47443  2.17562  3.45238  3.81755  4.15769  3.84570  3.69807  3.08610  3.07553  1.20326  5.22339  3.94471    371 v - - -
          2.68618  4.42225  2.77519  2.73123  3.46354  2.40513  3.72494  3.29354  2.67741  2.69355  4.24690  2.90347  2.73739  3.18146  2.89801  2.37887  2.77519  2.98518  4.58477  3.61503
          0.03572  3.74569  4.46803  0.61958  0.77255  0.48576  0.95510
    307   3.10312  4.54445  4.06201  3.75663  1.24553  3.81425  3.83303  2.64740  3.66773  2.04970  3.40000  3.87832  4.27933  3.87241  3.81880  3.37696  3.40608  2.62777  4.12808  2.51442    372 f - - -
          2.68618  4.42225  2.77519  2.73123  3.46354  2.40513  3.72494  3.29354  2.67741  2.69355  4.24690  2.90347  2.73739  3.18146  2.89801  2.37887  2.77519  2.98518  4.58477  3.61503
          0.03572  3.74569  4.46803  0.61958  0.77255  0.48576  0.95510
    308   2.62526  4.60946  2.65328  2.52840  3.95358  3.10405  3.83173  3.64109  2.72731  3.30424  4.26410  1.40510  3.75204  3.10843  3.07400  2.70003  3.00548  3.27631  5.27508  3.91419    373 n - - -
          2.68618  4.42225  2.77519  2.73123  3.46354  2.40513  3.72494  3.29354  2.67741  2.69355  4.24690  2.90347  2.73739  3.18146  2.89801  2.37887  2.77519  2.98518  4.58477  3.61503
          0.03572  3.74569  4.46803  0.61958  0.77255  0.48576  0.95510
    309   2.87050  4.70277  3.01530  2.76723  3.20564  3.34855  1.44154  3.55289  2.61438  3.06120  4.09805  3.17982  3.89673  3.13323  2.88537  2.94376  3.17157  3.29096  4.67177  3.16112    374 h - - -
          2.68618  4.42225  2.77519  2.73123  3.46354  2.40513  3.72494  3.29354  2.67741  2.69355  4.24690  2.90347  2.73739  3.18146  2.89801  2.37887  2.77519  2.98518  4.58477  3.61503
          0.03572  3.74569  4.46803  0.61958  0.77255  0.48576  0.95510
    310   1.21405  4.13727  3.33959  3.13051  3.93092  2.96395  4.16672  3.03840  3.14348  2.92490  3.97545  3.31041  3.69163  3.49782  3.39982  2.49102  2.75978  2.71546  5.37123  4.15818    375 a - - -
          2.68618  4.42225  2.77519  2.73123  3.46354  2.40513  3.72494  3.29354  2.67741  2.69355  4.24690  2.90347  2.73739  3.18146  2.89801  2.37887  2.77519  2.98518  4.58477  3.61503
          0.03572  3.74569  4.46803  0.61958  0.77255  0.48576  0.95510
    311   3.07266  4.61312  3.65402  3.36406  2.31682  3.68457  3.57383  3.10024  3.22516  2.58597  3.79019  3.57334  4.16379  3.56201  3.43314  3.22057  3.36012  2.96550  3.95415  1.20663    376 y - - -
          2.68618  4.42225  2.77519  2.73123  3.46354  2.40513  3.72494  3.29354  2.67741  2.69355  4.24690  2.90347  2.73739  3.18146  2.89801  2.37887  2.77519  2.98518  4.58477  3.61503
          0.03572  3.74569  4.46803  0.61958  0.77255  0.48576  0.95510
    312   2.52099  4.30327  3.16804  3.05423  4.18810  0.95501  4.17780  3.76080  3.21744  3.43026  4.40894  3.33363  3.69033  3.55268  3.46306  2.69017  2.99259  3.31432  5.31241  4.28736    377 g - - -
          2.68618  4.42225  2.77519  2.73123  3.46354  2.40513  3.72494  3.29354  2.67741  2.69355  4.24690  2.90347  2.73739  3.18146  2.89801  2.37887  2.77519  2.98518  4.58477  3.61503
          0.03572  3.74569  4.46803  0.61958  0.77255  0.48576  0.95510
    313   2.62526  4.60946  2.65328  2.52840  3.95358  3.10405  3.83173  3.64109  2.72731  3.30424  4.26410  1.40510  3.75204  3.10843  3.07400  2.70003  3.00548  3.27631  5.27508  3.91419    378 n - - -
          2.68618  4.42225  2.77519  2.73123  3.46354  2.40513  3.72494  3.29354  2.67741  2.69355  4.24690  2.90347  2.73739  3.18146  2.89801  2.37887  2.77519  2.98518  4.58477  3.61503
          0.03572  3.74569  4.46803  0.61958  0.77255  0.48576  0.95510
    314   3.10312  4.54445  4.06201  3.75663  1.24553  3.81425  3.83303  2.64740  3.66773  2.04970  3.40000  3.87832  4.27933  3.87241  3.81880  3.37696  3.40608  2.62777  4.12808  2.51442    379 f - - -
          2.68618  4.42225  2.77519  2.73123  3.46354  2.40513  3.72494  3.29354  2.67741  2.69355  4.24690  2.90347  2.73739  3.18146  2.89801  2.37887  2.77519  2.98518  4.58477  3.61503
          0.03572  3.74569  4.46803  0.61958  0.77255  0.48576  0.95510
    315   1.21405  4.13727  3.33959  3.13051  3.93092  2.96395  4.16672  3.03840  3.14348  2.92490  3.97545  3.31041  3.69163  3.49782  3.39982  2.49102  2.75978  2.71546  5.37123  4.15818    380 a - - -
          2.68618  4.42225  2.77519  2.73123  3.46354  2.40513  3.72494  3.29354  2.67741  2.69355  4.24690  2.90347  2.73739  3.18146  2.89801  2.37887  2.77519  2.98518  4.58477  3.61503
          0.03572  3.74569  4.46803  0.61958  0.77255  0.48576  0.95510
    316   2.78901  4.76149  2.82908  2.58731  3.91136  3.28657  3.74256  3.52736  2.41861  3.04199  4.07894  3.04379  3.84172  1.47951  2.70311  2.84475  3.08873  3.26670  5.20907  3.89572    381 q - - -
          2.68618  4.42225  2.77519  2.73123  3.46354  2.40513  3.72494  3.29354  2.67741  2.69355  4.24690  2.90347  2.73739  3.18146  2.89801  2.37887  2.77519  2.98518  4.58477  3.61503
          0.03572  3.74569  4.46803  0.61958  0.77255  0.48576  0.95510
    317   3.01658  4.51930  3.98239  3.62695  3.09545  3.81526  4.32256  2.29935  3.39571  1.04975  3.16768  3.91394  4.27610  3.79483  3.59048  3.37864  3.31875  2.30267  4.92350  3.61600    382 l - - -
          2.68618  4.42225  2.77519  2.73123  3.46354  2.40513  3.72494  3.29354  2.67741  2.69355  4.24690  2.90347  2.73739  3.18146  2.89801  2.37887  2.77519  2.98518  4.58477  3.61503
          0.03572  3.74569  4.46803  0.61958  0.77255  0.48576  0.95510
    318   3.07266  4.61312  3.65402  3.36406  2.31682  3.68457  3.57383  3.10024  3.22516  2.58597  3.79019  3.57334  4.16379  3.56201  3.43314  3.22057  3.36012  2.96550  3.95415  1.20663    383 y - - -
          2.68618  4.42225  2.77519  2.73123  3.46354  2.40513  3.72494  3.29354  2.67741  2.69355  4.24690  2.90347  2.73739  3.18146  2.89801  2.37887  2.77519  2.98518  4.58477  3.61503
          0.03572  3.74569  4.46803  0.61958  0.77255  0.48576  0.95510
    319   2.59877  4.37178  3.19316  3.01794  4.01491  3.06670  4.10221  3.53174  3.06502  3.17099  4.21902  3.33501  1.10159  3.45803  3.32102  2.76348  3.03158  3.19135  5.23236  4.13555    384 p - - -
          2.68618  4.42225  2.77519  2.73123  3.46354  2.40513  3.72494  3.29354  2.67741  2.69355  4.24690  2.90347  2.73739  3.18146  2.89801  2.37887  2.77519  2.98518  4.58477  3.61503
          0.03572  3.74569  4.46803  0.61958  0.77255  0.48576  0.95510
    320   2.85134  4.92250  2.44991  1.22177  4.25428  3.19786  3.78043  3.68293  2.64539  3.32314  4.30812  2.87574  3.79800  3.00229  3.03680  2.85031  3.15646  3.38199  5.45053  4.17841    385 e - - -
          2.68618  4.42225  2.77519  2.73123  3.46354  2.40513  3.72494  3.29354  2.67741  2.69355  4.24690  2.90347  2.73739  3.18146  2.89801  2.37887  2.77519  2.98518  4.58477  3.61503
          0.03572  3.74569  4.46803  0.61958  0.77255  0.48576  0.95510
    321   2.52099  4.30327  3.16804  3.05423  4.18810  0.95501  4.17780  3.76080  3.21744  3.43026  4.40894  3.33363  3.69033  3.55268  3.46306  2.69017  2.99259  3.31432  5.31241  4.28736    386 g - - -
          2.68618  4.42225  2.77519  2.73123  3.46354  2.40513  3.72494  3.29354  2.67741  2.69355  4.24690  2.90347  2.73739  3.18146  2.89801  2.37887  2.77519  2.98518  4.58477  3.61503
          0.03572  3.74569  4.46803  0.61958  0.77255  0.48576  0.95510
    322   2.85134  4.92250  2.44991  1.22177  4.25428  3.19786  3.78043  3.68293  2.64539  3.32314  4.30812  2.87574  3.79800  3.00229  3.03680  2.85031  3.15646  3.38199  5.45053  4.17841    387 e - - -
          2.68618  4.42225  2.77519  2.73123  3.46354  2.40513  3.72494  3.29354  2.67741  2.69355  4.24690  2.90347  2.73739  3.18146  2.89801  2.37887  2.77519  2.98518  4.58477  3.61503
          0.03572  3.74569  4.46803  0.61958  0.77255  0.48576  0.95510
    323   2.85134  4.92250  2.44991  1.22177  4.25428  3.19786  3.78043  3.68293  2.64539  3.32314  4.30812  2.87574  3.79800  3.00229  3.03680  2.85031  3.15646  3.38199  5.45053  4.17841    388 e - - -
          2.68618  4.42225  2.77519  2.73123  3.46354  2.40513  3.72494  3.29354  2.67741  2.69355  4.24690  2.90347  2.73739  3.18146  2.89801  2.37887  2.77519  2.98518  4.58477  3.61503
          0.03572  3.74569  4.46803  0.61958  0.77255  0.48576  0.95510
    324   2.93200  4.39273  4.14451  3.75972  3.29371  3.91995  4.51452  1.25143  3.58480  1.91230  3.25539  4.02288  4.36805  3.94937  3.79609  3.40721  3.23555  1.85849  5.15434  3.87798    389 i - - -
          2.68618  4.42225  2.77519  2.73123  3.46354  2.40513  3.72494  3.29354  2.67741  2.69355  4.24690  2.90347  2.73739  3.18146  2.89801  2.37887  2.77519  2.98518  4.58477  3.61503
          0.03572  3.74569  4.46803  0.61958  0.77255  0.48576  0.95510
    325   3.01658  4.51930  3.98239  3.62695  3.09545  3.81526  4.32256  2.29935  3.39571  1.04975  3.16768  3.91394  4.27610  3.79483  3.59048  3.37864  3.31875  2.30267  4.92350  3.61600    390 l - - -
          2.68618  4.42225  2.77519  2.73123  3.46354  2.40513  3.72494  3.29354  2.67741  2.69355  4.24690  2.90347  2.73739  3.18146  2.89801  2.37887  2.77519  2.98518  4.58477  3.61503
          0.03572  3.74569  4.46803  0.61958  0.77255  0.48576  0.95510
    326   2.62526  4.60946  2.65328  2.52840  3.95358  3.10405  3.83173  3.64109  2.72731  3.30424  4.26410  1.40510  3.75204  3.10843  3.07400  2.70003  3.00548  3.27631  5.27508  3.91419    391 n - - -
          2.68618  4.42225  2.77519  2.73123  3.46354  2.40513  3.72494  3.29354  2.67741  2.69355  4.24690  2.90347  2.73739  3.18146  2.89801  2.37887  2.77519  2.98518  4.58477  3.61503
          0.03572  3.74569  4.46803  0.61958  0.77255  0.48576  0.95510
    327   1.21405  4.13727  3.33959  3.13051  3.93092  2.96395  4.16672  3.03840  3.14348  2.92490  3.97545  3.31041  3.69163  3.49782  3.39982  2.49102  2.75978  2.71546  5.37123  4.15818    392 a - - -
          2.68618  4.42225  2.77519  2.73123  3.46354  2.40513  3.72494  3.29354  2.67741  2.69355  4.24690  2.90347  2.73739  3.18146  2.89801  2.37887  2.77519  2.98518  4.58477  3.61503
          0.03572  3.74569  4.46803  0.61958  0.77255  0.48576  0.95510
    328   2.59877  4.37178  3.19316  3.01794  4.01491  3.06670  4.10221  3.53174  3.06502  3.17099  4.21902  3.33501  1.10159  3.45803  3.32102  2.76348  3.03158  3.19135  5.23236  4.13555    393 p - - -
          2.68618  4.42225  2.77519  2.73123  3.46354  2.40513  3.72494  3.29354  2.67741  2.69355  4.24690  2.90347  2.73739  3.18146  2.89801  2.37887  2.77519  2.98518  4.58477  3.61503
          0.03572  3.74569  4.46803  0.61958  0.77255  0.48576  0.95510
    329   2.70855  4.29132  3.94467  3.60895  3.46233  3.58654  4.43402  2.07493  3.47443  2.17562  3.45238  3.81755  4.15769  3.84570  3.69807  3.08610  3.07553  1.20326  5.22339  3.94471    394 v - - -
          2.68618  4.42225  2.77519  2.73123  3.46354  2.40513  3.72494  3.29354  2.67741  2.69355  4.24690  2.90347  2.73739  3.18146  2.89801  2.37887  2.77519  2.98518  4.58477  3.61503
          0.03572  3.74569  4.46803  0.61958  0.77255  0.48576  0.95510
    330   2.86973  4.70849  3.34818  2.89283  4.03082  3.37577  3.74675  3.56770  2.20814  3.10727  4.11562  3.25994  3.88887  2.97768  1.19254  2.96281  3.14727  3.29836  5.16838  3.99048    395 r - - -
          2.68618  4.42225  2.77519  2.73123  3.46354  2.40513  3.72494  3.29354  2.67741  2.69355  4.24690  2.90347  2.73739  3.18146  2.89801  2.37887  2.77519  2.98518  4.58477  3.61503
          0.03572  3.74569  4.46803  0.61958  0.77255  0.48576  0.95510
    331   3.13963  4.55712  3.90639  3.58442  2.55765  3.59535  3.76031  3.16180  3.31068  2.57667  3.80117  3.76009  4.10387  3.70557  3.46006  3.34420  3.43473  3.04871  1.18606  2.56724    396 w - - -
          2.68618  4.42225  2.77519  2.73123  3.46354  2.40513  3.72494  3.29354  2.67741  2.69355  4.24690  2.90347  2.73739  3.18146  2.89801  2.37887  2.77519  2.98518  4.58477  3.61503
          0.03572  3.74569  4.46803  0.61958  0.77255  0.48576  0.95510
    332   3.13963  4.55712  3.90639  3.58442  2.55765  3.59535  3.76031  3.16180  3.31068  2.57667  3.80117  3.76009  4.10387  3.70557  3.46006  3.34420  3.43473  3.04871  1.18606  2.56724    397 w - - -
          2.68618  4.42225  2.77519  2.73123  3.46354  2.40513  3.72494  3.29354  2.67741  2.69355  4.24690  2.90347  2.73739  3.18146  2.89801  2.37887  2.77519  2.98518  4.58477  3.61503
          0.03572  3.74569  4.46803  0.61958  0.77255  0.48576  0.95510
    333   2.45691  1.23963  3.93999  3.65438  3.67932  3.10230  4.32996  2.80588  3.48162  2.72517  3.84446  3.67526  3.79924  3.83366  3.62699  2.72749  2.91374  2.55816  5.11774  3.96663    398 c - - -
          2.68618  4.42225  2.77519  2.73123  3.46354  2.40513  3.72494  3.29354  2.67741  2.69355  4.24690  2.90347  2.73739  3.18146  2.89801  2.37887  2.77519  2.98518  4.58477  3.61503
          0.03572  3.74569  4.46803  0.61958  0.77255  0.48576  0.95510
    334   3.10312  4.54445  4.06201  3.75663  1.24553  3.81425  3.83303  2.64740  3.66773  2.04970  3.40000  3.87832  4.27933  3.87241  3.81880  3.37696  3.40608  2.62777  4.12808  2.51442    399 f - - -
          2.68618  4.42225  2.77519  2.73123  3.46354  2.40513  3.72494  3.29354  2.67741  2.69355  4.24690  2.90347  2.73739  3.18146  2.89801  2.37887  2.77519  2.98518  4.58477  3.61503
          0.03572  3.74569  4.46803  0.61958  0.77255  0.48576  0.95510
    335   2.87050  4.70277  3.01530  2.76723  3.20564  3.34855  1.44154  3.55289  2.61438  3.06120  4.09805  3.17982  3.89673  3.13323  2.88537  2.94376  3.17157  3.29096  4.67177  3.16112    400 h - - -
          2.68618  4.42225  2.77519  2.73123  3.46354  2.40513  3.72494  3.29354  2.67741  2.69355  4.24690  2.90347  2.73739  3.18146  2.89801  2.37887  2.77519  2.98518  4.58477  3.61503
          0.03572  3.74569  4.46803  0.61958  0.77255  0.48576  0.95510
    336   1.21405  4.13727  3.33959  3.13051  3.93092  2.96395  4.16672  3.03840  3.14348  2.92490  3.97545  3.31041  3.69163  3.49782  3.39982  2.49102  2.75978  2.71546  5.37123  4.15818    401 a - - -
          2.68618  4.42225  2.77519  2.73123  3.46354  2.40513  3.72494  3.29354  2.67741  2.69355  4.24690  2.90347  2.73739  3.18146  2.89801  2.37887  2.77519  2.98518  4.58477  3.61503
          0.03572  3.74569  4.46803  0.61958  0.77255  0.48576  0.95510
    337   2.85134  4.92250  2.44991  1.22177  4.25428  3.19786  3.78043  3.68293  2.64539  3.32314  4.30812  2.87574  3.79800  3.00229  3.03680  2.85031  3.15646  3.38199  5.45053  4.17841    402 e - - -
          2.68618  4.42225  2.77519  2.73123  3.46354  2.40513  3.72494  3.29354  2.67741  2.69355  4.24690  2.90347  2.73739  3.18146  2.89801  2.37887  2.77519  2.98518  4.58477  3.61503
          0.03572  3.74569  4.46803  0.61958  0.77255  0.48576  0.95510
    338   2.86182  4.81064  3.02908  2.68091  4.16778  3.35983  3.70115  3.59019  1.22787  3.18581  4.15897  3.10927  3.87322  2.90354  2.42576  2.91504  3.12725  3.30679  5.27879  4.07483    403 k - - -
          2.68618  4.42225  2.77519  2.73123  3.46354  2.40513  3.72494  3.29354  2.67741  2.69355  4.24690  2.90347  2.73739  3.18146  2.89801  2.37887  2.77519  2.98518  4.58477  3.61503
          0.03572  3.74569  4.46803  0.61958  0.77255  0.48576  0.95510
    339   2.87050  4.70277  3.01530  2.76723  3.20564  3.34855  1.44154  3.55289  2.61438  3.06120  4.09805  3.17982  3.89673  3.13323  2.88537  2.94376  3.17157  3.29096  4.67177  3.16112    404 h - - -
          2.68618  4.42225  2.77519  2.73123  3.46354  2.40513  3.72494  3.29354  2.67741  2.69355  4.24690  2.90347  2.73739  3.18146  2.89801  2.37887  2.77519  2.98518  4.58477  3.61503
          0.03572  3.74569  4.46803  0.61958  0.77255  0.48576  0.95510
    340   2.78901  4.76149  2.82908  2.58731  3.91136  3.28657  3.74256  3.52736  2.41861  3.04199  4.07894  3.04379  3.84172  1.47951  2.70311  2.84475  3.08873  3.26670  5.20907  3.89572    406 q - - -
          2.68618  4.42225  2.77519  2.73123  3.46354  2.40513  3.72494  3.29354  2.67741  2.69355  4.24690  2.90347  2.73739  3.18146  2.89801  2.37887  2.77519  2.98518  4.58477  3.61503
          0.03572  3.74569  4.46803  0.61958  0.77255  0.48576  0.95510
    341   2.86973  4.70849  3.34818  2.89283  4.03082  3.37577  3.74675  3.56770  2.20814  3.10727  4.11562  3.25994  3.88887  2.97768  1.19254  2.96281  3.14727  3.29836  5.16838  3.99048    407 r - - -
          2.68618  4.42225  2.77519  2.73123  3.46354  2.40513  3.72494  3.29354  2.67741  2.69355  4.24690  2.90347  2.73739  3.18146  2.89801  2.37887  2.77519  2.98518  4.58477  3.61503
          0.03572  3.74569  4.46803  0.61958  0.77255  0.48576  0.95510
    342   2.85134  4.92250  2.44991  1.22177  4.25428  3.19786  3.78043  3.68293  2.64539  3.32314  4.30812  2.87574  3.79800  3.00229  3.03680  2.85031  3.15646  3.38199  5.45053  4.17841    408 e - - -
          2.68618  4.42225  2.77519  2.73123  3.46354  2.40513  3.72494  3.29354  2.67741  2.69355  4.24690  2.90347  2.73739  3.18146  2.89801  2.37887  2.77519  2.98518  4.58477  3.61503
          0.03572  3.74569  4.46803  0.61958  0.77255  0.48576  0.95510
    343   2.93200  4.39273  4.14451  3.75972  3.29371  3.91995  4.51452  1.25143  3.58480  1.91230  3.25539  4.02288  4.36805  3.94937  3.79609  3.40721  3.23555  1.85849  5.15434  3.87798    409 i - - -
          2.68618  4.42225  2.77519  2.73123  3.46354  2.40513  3.72494  3.29354  2.67741  2.69355  4.24690  2.90347  2.73739  3.18146  2.89801  2.37887  2.77519  2.98518  4.58477  3.61503
          0.03572  3.74569  4.46803  0.61958  0.77255  0.48576  0.95510
    344   1.39101  4.18532  3.38496  3.15617  4.33396  1.63054  4.26077  3.69452  3.26440  3.43285  4.28276  3.31553  3.70773  3.54442  3.56750  2.43048  2.74549  3.16403  5.67373  4.47408    410 a - - -
          2.68618  4.42225  2.77519  2.73123  3.46354  2.40513  3.72494  3.29354  2.67741  2.69355  4.24690  2.90347  2.73739  3.18146  2.89801  2.37887  2.77519  2.98518  4.58477  3.61503
          0.02757  4.00064  4.72298  0.61958  0.77255  0.48576  0.95510
    345   2.48585  4.33063  3.54626  3.30619  4.08634  3.16517  4.31317  3.22926  3.25169  3.08817  4.13175  3.49369  3.87962  3.64045  3.50316  2.68872  0.97182  2.91036  5.51283  4.30348    411 t - - -
          2.68618  4.42225  2.77519  2.73123  3.46354  2.40513  3.72494  3.29354  2.67741  2.69355  4.24690  2.90347  2.73739  3.18146  2.89801  2.37887  2.77519  2.98518  4.58477  3.61503
          0.02757  4.00064  4.72298  0.61958  0.77255  0.48576  0.95510
    346   3.42507  4.78977  4.41444  4.15466  0.82322  4.08203  3.93960  2.93453  4.05882  2.27573  3.64665  4.16541  4.53880  4.19183  4.14683  3.68748  3.72681  2.93440  4.15328  2.50530    412 f - - -
          2.68618  4.42225  2.77519  2.73123  3.46354  2.40513  3.72494  3.29354  2.67741  2.69355  4.24690  2.90347  2.73739  3.18146  2.89801  2.37887  2.77519  2.98518  4.58477  3.61503
          0.02757  4.00064  4.72298  0.61958  0.77255  0.48576  0.95510
    347   2.48585  4.33063  3.54626  3.30619  4.08634  3.16517  4.31317  3.22926  3.25169  3.08817  4.13175  3.49369  3.87962  3.64045  3.50316  2.68872  0.97182  2.91036  5.51283  4.30348    413 t - - -
          2.68618  4.42225  2.77519  2.73123  3.46354  2.40513  3.72494  3.29354  2.67741  2.69355  4.24690  2.90347  2.73739  3.18146  2.89801  2.37887  2.77519  2.98518  4.58477  3.61503
          0.02757  4.00064  4.72298  0.61958  0.77255  0.48576  0.95510
    348   2.62644  4.67937  2.92964  2.60147  3.83057  3.30401  2.13116  3.59496  2.58893  3.19303  4.06420  3.05095  3.85046  3.00691  2.95527  1.81540  2.94385  3.24172  5.20541  3.78235    414 s - - -
          2.68618  4.42225  2.77519  2.73123  3.46354  2.40513  3.72494  3.29354  2.67741  2.69355  4.24690  2.90347  2.73739  3.18146  2.89801  2.37887  2.77519  2.98518  4.58477  3.61503
          0.02757  4.00064  4.72298  0.61958  0.77255  0.48576  0.95510
    349   2.85671  5.10225  2.87609  1.74671  4.45601  3.45847  3.65370  3.87398  2.19764  3.38591  4.23208  2.98527  3.90897  2.79710  1.75752  2.83998  3.08102  3.52731  5.50645  4.21726    418 e - - -
          2.68618  4.42225  2.77519  2.73123  3.46354  2.40513  3.72494  3.29354  2.67741  2.69355  4.24690  2.90347  2.73739  3.18146  2.89801  2.37887  2.77519  2.98518  4.58477  3.61503
          0.02757  4.00064  4.72298  0.61958  0.77255  0.48576  0.95510
    350   3.42507  4.78977  4.41444  4.15466  0.82322  4.08203  3.93960  2.93453  4.05882  2.27573  3.64665  4.16541  4.53880  4.19183  4.14683  3.68748  3.72681  2.93440  4.15328  2.50530    419 f - - -
          2.68618  4.42225  2.77519  2.73123  3.46354  2.40513  3.72494  3.29354  2.67741  2.69355  4.24690  2.90347  2.73739  3.18146  2.89801  2.37887  2.77519  2.98518  4.58477  3.61503
          0.02757  4.00064  4.72298  0.61958  0.77255  0.48576  0.95510
    351   3.30124  4.72639  4.39481  4.03677  3.18847  4.14392  4.65238  2.40114  3.80324  0.73213  3.17414  4.29975  4.55823  4.14083  3.95773  3.73199  3.59022  2.47146  5.11268  3.86508    420 l - - -
          2.68618  4.42225  2.77519  2.73123  3.46354  2.40513  3.72494  3.29354  2.67741  2.69355  4.24690  2.90347  2.73739  3.18146  2.89801  2.37887  2.77519  2.98518  4.58477  3.61503
          0.02757  4.00064  4.72298  0.61958  0.77255  0.48576  0.95510
    352   2.55791  4.34835  3.48545  3.06931  3.55071  3.38469  4.00373  2.86246  2.96625  1.74834  3.62326  3.38639  3.94015  3.34231  3.26741  1.82870  2.90043  2.64830  5.08231  3.77421    421 l - - -
          2.68618  4.42225  2.77519  2.73123  3.46354  2.40513  3.72494  3.29354  2.67741  2.69355  4.24690  2.90347  2.73739  3.18146  2.89801  2.37887  2.77519  2.98518  4.58477  3.61503
          0.02757  4.00064  4.72298  0.61958  0.77255  0.48576  0.95510
    353   3.13160  4.51687  4.51434  4.13627  3.46307  4.20214  4.84197  0.93202  3.96685  2.02468  3.38031  4.36383  4.62250  4.30294  4.14896  3.71119  3.42910  1.85739  5.37928  4.12756    422 i - - -
          2.68618  4.42225  2.77519  2.73123  3.46354  2.40513  3.72494  3.29354  2.67741  2.69355  4.24690  2.90347  2.73739  3.18146  2.89801  2.37887  2.77519  2.98518  4.58477  3.61503
          0.02757  4.00064  4.72298  0.61958  0.77255  0.48576  0.95510
    354   2.73955  0.71379  4.28650  4.05643  4.01997  3.33414  4.67548  3.18647  3.88455  3.09552  4.22153  4.00937  4.05107  4.22549  3.98571  3.01123  3.21722  2.92205  5.40744  4.30636    423 c - - -
          2.68618  4.42225  2.77519  2.73123  3.46354  2.40513  3.72494  3.29354  2.67741  2.69355  4.24690  2.90347  2.73739  3.18146  2.89801  2.37887  2.77519  2.98518  4.58477  3.61503
          0.02757  4.00064  4.72298  0.61958  0.77255  0.48576  0.95510
    355   2.38195  4.30323  3.32197  3.14522  4.20593  3.03094  4.25077  3.74662  3.22766  3.45749  4.37385  3.34838  3.78064  3.56722  3.50868  0.91300  2.87196  3.25352  5.56845  4.29055    424 s - - -
          2.68618  4.42225  2.77519  2.73123  3.46354  2.40513  3.72494  3.29354  2.67741  2.69355  4.24690  2.90347  2.73739  3.18146  2.89801  2.37887  2.77519  2.98518  4.58477  3.61503
          0.02757  4.00064  4.72298  0.61958  0.77255  0.48576  0.95510
    356   2.56721  4.25394  3.88481  3.45104  3.70646  3.47336  4.32708  2.34311  3.34868  2.51949  3.61609  3.66303  4.06160  3.68105  3.61931  2.87716  1.85639  1.51151  5.32332  4.09889    426 v - - -
          2.68618  4.42225  2.77519  2.73123  3.46354  2.40513  3.72494  3.29354  2.67741  2.69355  4.24690  2.90347  2.73739  3.18146  2.89801  2.37887  2.77519  2.98518  4.58477  3.61503
          0.02757  4.00064  4.72298  0.61958  0.77255  0.48576  0.95510
    357   2.87002  5.28096  2.32365  1.54875  4.59901  3.26833  3.74432  4.09725  2.62896  3.63254  4.48033  1.80118  3.85067  2.90937  3.11681  2.80162  3.15122  3.70110  5.77842  4.34499    427 e - - -
          2.68618  4.42225  2.77519  2.73123  3.46354  2.40513  3.72494  3.29354  2.67741  2.69355  4.24690  2.90347  2.73739  3.18146  2.89801  2.37887  2.77519  2.98518  4.58477  3.61503
          0.02757  4.00064  4.72298  0.61958  0.77255  0.48576  0.95510
    358   2.62497  4.67640  3.17543  2.71049  4.21109  3.33044  3.76178  3.65461  2.35148  3.24352  4.09833  3.11981  3.85772  2.94111  1.78816  1.81421  2.93765  3.28356  5.40329  4.13030    428 r - - -
          2.68618  4.42225  2.77519  2.73123  3.46354  2.40513  3.72494  3.29354  2.67741  2.69355  4.24690  2.90347  2.73739  3.18146  2.89801  2.37887  2.77519  2.98518  4.58477  3.61503
          0.02757  4.00064  4.72298  0.61958  0.77255  0.48576  0.95510
    359   2.91001  4.41885  4.30132  3.96990  3.64638  3.85484  4.75030  2.05176  3.83963  2.31214  3.59353  4.13873  4.40930  4.19087  4.03955  3.36761  3.26913  0.87755  5.45198  4.19090    429 v - - -
          2.68618  4.42225  2.77519  2.73123  3.46354  2.40513  3.72494  3.29354  2.67741  2.69355  4.24690  2.90347  2.73739  3.18146  2.89801  2.37887  2.77519  2.98518  4.58477  3.61503
          0.02757  4.00064  4.72298  0.61958  0.77255  0.48576  0.95510
    360   3.07904  4.47384  4.56229  4.05843  3.31097  4.26727  4.73110  1.97176  3.89878  1.33057  3.16698  4.30697  4.59907  4.16290  4.09313  3.64326  3.34398  1.38627  5.25969  4.06426    430 l - - -
          2.68618  4.42225  2.77519  2.73123  3.46354  2.40513  3.72494  3.29354  2.67741  2.69355  4.24690  2.90347  2.73739  3.18146  2.89801  2.37887  2.77519  2.98518  4.58477  3.61503
          0.02757  4.00064  4.72298  0.61958  0.77255  0.48576  0.95510
    361   3.06714  5.19976  2.54814  0.85602  4.56276  3.36000  3.95994  4.04233  2.85694  3.63957  4.60957  3.01206  3.97116  3.17396  3.27787  3.03747  3.37288  3.71356  5.71022  4.43443    431 e - - -
          2.68618  4.42225  2.77519  2.73123  3.46354  2.40513  3.72494  3.29354  2.67741  2.69355  4.24690  2.90347  2.73739  3.18146  2.89801  2.37887  2.77519  2.98518  4.58477  3.61503
          0.02757  4.00064  4.72298  0.61958  0.77255  0.48576  0.95510
    362   3.13160  4.51687  4.51434  4.13627  3.46307  4.20214  4.84197  0.93202  3.96685  2.02468  3.38031  4.36383  4.62250  4.30294  4.14896  3.71119  3.42910  1.85739  5.37928  4.12756    432 i - - -
          2.68618  4.42225  2.77519  2.73123  3.46354  2.40513  3.72494  3.29354  2.67741  2.69355  4.24690  2.90347  2.73739  3.18146  2.89801  2.37887  2.77519  2.98518  4.58477  3.61503
          0.02757  4.00064  4.72298  0.61958  0.77255  0.48576  0.95510
    363   2.92932  4.66376  3.55060  3.40923  4.39096  3.34409  4.47498  3.97078  3.47777  3.58315  4.63945  3.70233  0.62042  3.86265  3.70757  3.10115  3.38127  3.60131  5.54097  4.51384    433 P - - -
          2.68618  4.42225  2.77519  2.73123  3.46354  2.40513  3.72494  3.29354  2.67741  2.69355  4.24690  2.90347  2.73739  3.18146  2.89801  2.37887  2.77519  2.98518  4.58477  3.61503
          0.02757  4.00064  4.72298  0.61958  0.77255  0.48576  0.95510
    364   3.43652  4.87344  4.02937  3.78415  2.30783  3.98093  3.68499  3.42830  3.63805  2.84880  4.09032  3.88423  4.45244  3.91311  3.79489  3.55991  3.72418  3.30510  3.95603  0.77666    434 y - - -
          2.68618  4.42225  2.77519  2.73123  3.46354  2.40513  3.72494  3.29354  2.67741  2.69355  4.24690  2.90347  2.73739  3.18146  2.89801  2.37887  2.77519  2.98518  4.58477  3.61503
          0.02757  4.00064  4.72298  0.61958  0.77255  0.48576  0.95510
    365   2.83133  4.59256  3.53123  3.44768  4.58478  0.55615  4.55877  4.21687  3.64629  3.85454  4.83236  3.69573  3.98774  3.96043  3.86695  3.00716  3.32256  3.72047  5.64470  4.69149    435 G - - -
          2.68618  4.42225  2.77519  2.73123  3.46354  2.40513  3.72494  3.29354  2.67741  2.69355  4.24690  2.90347  2.73739  3.18146  2.89801  2.37887  2.77519  2.98518  4.58477  3.61503
          0.02757  4.00064  4.72298  0.61958  0.77255  0.48576  0.95510
    366   2.55292  4.27911  3.62605  3.19105  3.58083  3.43385  4.09465  1.77689  3.10741  2.54961  3.58095  3.48003  3.98283  3.44989  3.40155  1.86908  2.89267  2.37877  5.12464  3.85807    436 i - - -
          2.68618  4.42225  2.77519  2.73123  3.46354  2.40513  3.72494  3.29354  2.67741  2.69355  4.24690  2.90347  2.73739  3.18146  2.89801  2.37887  2.77519  2.98518  4.58477  3.61503
          0.02757  4.00064  4.72298  0.61958  0.77255  0.48576  0.95510
    367   3.13160  4.51687  4.51434  4.13627  3.46307  4.20214  4.84197  0.93202  3.96685  2.02468  3.38031  4.36383  4.62250  4.30294  4.14896  3.71119  3.42910  1.85739  5.37928  4.12756    437 i - - -
          2.68618  4.42225  2.77519  2.73123  3.46354  2.40513  3.72494  3.29354  2.67741  2.69355  4.24690  2.90347  2.73739  3.18146  2.89801  2.37887  2.77519  2.98518  4.58477  3.61503
          0.02757  4.00064  4.72298  0.61958  0.77255  0.48576  0.95510
    368   2.98765  4.97403  2.99277  2.75105  4.15924  3.45383  3.90995  3.81112  2.56332  3.30059  4.32634  3.21135  4.01009  1.02233  2.84434  3.03068  3.28522  3.53328  5.40923  4.11205    438 q - - -
          2.68618  4.42225  2.77519  2.73123  3.46354  2.40513  3.72494  3.29354  2.67741  2.69355  4.24690  2.90347  2.73739  3.18146  2.89801  2.37887  2.77519  2.98518  4.58477  3.61503
          0.02757  4.00064  4.72298  0.61958  0.77255  0.48576  0.95510
    369   2.38195  4.30323  3.32197  3.14522  4.20593  3.03094  4.25077  3.74662  3.22766  3.45749  4.37385  3.34838  3.78064  3.56722  3.50868  0.91300  2.87196  3.25352  5.56845  4.29055    439 s - - -
          2.68618  4.42225  2.77519  2.73123  3.46354  2.40513  3.72494  3.29354  2.67741  2.69355  4.24690  2.90347  2.73739  3.18146  2.89801  2.37887  2.77519  2.98518  4.58477  3.61503
          0.02757  4.00064  4.72298  0.61958  0.77255  0.48576  0.95510
    370   3.13160  4.51687  4.51434  4.13627  3.46307  4.20214  4.84197  0.93202  3.96685  2.02468  3.38031  4.36383  4.62250  4.30294  4.14896  3.71119  3.42910  1.85739  5.37928  4.12756    440 i - - -
          2.68618  4.42225  2.77519  2.73123  3.46354  2.40513  3.72494  3.29354  2.67741  2.69355  4.24690  2.90347  2.73739  3.18146  2.89801  2.37887  2.77519  2.98518  4.58477  3.61503
          0.02757  4.00064  4.72298  0.61958  0.77255  0.48576  0.95510
    371   3.15421  4.98150  3.65835  3.14458  4.36873  3.61570  3.92356  3.92056  2.29796  3.41328  4.41141  3.49385  4.11322  3.13865  0.79930  3.23299  3.41218  3.63930  5.40055  4.26963    441 r - - -
          2.68618  4.42225  2.77519  2.73123  3.46354  2.40513  3.72494  3.29354  2.67741  2.69355  4.24690  2.90347  2.73739  3.18146  2.89801  2.37887  2.77519  2.98518  4.58477  3.61503
          0.02757  4.00064  4.72298  0.61958  0.77255  0.48576  0.95510
    372   3.08998  4.41070  4.78077  4.28680  3.55895  4.42607  5.00481  1.28646  4.17279  2.06189  3.36680  4.50751  4.74395  4.43970  4.37310  3.81500  3.35785  1.19925  5.52516  4.31928    442 v - - -
          2.68618  4.42225  2.77519  2.73123  3.46354  2.40513  3.72494  3.29354  2.67741  2.69355  4.24690  2.90347  2.73739  3.18146  2.89801  2.37887  2.77519  2.98518  4.58477  3.61503
          0.02757  4.00064  4.72298  0.61958  0.77255  0.48576  0.95510
    373   1.47719  4.16981  3.55368  3.21944  4.11347  3.03085  4.22345  3.24428  3.19636  3.12355  4.04043  3.37144  3.75225  3.51481  3.48915  2.47633  1.66053  2.85650  5.53007  4.32077    443 a - - -
          2.68618  4.42225  2.77519  2.73123  3.46354  2.40513  3.72494  3.29354  2.67741  2.69355  4.24690  2.90347  2.73739  3.18146  2.89801  2.37887  2.77519  2.98518  4.58477  3.61503
          0.02757  4.00064  4.72298  0.61958  0.77255  0.48576  0.95510
    374   2.67528  4.80127  2.95462  2.57013  4.30154  3.33812  3.72971  3.72240  1.67566  3.30550  4.15092  3.02906  3.85558  2.89551  2.67644  1.84625  2.96907  3.35135  5.46859  4.17384    444 k - - -
          2.68618  4.42225  2.77519  2.73123  3.46354  2.40513  3.72494  3.29354  2.67741  2.69355  4.24690  2.90347  2.73739  3.18146  2.89801  2.37887  2.77519  2.98518  4.58477  3.61503
          0.02757  4.00064  4.72298  0.61958  0.77255  0.48576  0.95510
    375   2.83133  4.59256  3.53123  3.44768  4.58478  0.55615  4.55877  4.21687  3.64629  3.85454  4.83236  3.69573  3.98774  3.96043  3.86695  3.00716  3.32256  3.72047  5.64470  4.69149    445 G - - -
          2.68618  4.42225  2.77519  2.73123  3.46354  2.40513  3.72494  3.29354  2.67741  2.69355  4.24690  2.90347  2.73739  3.18146  2.89801  2.37887  2.77519  2.98518  4.58477  3.61503
          0.02757  4.00064  4.72298  0.61958  0.77255  0.48576  0.95510
    376   1.77972  4.30034  3.74494  3.27437  3.51037  3.49995  4.14643  2.56750  3.15869  2.30385  2.06822  3.55533  4.02774  3.49599  3.44051  2.87022  2.92922  2.40766  5.12630  3.91042    447 a - - -
          2.68618  4.42225  2.77519  2.73123  3.46354  2.40513  3.72494  3.29354  2.67741  2.69355  4.24690  2.90347  2.73739  3.18146  2.89801  2.37887  2.77519  2.98518  4.58477  3.61503
          0.02757  4.00064  4.72298  0.61958  0.77255  0.48576  0.95510
    377   3.30124  4.72639  4.39481  4.03677  3.18847  4.14392  4.65238  2.40114  3.80324  0.73213  3.17414  4.29975  4.55823  4.14083  3.95773  3.73199  3.59022  2.47146  5.11268  3.86508    448 l - - -
          2.68618  4.42225  2.77519  2.73123  3.46354  2.40513  3.72494  3.29354  2.67741  2.69355  4.24690  2.90347  2.73739  3.18146  2.89801  2.37887  2.77519  2.98518  4.58477  3.61503
          0.02757  4.00064  4.72298  0.61958  0.77255  0.48576  0.95510
    378   2.38195  4.30323  3.32197  3.14522  4.20593  3.03094  4.25077  3.74662  3.22766  3.45749  4.37385  3.34838  3.78064  3.56722  3.50868  0.91300  2.87196  3.25352  5.56845  4.29055    449 s - - -
          2.68618  4.42225  2.77519  2.73123  3.46354  2.40513  3.72494  3.29354  2.67741  2.69355  4.24690  2.90347  2.73739  3.18146  2.89801  2.37887  2.77519  2.98518  4.58477  3.61503
          0.02757  4.00064  4.72298  0.61958  0.77255  0.48576  0.95510
    379   3.29406  4.64691  4.66241  4.17589  1.70929  4.38013  4.28479  2.37501  4.02962  1.16597  3.02568  4.31941  4.63713  4.14074  4.14682  3.74523  3.52550  2.47337  4.53787  3.04734    450 l - - -
          2.68618  4.42225  2.77519  2.73123  3.46354  2.40513  3.72494  3.29354  2.67741  2.69355  4.24690  2.90347  2.73739  3.18146  2.89801  2.37887  2.77519  2.98518  4.58477  3.61503
          0.02757  4.00064  4.72298  0.61958  0.77255  0.48576  0.95510
    380   3.09255  5.05801  3.27684  2.87633  4.47379  3.56646  3.83550  3.91148  0.87550  3.44941  4.40547  3.29458  4.05900  3.02081  2.46318  3.12703  3.33705  3.61258  5.47695  4.30884    451 k - - -
          2.68618  4.42225  2.77519  2.73123  3.46354  2.40513  3.72494  3.29354  2.67741  2.69355  4.24690  2.90347  2.73739  3.18146  2.89801  2.37887  2.77519  2.98518  4.58477  3.61503
          0.02757  4.00064  4.72298  0.61958  0.77255  0.48576  0.95510
    381   3.30124  4.72639  4.39481  4.03677  3.18847  4.14392  4.65238  2.40114  3.80324  0.73213  3.17414  4.29975  4.55823  4.14083  3.95773  3.73199  3.59022  2.47146  5.11268  3.86508    452 l - - -
          2.68618  4.42225  2.77519  2.73123  3.46354  2.40513  3.72494  3.29354  2.67741  2.69355  4.24690  2.90347  2.73739  3.18146  2.89801  2.37887  2.77519  2.98518  4.58477  3.61503
          0.02757  4.00064  4.72298  0.61958  0.77255  0.48576  0.95510
    382   3.29406  4.64691  4.66241  4.17589  1.70929  4.38013  4.28479  2.37501  4.02962  1.16597  3.02568  4.31941  4.63713  4.14074  4.14682  3.74523  3.52550  2.47337  4.53787  3.04734    453 l - - -
          2.68618  4.42225  2.77519  2.73123  3.46354  2.40513  3.72494  3.29354  2.67741  2.69355  4.24690  2.90347  2.73739  3.18146  2.89801  2.37887  2.77519  2.98518  4.58477  3.61503
          0.02757  4.00064  4.72298  0.61958  0.77255  0.48576  0.95510
    383   2.71097  4.98837  1.63341  2.28391  4.50478  3.19289  3.80678  3.99977  2.76801  3.58111  4.42107  2.82002  3.80894  2.98395  3.28938  1.75743  3.04539  3.56884  5.74908  4.32942    454 d - - -
          2.68618  4.42225  2.77519  2.73123  3.46354  2.40513  3.72494  3.29354  2.67741  2.69355  4.24690  2.90347  2.73739  3.18146  2.89801  2.37887  2.77519  2.98518  4.58477  3.61503
          0.02757  4.00064  4.72298  0.61958  0.77255  0.48576  0.95510
    384   2.38195  4.30323  3.32197  3.14522  4.20593  3.03094  4.25077  3.74662  3.22766  3.45749  4.37385  3.34838  3.78064  3.56722  3.50868  0.91300  2.87196  3.25352  5.56845  4.29055    455 s - - -
          2.68618  4.42225  2.77519  2.73123  3.46354  2.40513  3.72494  3.29354  2.67741  2.69355  4.24690  2.90347  2.73739  3.18146  2.89801  2.37887  2.77519  2.98518  4.58477  3.61503
          0.02757  4.00064  4.72298  0.61958  0.77255  0.48576  0.95510
    385   2.92932  4.66376  3.55060  3.40923  4.39096  3.34409  4.47498  3.97078  3.47777  3.58315  4.63945  3.70233  0.62042  3.86265  3.70757  3.10115  3.38127  3.60131  5.54097  4.51384    456 P - - -
          2.68618  4.42225  2.77519  2.73123  3.46354  2.40513  3.72494  3.29354  2.67741  2.69355  4.24690  2.90347  2.73739  3.18146  2.89801  2.37887  2.77519  2.98518  4.58477  3.61503
          0.02757  4.00064  4.72298  0.61958  0.77255  0.48576  0.95510
    386   3.15421  4.98150  3.65835  3.14458  4.36873  3.61570  3.92356  3.92056  2.29796  3.41328  4.41141  3.49385  4.11322  3.13865  0.79930  3.23299  3.41218  3.63930  5.40055  4.26963    457 r - - -
          2.68618  4.42225  2.77519  2.73123  3.46354  2.40513  3.72494  3.29354  2.67741  2.69355  4.24690  2.90347  2.73739  3.18146  2.89801  2.37887  2.77519  2.98518  4.58477  3.61503
          0.02757  4.00064  4.72298  0.61958  0.77255  0.48576  0.95510
    387   1.66270  4.22477  3.91409  3.50836  3.76081  3.40339  4.38210  2.37280  3.43262  2.57473  3.66862  3.67390  4.03022  3.74243  3.69550  2.82397  2.91598  1.49526  5.37937  4.15997    458 v - - -
          2.68618  4.42225  2.77519  2.73123  3.46354  2.40513  3.72494  3.29354  2.67741  2.69355  4.24690  2.90347  2.73739  3.18146  2.89801  2.37887  2.77519  2.98518  4.58477  3.61503
          0.02757  4.00064  4.72298  0.61958  0.77255  0.48576  0.95510
    388   2.85372  4.76537  3.18823  2.77097  3.08940  3.59019  3.65092  3.34995  2.59657  2.89039  3.87175  3.20215  4.01820  1.96938  2.91831  2.92959  3.09169  3.11741  4.62155  1.96795    467 y - - -
          2.68618  4.42225  2.77519  2.73123  3.46354  2.40513  3.72494  3.29354  2.67741  2.69355  4.24690  2.90347  2.73739  3.18146  2.89801  2.37887  2.77519  2.98518  4.58477  3.61503
          0.02757  4.00064  4.72298  0.61958  0.77255  0.48576  0.95510
    389   3.15503  4.71814  3.85069  3.44189  1.49724  3.94013  1.89926  3.23791  3.32498  2.69167  3.81993  3.64573  4.32934  3.59183  3.56997  3.28924  3.39773  3.08582  3.92664  2.24189    468 f - - -
          2.68618  4.42225  2.77519  2.73123  3.46354  2.40513  3.72494  3.29354  2.67741  2.69355  4.24690  2.90347  2.73739  3.18146  2.89801  2.37887  2.77519  2.98518  4.58477  3.61503
          0.02757  4.00064  4.72298  0.61958  0.77255  0.48576  0.95510
    390   3.15421  4.98150  3.65835  3.14458  4.36873  3.61570  3.92356  3.92056  2.29796  3.41328  4.41141  3.49385  4.11322  3.13865  0.79930  3.23299  3.41218  3.63930  5.40055  4.26963    469 r - - -
          2.68618  4.42225  2.77519  2.73123  3.46354  2.40513  3.72494  3.29354  2.67741  2.69355  4.24690  2.90347  2.73739  3.18146  2.89801  2.37887  2.77519  2.98518  4.58477  3.61503
          0.02757  4.00064  4.72298  0.61958  0.77255  0.48576  0.95510
    391   2.61103  4.39464  3.45936  3.09386  3.64977  1.86772  4.06218  2.95270  3.02766  1.65782  3.71225  3.41718  3.95674  3.40046  3.32435  2.81845  2.96228  2.73402  5.15222  3.87738    470 l - - -
          2.68618  4.42225  2.77519  2.73123  3.46354  2.40513  3.72494  3.29354  2.67741  2.69355  4.24690  2.90347  2.73739  3.18146  2.89801  2.37887  2.77519  2.98518  4.58477  3.61503
          0.02757  4.00064  4.72298  0.61958  0.77255  0.48576  0.95510
    392   2.83676  5.13787  2.55637  1.65463  4.26810  3.35810  2.13229  3.88732  2.46534  3.42066  4.27348  2.86797  3.87188  2.86557  2.87667  2.80133  3.08793  3.53469  5.49714  4.08708    471 e - - -
          2.68618  4.42225  2.77519  2.73123  3.46354  2.40513  3.72494  3.29354  2.67741  2.69355  4.24690  2.90347  2.73739  3.18146  2.89801  2.37887  2.77519  2.98518  4.58477  3.61503
          0.02757  4.00064  4.72298  0.61958  0.77255  0.48576  0.95510
    393   2.75243  4.61865  3.31706  2.82389  3.60367  3.58166  3.82820  2.96984  2.58334  2.44748  2.21264  3.26107  3.99720  2.06237  2.89682  2.89586  2.99644  2.82635  5.10952  3.83409    472 q - - -
          2.68618  4.42225  2.77519  2.73123  3.46354  2.40513  3.72494  3.29354  2.67741  2.69355  4.24690  2.90347  2.73739  3.18146  2.89801  2.37887  2.77519  2.98518  4.58477  3.61503
          0.02757  4.00064  4.72298  0.61958  0.77255  0.48576  0.95510
    394   2.33968  4.31915  3.17510  2.90232  4.25531  3.03291  4.07101  3.71075  2.98571  3.37321  4.21860  3.19460  1.89944  3.31371  3.33480  1.56597  2.78869  3.21766  5.57768  4.31217    473 s - - -
          2.68618  4.42225  2.77519  2.73123  3.46354  2.40513  3.72494  3.29354  2.67741  2.69355  4.24690  2.90347  2.73739  3.18146  2.89801  2.37887  2.77519  2.98518  4.58477  3.61503
          0.02757  4.00064  4.72298  0.61958  0.77255  0.48576  0.95510
    395   2.38195  4.30323  3.32197  3.14522  4.20593  3.03094  4.25077  3.74662  3.22766  3.45749  4.37385  3.34838  3.78064  3.56722  3.50868  0.91300  2.87196  3.25352  5.56845  4.29055    474 s - - -
          2.68618  4.42225  2.77519  2.73123  3.46354  2.40513  3.72494  3.29354  2.67741  2.69355  4.24690  2.90347  2.73739  3.18146  2.89801  2.37887  2.77519  2.98518  4.58477  3.61503
          0.29067  4.00064  1.45272  0.61958  0.77255  0.48576  0.95510
    396   2.62526  4.60946  2.65328  2.52840  3.95358  3.10405  3.83173  3.64109  2.72731  3.30424  4.26410  1.40510  3.75204  3.10843  3.07400  2.70003  3.00548  3.27631  5.27508  3.91419    475 n - - -
          2.68618  4.42225  2.77519  2.73123  3.46354  2.40513  3.72494  3.29354  2.67741  2.69355  4.24690  2.90347  2.73739  3.18146  2.89801  2.37887  2.77519  2.98518  4.58477  3.61503
          0.03572  3.74569  4.46803  0.61958  0.77255  0.37384  1.16503
    397   1.42390  4.16096  3.44267  3.16122  4.26125  2.94834  4.22438  3.61432  3.20739  3.35903  4.20861  3.31033  3.69729  3.50353  3.51173  1.50169  2.71298  3.10303  5.62381  4.40347    476 a - - -
          2.68618  4.42225  2.77519  2.73123  3.46354  2.40513  3.72494  3.29354  2.67741  2.69355  4.24690  2.90347  2.73739  3.18146  2.89801  2.37887  2.77519  2.98518  4.58477  3.61503
          0.02757  4.00064  4.72298  0.61958  0.77255  0.48576  0.95510
    398   1.47719  4.16981  3.55368  3.21944  4.11347  3.03085  4.22345  3.24428  3.19636  3.12355  4.04043  3.37144  3.75225  3.51481  3.48915  2.47633  1.66053  2.85650  5.53007  4.32077    477 a - - -
          2.68618  4.42225  2.77519  2.73123  3.46354  2.40513  3.72494  3.29354  2.67741  2.69355  4.24690  2.90347  2.73739  3.18146  2.89801  2.37887  2.77519  2.98518  4.58477  3.61503
          0.02757  4.00064  4.72298  0.61958  0.77255  0.48576  0.95510
    399   2.85671  5.10225  2.87609  1.74671  4.45601  3.45847  3.65370  3.87398  2.19764  3.38591  4.23208  2.98527  3.90897  2.79710  1.75752  2.83998  3.08102  3.52731  5.50645  4.21726    478 e - - -
          2.68618  4.42225  2.77519  2.73123  3.46354  2.40513  3.72494  3.29354  2.67741  2.69355  4.24690  2.90347  2.73739  3.18146  2.89801  2.37887  2.77519  2.98518  4.58477  3.61503
          0.02757  4.00064  4.72298  0.61958  0.77255  0.48576  0.95510
    400   2.27436  4.21338  3.38369  3.06663  4.18710  3.00491  4.13888  3.53417  3.07595  3.27343  4.13266  3.27674  3.72177  3.40440  3.39406  1.55816  1.66649  3.06955  5.54791  4.31172    479 s - - -
          2.68618  4.42225  2.77519  2.73123  3.46354  2.40513  3.72494  3.29354  2.67741  2.69355  4.24690  2.90347  2.73739  3.18146  2.89801  2.37887  2.77519  2.98518  4.58477  3.61503
          0.02757  4.00064  4.72298  0.61958  0.77255  0.48576  0.95510
    401   2.66705  4.48737  3.33025  2.94062  3.04947  3.45182  3.75839  3.19333  2.90528  2.83354  3.78940  3.29450  3.96640  3.25041  3.23389  1.84720  2.97708  2.93166  4.60320  1.93128    480 s - - -
          2.68618  4.42225  2.77519  2.73123  3.46354  2.40513  3.72494  3.29354  2.67741  2.69355  4.24690  2.90347  2.73739  3.18146  2.89801  2.37887  2.77519  2.98518  4.58477  3.61503
          0.02757  4.00064  4.72298  0.61958  0.77255  0.48576  0.95510
    402   1.74063  4.86140  1.67889  2.36427  4.41064  3.20287  3.83685  3.77348  2.78798  3.44941  4.31336  2.88190  3.81414  3.02059  3.28712  2.69044  3.00811  3.38493  5.68456  4.30547    481 d - - -
          2.68618  4.42225  2.77519  2.73123  3.46354  2.40513  3.72494  3.29354  2.67741  2.69355  4.24690  2.90347  2.73739  3.18146  2.89801  2.37887  2.77519  2.98518  4.58477  3.61503
          0.02757  4.00064  4.72298  0.61958  0.77255  0.48576  0.95510
    403   1.74063  4.86140  1.67889  2.36427  4.41064  3.20287  3.83685  3.77348  2.78798  3.44941  4.31336  2.88190  3.81414  3.02059  3.28712  2.69044  3.00811  3.38493  5.68456  4.30547    491 d - - -
          2.68618  4.42225  2.77519  2.73123  3.46354  2.40513  3.72494  3.29354  2.67741  2.69355  4.24690  2.90347  2.73739  3.18146  2.89801  2.37887  2.77519  2.98518  4.58477  3.61503
          0.02757  4.00064  4.72298  0.61958  0.77255  0.48576  0.95510
    404   2.92932  4.66376  3.55060  3.40923  4.39096  3.34409  4.47498  3.97078  3.47777  3.58315  4.63945  3.70233  0.62042  3.86265  3.70757  3.10115  3.38127  3.60131  5.54097  4.51384    492 P - - -
          2.68618  4.42225  2.77519  2.73123  3.46354  2.40513  3.72494  3.29354  2.67741  2.69355  4.24690  2.90347  2.73739  3.18146  2.89801  2.37887  2.77519  2.98518  4.58477  3.61503
          0.02757  4.00064  4.72298  0.61958  0.77255  0.48576  0.95510
    405   2.85017  4.60452  3.46284  3.00088  3.07627  3.66695  2.12689  3.00640  2.74929  1.73692  3.61650  3.38143  4.08376  3.21964  3.03210  3.01182  3.09426  2.85059  4.64819  3.14948    493 l - - -
          2.68618  4.42225  2.77519  2.73123  3.46354  2.40513  3.72494  3.29354  2.67741  2.69355  4.24690  2.90347  2.73739  3.18146  2.89801  2.37887  2.77519  2.98518  4.58477  3.61503
          0.02757  4.00064  4.72298  0.61958  0.77255  0.48576  0.95510
    406   3.30124  4.72639  4.39481  4.03677  3.18847  4.14392  4.65238  2.40114  3.80324  0.73213  3.17414  4.29975  4.55823  4.14083  3.95773  3.73199  3.59022  2.47146  5.11268  3.86508    494 l - - -
          2.68618  4.42225  2.77519  2.73123  3.46354  2.40513  3.72494  3.29354  2.67741  2.69355  4.24690  2.90347  2.73739  3.18146  2.89801  2.37887  2.77519  2.98518  4.58477  3.61503
          0.02757  4.00064  4.72298  0.61958  0.77255  0.48576  0.95510
    407   3.30124  4.72639  4.39481  4.03677  3.18847  4.14392  4.65238  2.40114  3.80324  0.73213  3.17414  4.29975  4.55823  4.14083  3.95773  3.73199  3.59022  2.47146  5.11268  3.86508    495 l - - -
          2.68618  4.42225  2.77519  2.73123  3.46354  2.40513  3.72494  3.29354  2.67741  2.69355  4.24690  2.90347  2.73739  3.18146  2.89801  2.37887  2.77519  2.98518  4.58477  3.61503
          0.02757  4.00064  4.72298  0.61958  0.77255  0.48576  0.95510
    408   2.70286  4.37261  3.78347  3.32085  3.46576  3.61860  4.18512  2.47180  3.16353  1.58198  3.40617  3.62267  4.11539  3.53546  3.43572  2.99250  1.92653  2.34027  5.13135  3.89399    507 l - - -
          2.68618  4.42225  2.77519  2.73123  3.46354  2.40513  3.72494  3.29354  2.67741  2.69355  4.24690  2.90347  2.73739  3.18146  2.89801  2.37887  2.77519  2.98518  4.58477  3.61503
          0.02757  4.00064  4.72298  0.61958  0.77255  0.48576  0.95510
    409   2.33968  4.31915  3.17510  2.90232  4.25531  3.03291  4.07101  3.71075  2.98571  3.37321  4.21860  3.19460  1.89944  3.31371  3.33480  1.56597  2.78869  3.21766  5.57768  4.31217    508 s - - -
          2.68618  4.42225  2.77519  2.73123  3.46354  2.40513  3.72494  3.29354  2.67741  2.69355  4.24690  2.90347  2.73739  3.18146  2.89801  2.37887  2.77519  2.98518  4.58477  3.61503
          0.02757  4.00064  4.72298  0.61958  0.77255  0.48576  0.95510
    410   2.38195  4.30323  3.32197  3.14522  4.20593  3.03094  4.25077  3.74662  3.22766  3.45749  4.37385  3.34838  3.78064  3.56722  3.50868  0.91300  2.87196  3.25352  5.56845  4.29055    509 s - - -
          2.68618  4.42225  2.77519  2.73123  3.46354  2.40513  3.72494  3.29354  2.67741  2.69355  4.24690  2.90347  2.73739  3.18146  2.89801  2.37887  2.77519  2.98518  4.58477  3.61503
          0.02757  4.00064  4.72298  0.61958  0.77255  0.48576  0.95510
    411   2.89719  4.42420  3.98517  3.47329  2.74824  3.87885  3.89326  2.63566  3.30107  2.11790  2.03391  3.72259  4.24329  3.59426  3.52764  3.19614  3.13650  2.55221  4.41457  1.90537    510 y - - -
          2.68618  4.42225  2.77519  2.73123  3.46354  2.40513  3.72494  3.29354  2.67741  2.69355  4.24690  2.90347  2.73739  3.18146  2.89801  2.37887  2.77519  2.98518  4.58477  3.61503
          0.02757  4.00064  4.72298  0.61958  0.77255  0.48576  0.95510
    412   2.38195  4.30323  3.32197  3.14522  4.20593  3.03094  4.25077  3.74662  3.22766  3.45749  4.37385  3.34838  3.78064  3.56722  3.50868  0.91300  2.87196  3.25352  5.56845  4.29055    511 s - - -
          2.68618  4.42225  2.77519  2.73123  3.46354  2.40513  3.72494  3.29354  2.67741  2.69355  4.24690  2.90347  2.73739  3.18146  2.89801  2.37887  2.77519  2.98518  4.58477  3.61503
          0.02757  4.00064  4.72298  0.61958  0.77255  0.48576  0.95510
    413   2.36810  1.81299  3.81998  3.43671  3.91873  3.12213  4.27348  3.20804  3.32619  2.99935  3.93918  3.52987  1.77351  3.64813  3.56596  2.59444  2.81791  2.85958  5.33676  4.15482    512 p - - -
          2.68618  4.42225  2.77519  2.73123  3.46354  2.40513  3.72494  3.29354  2.67741  2.69355  4.24690  2.90347  2.73739  3.18146  2.89801  2.37887  2.77519  2.98518  4.58477  3.61503
          0.02757  4.00064  4.72298  0.61958  0.77255  0.48576  0.95510
    414   2.81971  5.09247  1.49344  2.28853  4.64521  1.76750  3.87391  4.16322  2.88889  3.72489  4.58324  2.83618  3.84596  3.06291  3.43003  2.79307  3.16155  3.72062  5.83976  4.45077    513 d - - -
          2.68618  4.42225  2.77519  2.73123  3.46354  2.40513  3.72494  3.29354  2.67741  2.69355  4.24690  2.90347  2.73739  3.18146  2.89801  2.37887  2.77519  2.98518  4.58477  3.61503
          0.02757  4.00064  4.72298  0.61958  0.77255  0.48576  0.95510
    415   2.96057  5.53135  1.47559  1.45317  4.81693  3.22637  3.77517  4.33602  2.79699  3.83885  4.69572  2.69055  3.85072  2.94282  3.39435  2.84158  3.25016  3.90981  5.98914  4.48476    521 e - - -
          2.68618  4.42225  2.77519  2.73123  3.46354  2.40513  3.72494  3.29354  2.67741  2.69355  4.24690  2.90347  2.73739  3.18146  2.89801  2.37887  2.77519  2.98518  4.58477  3.61503
          0.02757  4.00064  4.72298  0.61958  0.77255  0.48576  0.95510
    416   1.80748  4.70714  3.05569  2.64592  4.21128  3.34521  3.76785  3.52390  1.69503  3.18918  4.06400  3.08511  3.86543  2.94530  2.72127  2.72465  2.95046  3.18872  5.42805  4.15599    522 k - - -
          2.68618  4.42225  2.77519  2.73123  3.46354  2.40513  3.72494  3.29354  2.67741  2.69355  4.24690  2.90347  2.73739  3.18146  2.89801  2.37887  2.77519  2.98518  4.58477  3.61503
          0.02757  4.00064  4.72298  0.61958  0.77255  0.48576  0.95510
    417   3.42507  4.78977  4.41444  4.15466  0.82322  4.08203  3.93960  2.93453  4.05882  2.27573  3.64665  4.16541  4.53880  4.19183  4.14683  3.68748  3.72681  2.93440  4.15328  2.50530    523 f - - -
          2.68618  4.42225  2.77519  2.73123  3.46354  2.40513  3.72494  3.29354  2.67741  2.69355  4.24690  2.90347  2.73739  3.18146  2.89801  2.37887  2.77519  2.98518  4.58477  3.61503
          0.02757  4.00064  4.72298  0.61958  0.77255  0.48576  0.95510
    418   2.27436  4.21338  3.38369  3.06663  4.18710  3.00491  4.13888  3.53417  3.07595  3.27343  4.13266  3.27674  3.72177  3.40440  3.39406  1.55816  1.66649  3.06955  5.54791  4.31172    524 s - - -
          2.68618  4.42225  2.77519  2.73123  3.46354  2.40513  3.72494  3.29354  2.67741  2.69355  4.24690  2.90347  2.73739  3.18146  2.89801  2.37887  2.77519  2.98518  4.58477  3.61503
          0.02757  4.00064  4.72298  0.61958  0.77255  0.48576  0.95510
    419   3.07904  4.47384  4.56229  4.05843  3.31097  4.26727  4.73110  1.97176  3.89878  1.33057  3.16698  4.30697  4.59907  4.16290  4.09313  3.64326  3.34398  1.38627  5.25969  4.06426    525 l - - -
          2.68618  4.42225  2.77519  2.73123  3.46354  2.40513  3.72494  3.29354  2.67741  2.69355  4.24690  2.90347  2.73739  3.18146  2.89801  2.37887  2.77519  2.98518  4.58477  3.61503
          0.02757  4.00064  4.72298  0.61958  0.77255  0.48576  0.95510
    420   2.60618  2.11580  3.53581  3.06752  3.38906  3.41504  2.05243  3.08034  2.87163  2.77376  3.71462  3.38213  3.94108  3.29016  3.15504  2.80190  2.92554  2.82079  4.86970  3.48203    526 h - - -
          2.68618  4.42225  2.77519  2.73123  3.46354  2.40513  3.72494  3.29354  2.67741  2.69355  4.24690  2.90347  2.73739  3.18146  2.89801  2.37887  2.77519  2.98518  4.58477  3.61503
          0.02757  4.00064  4.72298  0.61958  0.77255  0.48576  0.95510
    421   3.30124  4.72639  4.39481  4.03677  3.18847  4.14392  4.65238  2.40114  3.80324  0.73213  3.17414  4.29975  4.55823  4.14083  3.95773  3.73199  3.59022  2.47146  5.11268  3.86508    527 l - - -
          2.68618  4.42225  2.77519  2.73123  3.46354  2.40513  3.72494  3.29354  2.67741  2.69355  4.24690  2.90347  2.73739  3.18146  2.89801  2.37887  2.77519  2.98518  4.58477  3.61503
          0.02757  4.00064  4.72298  0.61958  0.77255  0.48576  0.95510
    422   1.79951  4.83137  2.64153  1.68443  4.29224  3.26953  3.79411  3.61167  2.64870  3.29661  4.17065  2.92731  3.83475  2.97472  3.08712  2.71065  2.98733  3.26647  5.56320  4.21950    528 e - - -
          2.68618  4.42225  2.77519  2.73123  3.46354  2.40513  3.72494  3.29354  2.67741  2.69355  4.24690  2.90347  2.73739  3.18146  2.89801  2.37887  2.77519  2.98518  4.58477  3.61503
          0.02757  4.00064  4.72298  0.61958  0.77255  0.48576  0.95510
    423   2.84894  5.22059  1.64722  2.24059  4.27690  3.29541  2.07785  4.01370  2.65023  3.53963  4.39228  2.80142  3.85405  2.91088  3.15475  2.79139  3.12134  3.63467  5.56169  4.08568    529 d - - -
          2.68618  4.42225  2.77519  2.73123  3.46354  2.40513  3.72494  3.29354  2.67741  2.69355  4.24690  2.90347  2.73739  3.18146  2.89801  2.37887  2.77519  2.98518  4.58477  3.61503
          0.02757  4.00064  4.72298  0.61958  0.77255  0.48576  0.95510
    424   2.90017  5.37465  1.50950  2.14507  4.69477  3.22052  3.78194  4.25032  2.78983  3.77288  4.62632  1.73530  3.84328  2.95521  3.36425  2.81091  3.20231  3.82281  5.90239  4.41395    530 d - - -
          2.68618  4.42225  2.77519  2.73123  3.46354  2.40513  3.72494  3.29354  2.67741  2.69355  4.24690  2.90347  2.73739  3.18146  2.89801  2.37887  2.77519  2.98518  4.58477  3.61503
          0.02757  4.00064  4.72298  0.61958  0.77255  0.48576  0.95510
    425   1.39101  4.18532  3.38496  3.15617  4.33396  1.63054  4.26077  3.69452  3.26440  3.43285  4.28276  3.31553  3.70773  3.54442  3.56750  2.43048  2.74549  3.16403  5.67373  4.47408    531 a - - -
          2.68618  4.42225  2.77519  2.73123  3.46354  2.40513  3.72494  3.29354  2.67741  2.69355  4.24690  2.90347  2.73739  3.18146  2.89801  2.37887  2.77519  2.98518  4.58477  3.61503
          0.02757  4.00064  4.72298  0.61958  0.77255  0.48576  0.95510
    426   3.13160  4.51687  4.51434  4.13627  3.46307  4.20214  4.84197  0.93202  3.96685  2.02468  3.38031  4.36383  4.62250  4.30294  4.14896  3.71119  3.42910  1.85739  5.37928  4.12756    532 i - - -
          2.68618  4.42225  2.77519  2.73123  3.46354  2.40513  3.72494  3.29354  2.67741  2.69355  4.24690  2.90347  2.73739  3.18146  2.89801  2.37887  2.77519  2.98518  4.58477  3.61503
          0.02757  4.00064  4.72298  0.61958  0.77255  0.48576  0.95510
    427   2.85610  5.30344  1.62285  2.19115  4.58006  3.27017  3.72882  4.10576  2.63186  3.62050  4.46320  2.76024  3.84071  1.86393  3.14587  2.78226  3.13074  3.70681  5.76626  4.31995    533 d - - -
          2.68618  4.42225  2.77519  2.73123  3.46354  2.40513  3.72494  3.29354  2.67741  2.69355  4.24690  2.90347  2.73739  3.18146  2.89801  2.37887  2.77519  2.98518  4.58477  3.61503
          0.02757  4.00064  4.72298  0.61958  0.77255  0.48576  0.95510
    428   3.15421  4.98150  3.65835  3.14458  4.36873  3.61570  3.92356  3.92056  2.29796  3.41328  4.41141  3.49385  4.11322  3.13865  0.79930  3.23299  3.41218  3.63930  5.40055  4.26963    534 r - - -
          2.68618  4.42225  2.77519  2.73123  3.46354  2.40513  3.72494  3.29354  2.67741  2.69355  4.24690  2.90347  2.73739  3.18146  2.89801  2.37887  2.77519  2.98518  4.58477  3.61503
          0.02757  4.00064  4.72298  0.61958  0.77255  0.48576  0.95510
    429   2.97230  4.41111  4.41665  3.89213  3.30211  4.11581  4.57570  2.05438  3.74098  1.84246  1.97970  4.14384  4.47176  4.00521  3.94613  3.47046  3.23735  1.45545  5.17898  4.00637    535 v - - -
          2.68618  4.42225  2.77519  2.73123  3.46354  2.40513  3.72494  3.29354  2.67741  2.69355  4.24690  2.90347  2.73739  3.18146  2.89801  2.37887  2.77519  2.98518  4.58477  3.61503
          0.02757  4.00064  4.72298  0.61958  0.77255  0.48576  0.95510
    430   3.09255  5.05801  3.27684  2.87633  4.47379  3.56646  3.83550  3.91148  0.87550  3.44941  4.40547  3.29458  4.05900  3.02081  2.46318  3.12703  3.33705  3.61258  5.47695  4.30884    536 k - - -
          2.68618  4.42225  2.77519  2.73123  3.46354  2.40513  3.72494  3.29354  2.67741  2.69355  4.24690  2.90347  2.73739  3.18146  2.89801  2.37887  2.77519  2.98518  4.58477  3.61503
          0.02757  4.00064  4.72298  0.61958  0.77255  0.48576  0.95510
    431   1.75479  4.59193  3.27345  2.79168  4.13099  3.33178  3.80990  3.47247  2.42271  3.12477  4.01351  3.17761  3.86722  3.00374  1.79963  2.71027  2.92325  3.13718  5.37318  4.12528    537 a - - -
          2.68618  4.42225  2.77519  2.73123  3.46354  2.40513  3.72494  3.29354  2.67741  2.69355  4.24690  2.90347  2.73739  3.18146  2.89801  2.37887  2.77519  2.98518  4.58477  3.61503
          0.02757  4.00064  4.72298  0.61958  0.77255  0.48576  0.95510
    432   2.38195  4.30323  3.32197  3.14522  4.20593  3.03094  4.25077  3.74662  3.22766  3.45749  4.37385  3.34838  3.78064  3.56722  3.50868  0.91300  2.87196  3.25352  5.56845  4.29055    538 s - - -
          2.68618  4.42225  2.77519  2.73123  3.46354  2.40513  3.72494  3.29354  2.67741  2.69355  4.24690  2.90347  2.73739  3.18146  2.89801  2.37887  2.77519  2.98518  4.58477  3.61503
          0.02757  4.00064  4.72298  0.61958  0.77255  0.48576  0.95510
    433   2.83517  5.08422  2.76506  2.44855  4.45667  3.40254  3.67815  3.91238  1.62507  3.43620  4.28006  1.92703  3.89358  2.82975  2.59242  2.81954  3.08313  3.54762  5.54245  4.22334    539 k - - -
          2.68618  4.42225  2.77519  2.73123  3.46354  2.40513  3.72494  3.29354  2.67741  2.69355  4.24690  2.90347  2.73739  3.18146  2.89801  2.37887  2.77519  2.98518  4.58477  3.61503
          0.02757  4.00064  4.72298  0.61958  0.77255  0.48576  0.95510
    434   3.42507  4.78977  4.41444  4.15466  0.82322  4.08203  3.93960  2.93453  4.05882  2.27573  3.64665  4.16541  4.53880  4.19183  4.14683  3.68748  3.72681  2.93440  4.15328  2.50530    540 f - - -
          2.68618  4.42225  2.77519  2.73123  3.46354  2.40513  3.72494  3.29354  2.67741  2.69355  4.24690  2.90347  2.73739  3.18146  2.89801  2.37887  2.77519  2.98518  4.58477  3.61503
          0.02757  4.00064  4.72298  0.61958  0.77255  0.48576  0.95510
    435   3.09255  5.05801  3.27684  2.87633  4.47379  3.56646  3.83550  3.91148  0.87550  3.44941  4.40547  3.29458  4.05900  3.02081  2.46318  3.12703  3.33705  3.61258  5.47695  4.30884    541 k - - -
          2.68618  4.42225  2.77519  2.73123  3.46354  2.40513  3.72494  3.29354  2.67741  2.69355  4.24690  2.90347  2.73739  3.18146  2.89801  2.37887  2.77519  2.98518  4.58477  3.61503
          0.02757  4.00064  4.72298  0.61958  0.77255  0.48576  0.95510
    436   2.83517  5.08422  2.76506  2.44855  4.45667  3.40254  3.67815  3.91238  1.62507  3.43620  4.28006  1.92703  3.89358  2.82975  2.59242  2.81954  3.08313  3.54762  5.54245  4.22334    542 k - - -
          2.68618  4.42225  2.77519  2.73123  3.46354  2.40513  3.72494  3.29354  2.67741  2.69355  4.24690  2.90347  2.73739  3.18146  2.89801  2.37887  2.77519  2.98518  4.58477  3.61503
          0.02757  4.00064  4.72298  0.61958  0.77255  0.48576  0.95510
    437   3.55639  4.88411  4.29222  4.03102  2.80800  3.87798  4.06574  3.58692  3.75120  2.95904  4.21456  4.15454  4.40673  4.13219  3.85652  3.75880  3.86360  3.48078  0.66219  2.80364    543 W - - -
          2.68618  4.42225  2.77519  2.73123  3.46354  2.40513  3.72494  3.29354  2.67741  2.69355  4.24690  2.90347  2.73739  3.18146  2.89801  2.37887  2.77519  2.98518  4.58477  3.61503
          0.02757  4.00064  4.72298  0.61958  0.77255  0.48576  0.95510
    438   2.91001  4.41885  4.30132  3.96990  3.64638  3.85484  4.75030  2.05176  3.83963  2.31214  3.59353  4.13873  4.40930  4.19087  4.03955  3.36761  3.26913  0.87755  5.45198  4.19090    544 v - - -
          2.68618  4.42225  2.77519  2.73123  3.46354  2.40513  3.72494  3.29354  2.67741  2.69355  4.24690  2.90347  2.73739  3.18146  2.89801  2.37887  2.77519  2.98518  4.58477  3.61503
          0.02757  4.00064  4.72298  0.61958  0.77255  0.48576  0.95510
    439   2.98765  4.97403  2.99277  2.75105  4.15924  3.45383  3.90995  3.81112  2.56332  3.30059  4.32634  3.21135  4.01009  1.02233  2.84434  3.03068  3.28522  3.53328  5.40923  4.11205    545 q - - -
          2.68618  4.42225  2.77519  2.73123  3.46354  2.40513  3.72494  3.29354  2.67741  2.69355  4.24690  2.90347  2.73739  3.18146  2.89801  2.37887  2.77519  2.98518  4.58477  3.61503
          0.02757  4.00064  4.72298  0.61958  0.77255  0.48576  0.95510
    440   2.71097  4.98837  1.63341  2.28391  4.50478  3.19289  3.80678  3.99977  2.76801  3.58111  4.42107  2.82002  3.80894  2.98395  3.28938  1.75743  3.04539  3.56884  5.74908  4.32942    546 d - - -
          2.68618  4.42225  2.77519  2.73123  3.46354  2.40513  3.72494  3.29354  2.67741  2.69355  4.24690  2.90347  2.73739  3.18146  2.89801  2.37887  2.77519  2.98518  4.58477  3.61503
          0.02757  4.00064  4.72298  0.61958  0.77255  0.48576  0.95510
    441   3.06714  5.19976  2.54814  0.85602  4.56276  3.36000  3.95994  4.04233  2.85694  3.63957  4.60957  3.01206  3.97116  3.17396  3.27787  3.03747  3.37288  3.71356  5.71022  4.43443    547 e - - -
          2.68618  4.42225  2.77519  2.73123  3.46354  2.40513  3.72494  3.29354  2.67741  2.69355  4.24690  2.90347  2.73739  3.18146  2.89801  2.37887  2.77519  2.98518  4.58477  3.61503
          0.02757  4.00064  4.72298  0.61958  0.77255  0.48576  0.95510
    442   2.84460  5.02070  2.88049  2.51288  3.97593  3.46320  2.15214  3.76390  2.29092  3.27802  4.15529  3.00511  3.92069  1.90924  2.61208  2.84418  3.07730  3.44222  5.25100  3.83559    548 q - - -
          2.68618  4.42225  2.77519  2.73123  3.46354  2.40513  3.72494  3.29354  2.67741  2.69355  4.24690  2.90347  2.73739  3.18146  2.89801  2.37887  2.77519  2.98518  4.58477  3.61503
          0.02757  4.00064  4.72298  0.61958  0.77255  0.48576  0.95510
    443   2.67528  4.80127  2.95462  2.57013  4.30154  3.33812  3.72971  3.72240  1.67566  3.30550  4.15092  3.02906  3.85558  2.89551  2.67644  1.84625  2.96907  3.35135  5.46859  4.17384    549 k - - -
          2.68618  4.42225  2.77519  2.73123  3.46354  2.40513  3.72494  3.29354  2.67741  2.69355  4.24690  2.90347  2.73739  3.18146  2.89801  2.37887  2.77519  2.98518  4.58477  3.61503
          0.02757  4.00064  4.72298  0.61958  0.77255  0.48576  0.95510
    444   2.91078  4.69180  3.63303  3.03082  3.30760  3.67231  3.72204  3.29281  2.41846  2.85224  3.82855  3.38645  4.07125  3.08576  1.71099  3.04239  3.13280  3.07321  2.13335  3.30990    550 r - - -
          2.68618  4.42225  2.77519  2.73123  3.46354  2.40513  3.72494  3.29354  2.67741  2.69355  4.24690  2.90347  2.73739  3.18146  2.89801  2.37887  2.77519  2.98518  4.58477  3.61503
          0.02757  4.00064  4.72298  0.61958  0.77255  0.48576  0.95510
    445   2.94166  5.08330  3.24235  2.68687  4.44026  3.57821  3.63140  3.86519  2.01120  3.33685  4.20948  3.12542  3.98032  1.85611  1.61307  2.94490  3.13925  3.54457  5.42418  4.19272    551 r - - -
          2.68618  4.42225  2.77519  2.73123  3.46354  2.40513  3.72494  3.29354  2.67741  2.69355  4.24690  2.90347  2.73739  3.18146  2.89801  2.37887  2.77519  2.98518  4.58477  3.61503
          0.02757  4.00064  4.72298  0.61958  0.77255  0.48576  0.95510
    446   2.61671  2.16536  3.14506  1.79196  3.89122  3.36295  3.89126  3.14715  2.75966  2.92832  3.84937  3.19337  3.89205  3.13779  3.12110  2.75636  2.92791  2.87279  5.26114  3.99949    552 e - - -
          2.68618  4.42225  2.77519  2.73123  3.46354  2.40513  3.72494  3.29354  2.67741  2.69355  4.24690  2.90347  2.73739  3.18146  2.89801  2.37887  2.77519  2.98518  4.58477  3.61503
          0.02757  4.00064  4.72298  0.61958  0.77255  0.48576  0.95510
    447   3.09255  5.05801  3.27684  2.87633  4.47379  3.56646  3.83550  3.91148  0.87550  3.44941  4.40547  3.29458  4.05900  3.02081  2.46318  3.12703  3.33705  3.61258  5.47695  4.30884    553 k - - -
          2.68618  4.42225  2.77519  2.73123  3.46354  2.40513  3.72494  3.29354  2.67741  2.69355  4.24690  2.90347  2.73739  3.18146  2.89801  2.37887  2.77519  2.98518  4.58477  3.61503
          0.02757  4.00064  4.72298  0.61958  0.77255  0.48576  0.95510
    448   2.83242  4.68181  3.33332  2.87411  3.54585  3.63012  3.85888  2.95636  2.59734  1.71315  3.56132  3.30744  4.04970  2.00850  2.89244  2.97532  3.07528  2.84271  5.09168  3.78060    554 l - - -
          2.68618  4.42225  2.77519  2.73123  3.46354  2.40513  3.72494  3.29354  2.67741  2.69355  4.24690  2.90347  2.73739  3.18146  2.89801  2.37887  2.77519  2.98518  4.58477  3.61503
          0.02757  4.00064  4.72298  0.61958  0.77255  0.48576  0.95510
    449   3.09255  5.05801  3.27684  2.87633  4.47379  3.56646  3.83550  3.91148  0.87550  3.44941  4.40547  3.29458  4.05900  3.02081  2.46318  3.12703  3.33705  3.61258  5.47695  4.30884    555 k - - -
          2.68618  4.42225  2.77519  2.73123  3.46354  2.40513  3.72494  3.29354  2.67741  2.69355  4.24690  2.90347  2.73739  3.18146  2.89801  2.37887  2.77519  2.98518  4.58477  3.61503
          0.02757  4.00064  4.72298  0.61958  0.77255  0.48576  0.95510
    450   2.50847  4.54764  2.91204  2.64087  4.19125  3.17713  3.89256  3.57810  2.74108  3.27179  4.13595  1.88364  3.79641  3.10226  3.12465  2.60934  1.82529  3.18581  5.50100  4.18644    556 t - - -
          2.68618  4.42225  2.77519  2.73123  3.46354  2.40513  3.72494  3.29354  2.67741  2.69355  4.24690  2.90347  2.73739  3.18146  2.89801  2.37887  2.77519  2.98518  4.58477  3.61503
          0.02757  4.00064  4.72298  0.61958  0.77255  0.48576  0.95510
    451   2.87002  5.28096  2.32365  1.54875  4.59901  3.26833  3.74432  4.09725  2.62896  3.63254  4.48033  1.80118  3.85067  2.90937  3.11681  2.80162  3.15122  3.70110  5.77842  4.34499    557 e - - -
          2.68618  4.42225  2.77519  2.73123  3.46354  2.40513  3.72494  3.29354  2.67741  2.69355  4.24690  2.90347  2.73739  3.18146  2.89801  2.37887  2.77519  2.98518  4.58477  3.61503
          0.02757  4.00064  4.72298  0.61958  0.77255  0.48576  0.95510
    452   3.43652  4.87344  4.02937  3.78415  2.30783  3.98093  3.68499  3.42830  3.63805  2.84880  4.09032  3.88423  4.45244  3.91311  3.79489  3.55991  3.72418  3.30510  3.95603  0.77666    558 y - - -
          2.68618  4.42225  2.77519  2.73123  3.46354  2.40513  3.72494  3.29354  2.67741  2.69355  4.24690  2.90347  2.73739  3.18146  2.89801  2.37887  2.77519  2.98518  4.58477  3.61503
          0.02757  4.00064  4.72298  0.61958  0.77255  0.48576  0.95510
    453   1.80748  4.70714  3.05569  2.64592  4.21128  3.34521  3.76785  3.52390  1.69503  3.18918  4.06400  3.08511  3.86543  2.94530  2.72127  2.72465  2.95046  3.18872  5.42805  4.15599    559 k - - -
          2.68618  4.42225  2.77519  2.73123  3.46354  2.40513  3.72494  3.29354  2.67741  2.69355  4.24690  2.90347  2.73739  3.18146  2.89801  2.37887  2.77519  2.98518  4.58477  3.61503
          0.02757  4.00064  4.72298  0.61958  0.77255  0.48576  0.95510
    454   3.06714  5.19976  2.54814  0.85602  4.56276  3.36000  3.95994  4.04233  2.85694  3.63957  4.60957  3.01206  3.97116  3.17396  3.27787  3.03747  3.37288  3.71356  5.71022  4.43443    560 e - - -
          2.68618  4.42225  2.77519  2.73123  3.46354  2.40513  3.72494  3.29354  2.67741  2.69355  4.24690  2.90347  2.73739  3.18146  2.89801  2.37887  2.77519  2.98518  4.58477  3.61503
          0.02757  4.00064  4.72298  0.61958  0.77255  0.48576  0.95510
    455   2.29788  4.23598  3.33039  3.06596  4.25996  1.68833  4.17644  3.61258  3.13094  3.34629  4.20606  3.28263  3.73080  3.44592  3.44758  2.47024  1.61988  3.13028  5.59974  4.38218    561 t - - -
          2.68618  4.42225  2.77519  2.73123  3.46354  2.40513  3.72494  3.29354  2.67741  2.69355  4.24690  2.90347  2.73739  3.18146  2.89801  2.37887  2.77519  2.98518  4.58477  3.61503
          0.02757  4.00064  4.72298  0.61958  0.77255  0.48576  0.95510
    456   1.42390  4.16096  3.44267  3.16122  4.26125  2.94834  4.22438  3.61432  3.20739  3.35903  4.20861  3.31033  3.69729  3.50353  3.51173  1.50169  2.71298  3.10303  5.62381  4.40347    562 a - - -
          2.68618  4.42225  2.77519  2.73123  3.46354  2.40513  3.72494  3.29354  2.67741  2.69355  4.24690  2.90347  2.73739  3.18146  2.89801  2.37887  2.77519  2.98518  4.58477  3.61503
          0.02757  4.00064  4.72298  0.61958  0.77255  0.48576  0.95510
    457   2.28941  1.72098  3.89156  3.57132  4.08453  1.55313  4.38820  3.41729  3.49229  3.21002  4.10637  3.55501  3.76865  3.77813  3.70160  2.51321  2.78003  2.98502  5.46502  4.31792    563 g - - -
          2.68618  4.42225  2.77519  2.73123  3.46354  2.40513  3.72494  3.29354  2.67741  2.69355  4.24690  2.90347  2.73739  3.18146  2.89801  2.37887  2.77519  2.98518  4.58477  3.61503
          0.02757  4.00064  4.72298  0.61958  0.77255  0.48576  0.95510
    458   3.07904  4.47384  4.56229  4.05843  3.31097  4.26727  4.73110  1.97176  3.89878  1.33057  3.16698  4.30697  4.59907  4.16290  4.09313  3.64326  3.34398  1.38627  5.25969  4.06426    564 l - - -
          2.68618  4.42225  2.77519  2.73123  3.46354  2.40513  3.72494  3.29354  2.67741  2.69355  4.24690  2.90347  2.73739  3.18146  2.89801  2.37887  2.77519  2.98518  4.58477  3.61503
          0.02757  4.00064  4.72298  0.61958  0.77255  0.48576  0.95510
    459   2.78369  2.18832  4.43738  3.93119  3.43509  3.87599  4.52686  1.46784  3.77229  2.18532  3.36216  4.06840  4.33803  4.03896  3.94897  3.26382  3.08867  1.86815  5.16397  3.94488    565 i - - -
          2.68618  4.42225  2.77519  2.73123  3.46354  2.40513  3.72494  3.29354  2.67741  2.69355  4.24690  2.90347  2.73739  3.18146  2.89801  2.37887  2.77519  2.98518  4.58477  3.61503
          0.02757  4.00064  4.72298  0.61958  0.77255  0.48576  0.95510
    460   3.43652  4.87344  4.02937  3.78415  2.30783  3.98093  3.68499  3.42830  3.63805  2.84880  4.09032  3.88423  4.45244  3.91311  3.79489  3.55991  3.72418  3.30510  3.95603  0.77666    566 y - - -
          2.68618  4.42225  2.77519  2.73123  3.46354  2.40513  3.72494  3.29354  2.67741  2.69355  4.24690  2.90347  2.73739  3.18146  2.89801  2.37887  2.77519  2.98518  4.58477  3.61503
          0.02757  4.00064  4.72298  0.61958  0.77255  0.48576  0.95510
    461   2.96057  5.53135  1.47559  1.45317  4.81693  3.22637  3.77517  4.33602  2.79699  3.83885  4.69572  2.69055  3.85072  2.94282  3.39435  2.84158  3.25016  3.90981  5.98914  4.48476    567 e - - -
          2.68618  4.42225  2.77519  2.73123  3.46354  2.40513  3.72494  3.29354  2.67741  2.69355  4.24690  2.90347  2.73739  3.18146  2.89801  2.37887  2.77519  2.98518  4.58477  3.61503
          0.02757  4.00064  4.72298  0.61958  0.77255  0.48576  0.95510
    462   2.62012  2.10550  4.34544  3.88058  3.56753  3.60155  4.51321  2.14973  3.73050  2.37953  3.50484  3.93994  4.17761  4.00014  3.91152  3.01968  2.98554  1.39987  5.24228  4.02567    568 v - - -
          2.68618  4.42225  2.77519  2.73123  3.46354  2.40513  3.72494  3.29354  2.67741  2.69355  4.24690  2.90347  2.73739  3.18146  2.89801  2.37887  2.77519  2.98518  4.58477  3.61503
          0.02757  4.00064  4.72298  0.61958  0.77255  0.48576  0.95510
    463   2.65845  4.40892  3.46545  3.02543  3.14638  3.50536  3.82757  2.93383  2.92840  2.63451  3.62404  3.36721  3.99067  3.28836  3.23520  2.85534  1.93805  2.71355  4.69523  2.02900    569 t - - -
          2.68618  4.42225  2.77519  2.73123  3.46354  2.40513  3.72494  3.29354  2.67741  2.69355  4.24690  2.90347  2.73739  3.18146  2.89801  2.37887  2.77519  2.98518  4.58477  3.61503
          0.02757  4.00064  4.72298  0.61958  0.77255  0.48576  0.95510
    464   2.69749  4.72087  3.17378  2.75893  4.30903  1.85103  3.82817  3.76052  2.42376  3.33775  4.20011  3.17010  3.88967  3.01524  1.66935  2.77800  3.01705  3.38134  5.45369  4.22478    570 r - - -
          2.68618  4.42225  2.77519  2.73123  3.46354  2.40513  3.72494  3.29354  2.67741  2.69355  4.24690  2.90347  2.73739  3.18146  2.89801  2.37887  2.77519  2.98518  4.58477  3.61503
          0.02757  4.00064  4.72298  0.61958  0.77255  0.48576  0.95510
    465   2.96057  5.53135  1.47559  1.45317  4.81693  3.22637  3.77517  4.33602  2.79699  3.83885  4.69572  2.69055  3.85072  2.94282  3.39435  2.84158  3.25016  3.90981  5.98914  4.48476    571 e - - -
          2.68618  4.42225  2.77519  2.73123  3.46354  2.40513  3.72494  3.29354  2.67741  2.69355  4.24690  2.90347  2.73739  3.18146  2.89801  2.37887  2.77519  2.98518  4.58477  3.61503
          0.02757  4.00064  4.72298  0.61958  0.77255  0.48576  0.95510
    466   2.68856  4.84932  2.67525  1.71248  4.25802  3.30140  3.76519  3.58007  2.58660  3.25608  4.12928  2.93170  3.84190  2.94139  3.01219  2.72008  1.95049  3.24703  5.52236  4.18273    572 e - - -
          2.68618  4.42225  2.77519  2.73123  3.46354  2.40513  3.72494  3.29354  2.67741  2.69355  4.24690  2.90347  2.73739  3.18146  2.89801  2.37887  2.77519  2.98518  4.58477  3.61503
          0.29067  4.00064  1.45272  0.61958  0.77255  0.48576  0.95510
    467   2.86973  4.70849  3.34818  2.89283  4.03082  3.37577  3.74675  3.56770  2.20814  3.10727  4.11562  3.25994  3.88887  2.97768  1.19254  2.96281  3.14727  3.29836  5.16838  3.99048    573 r - - -
          2.68618  4.42225  2.77519  2.73123  3.46354  2.40513  3.72494  3.29354  2.67741  2.69355  4.24690  2.90347  2.73739  3.18146  2.89801  2.37887  2.77519  2.98518  4.58477  3.61503
          0.03572  3.74569  4.46803  0.61958  0.77255  0.69570  0.69060
    468   2.87050  4.70277  3.01530  2.76723  3.20564  3.34855  1.44154  3.55289  2.61438  3.06120  4.09805  3.17982  3.89673  3.13323  2.88537  2.94376  3.17157  3.29096  4.67177  3.16112    574 h - - -
          2.68618  4.42225  2.77519  2.73123  3.46354  2.40513  3.72494  3.29354  2.67741  2.69355  4.24690  2.90347  2.73739  3.18146  2.89801  2.37887  2.77519  2.98518  4.58477  3.61503
          0.03572  3.74569  4.46803  0.61958  0.77255  0.69570  0.69060
    469   2.70855  4.29132  3.94467  3.60895  3.46233  3.58654  4.43402  2.07493  3.47443  2.17562  3.45238  3.81755  4.15769  3.84570  3.69807  3.08610  3.07553  1.20326  5.22339  3.94471    575 v - - -
          2.68618  4.42225  2.77519  2.73123  3.46354  2.40513  3.72494  3.29354  2.67741  2.69355  4.24690  2.90347  2.73739  3.18146  2.89801  2.37887  2.77519  2.98518  4.58477  3.61503
          0.03572  3.74569  4.46803  0.61958  0.77255  0.69570  0.69060
    470   2.85134  4.92250  2.44991  1.22177  4.25428  3.19786  3.78043  3.68293  2.64539  3.32314  4.30812  2.87574  3.79800  3.00229  3.03680  2.85031  3.15646  3.38199  5.45053  4.17841    603 e - - -
          2.68618  4.42225  2.77519  2.73123  3.46354  2.40513  3.72494  3.29354  2.67741  2.69355  4.24690  2.90347  2.73739  3.18146  2.89801  2.37887  2.77519  2.98518  4.58477  3.61503
          0.03572  3.74569  4.46803  0.61958  0.77255  0.69570  0.69060
    471   2.59877  4.37178  3.19316  3.01794  4.01491  3.06670  4.10221  3.53174  3.06502  3.17099  4.21902  3.33501  1.10159  3.45803  3.32102  2.76348  3.03158  3.19135  5.23236  4.13555    604 p - - -
          2.68618  4.42225  2.77519  2.73123  3.46354  2.40513  3.72494  3.29354  2.67741  2.69355  4.24690  2.90347  2.73739  3.18146  2.89801  2.37887  2.77519  2.98518  4.58477  3.61503
          0.03572  3.74569  4.46803  0.61958  0.77255  0.69570  0.69060
    472   2.35308  4.19610  3.32305  3.07508  3.86383  3.03798  4.10106  2.97594  3.01544  2.84355  3.90671  3.30176  3.73353  3.41809  3.27732  2.55347  1.40757  2.68475  5.31338  4.08193    605 t - - -
          2.68618  4.42225  2.77519  2.73123  3.46354  2.40513  3.72494  3.29354  2.67741  2.69355  4.24690  2.90347  2.73739  3.18146  2.89801  2.37887  2.77519  2.98518  4.58477  3.61503
          0.03572  3.74569  4.46803  0.61958  0.77255  0.69570  0.69060
    473   2.59877  4.37178  3.19316  3.01794  4.01491  3.06670  4.10221  3.53174  3.06502  3.17099  4.21902  3.33501  1.10159  3.45803  3.32102  2.76348  3.03158  3.19135  5.23236  4.13555    606 p - - -
          2.68618  4.42225  2.77519  2.73123  3.46354  2.40513  3.72494  3.29354  2.67741  2.69355  4.24690  2.90347  2.73739  3.18146  2.89801  2.37887  2.77519  2.98518  4.58477  3.61503
          0.39376  3.74569  1.19777  0.61958  0.77255  0.37384  1.16503
    474   3.01658  4.51930  3.98239  3.62695  3.09545  3.81526  4.32256  2.29935  3.39571  1.04975  3.16768  3.91394  4.27610  3.79483  3.59048  3.37864  3.31875  2.30267  4.92350  3.61600    619 l - - -
          2.68618  4.42225  2.77519  2.73123  3.46354  2.40513  3.72494  3.29354  2.67741  2.69355  4.24690  2.90347  2.73739  3.18146  2.89801  2.37887  2.77519  2.98518  4.58477  3.61503
          0.03572  3.74569  4.46803  0.61958  0.77255  0.37384  1.16503
    475   2.62778  4.75380  2.83324  2.52153  4.22248  3.27563  3.76625  3.70962  2.50951  3.29510  4.14833  2.99173  3.82778  1.92114  2.88024  1.81672  2.94461  3.33037  5.46885  4.13234    620 s - - -
          2.68618  4.42225  2.77519  2.73123  3.46354  2.40513  3.72494  3.29354  2.67741  2.69355  4.24690  2.90347  2.73739  3.18146  2.89801  2.37887  2.77519  2.98518  4.58477  3.61503
          0.02757  4.00064  4.72298  0.61958  0.77255  0.48576  0.95510
    476   1.39101  4.18532  3.38496  3.15617  4.33396  1.63054  4.26077  3.69452  3.26440  3.43285  4.28276  3.31553  3.70773  3.54442  3.56750  2.43048  2.74549  3.16403  5.67373  4.47408    621 a - - -
          2.68618  4.42225  2.77519  2.73123  3.46354  2.40513  3.72494  3.29354  2.67741  2.69355  4.24690  2.90347  2.73739  3.18146  2.89801  2.37887  2.77519  2.98518  4.58477  3.61503
          0.02757  4.00064  4.72298  0.61958  0.77255  0.48576  0.95510
    477   2.80114  4.99090  2.68805  2.43439  3.90261  3.36866  2.10848  3.80449  2.49864  3.34637  4.21874  1.90166  3.88852  2.92241  2.88224  2.79999  3.07165  3.45749  5.25315  3.77889    622 n - - -
          2.68618  4.42225  2.77519  2.73123  3.46354  2.40513  3.72494  3.29354  2.67741  2.69355  4.24690  2.90347  2.73739  3.18146  2.89801  2.37887  2.77519  2.98518  4.58477  3.61503
          0.02757  4.00064  4.72298  0.61958  0.77255  0.48576  0.95510
    478   2.40559  4.21480  3.61097  3.22141  3.79191  3.21939  4.15896  2.83083  3.16581  2.80243  3.78118  3.43508  3.86607  3.49294  3.45746  1.71050  2.81349  1.67808  5.28780  4.03480    623 v - - -
          2.68618  4.42225  2.77519  2.73123  3.46354  2.40513  3.72494  3.29354  2.67741  2.69355  4.24690  2.90347  2.73739  3.18146  2.89801  2.37887  2.77519  2.98518  4.58477  3.61503
          0.02757  4.00064  4.72298  0.61958  0.77255  0.48576  0.95510
    479   2.83133  4.59256  3.53123  3.44768  4.58478  0.55615  4.55877  4.21687  3.64629  3.85454  4.83236  3.69573  3.98774  3.96043  3.86695  3.00716  3.32256  3.72047  5.64470  4.69149    624 G - - -
          2.68618  4.42225  2.77519  2.73123  3.46354  2.40513  3.72494  3.29354  2.67741  2.69355  4.24690  2.90347  2.73739  3.18146  2.89801  2.37887  2.77519  2.98518  4.58477  3.61503
          0.02757  4.00064  4.72298  0.61958  0.77255  0.48576  0.95510
    480   2.67462  4.47059  3.28279  2.89385  3.61635  3.50773  3.93656  1.86968  2.85210  2.64572  3.66149  2.08361  3.99499  3.23412  3.19106  2.87061  2.96289  2.50431  5.12142  3.79904    625 i - - -
          2.68618  4.42225  2.77519  2.73123  3.46354  2.40513  3.72494  3.29354  2.67741  2.69355  4.24690  2.90347  2.73739  3.18146  2.89801  2.37887  2.77519  2.98518  4.58477  3.61503
          0.02757  4.00064  4.72298  0.61958  0.77255  0.48576  0.95510
    481   1.47845  4.25827  3.33740  3.04266  4.19290  3.03900  4.14405  3.50931  3.08497  3.24864  4.13685  3.28100  1.87327  3.40876  3.40927  2.49500  2.77986  3.07204  5.55239  4.32564    626 a - - -
          2.68618  4.42225  2.77519  2.73123  3.46354  2.40513  3.72494  3.29354  2.67741  2.69355  4.24690  2.90347  2.73739  3.18146  2.89801  2.37887  2.77519  2.98518  4.58477  3.61503
          0.02757  4.00064  4.72298  0.61958  0.77255  0.48576  0.95510
    482   2.33968  4.31915  3.17510  2.90232  4.25531  3.03291  4.07101  3.71075  2.98571  3.37321  4.21860  3.19460  1.89944  3.31371  3.33480  1.56597  2.78869  3.21766  5.57768  4.31217    627 s - - -
          2.68618  4.42225  2.77519  2.73123  3.46354  2.40513  3.72494  3.29354  2.67741  2.69355  4.24690  2.90347  2.73739  3.18146  2.89801  2.37887  2.77519  2.98518  4.58477  3.61503
          0.02757  4.00064  4.72298  0.61958  0.77255  0.48576  0.95510
    483   3.06714  5.19976  2.54814  0.85602  4.56276  3.36000  3.95994  4.04233  2.85694  3.63957  4.60957  3.01206  3.97116  3.17396  3.27787  3.03747  3.37288  3.71356  5.71022  4.43443    628 e - - -
          2.68618  4.42225  2.77519  2.73123  3.46354  2.40513  3.72494  3.29354  2.67741  2.69355  4.24690  2.90347  2.73739  3.18146  2.89801  2.37887  2.77519  2.98518  4.58477  3.61503
          0.02757  4.00064  4.72298  0.61958  0.77255  0.48576  0.95510
    484   2.50885  4.59656  2.77730  2.56808  4.30550  3.12931  3.89814  3.82535  2.78030  3.44379  4.28161  1.83109  3.77612  3.10299  3.18914  1.68405  2.90041  3.36449  5.59387  4.24398    629 s - - -
          2.68618  4.42225  2.77519  2.73123  3.46354  2.40513  3.72494  3.29354  2.67741  2.69355  4.24690  2.90347  2.73739  3.18146  2.89801  2.37887  2.77519  2.98518  4.58477  3.61503
          0.02757  4.00064  4.72298  0.61958  0.77255  0.48576  0.95510
    485   2.98765  4.97403  2.99277  2.75105  4.15924  3.45383  3.90995  3.81112  2.56332  3.30059  4.32634  3.21135  4.01009  1.02233  2.84434  3.03068  3.28522  3.53328  5.40923  4.11205    630 q - - -
          2.68618  4.42225  2.77519  2.73123  3.46354  2.40513  3.72494  3.29354  2.67741  2.69355  4.24690  2.90347  2.73739  3.18146  2.89801  2.37887  2.77519  2.98518  4.58477  3.61503
          0.02757  4.00064  4.72298  0.61958  0.77255  0.48576  0.95510
    486   3.15421  4.98150  3.65835  3.14458  4.36873  3.61570  3.92356  3.92056  2.29796  3.41328  4.41141  3.49385  4.11322  3.13865  0.79930  3.23299  3.41218  3.63930  5.40055  4.26963    631 r - - -
          2.68618  4.42225  2.77519  2.73123  3.46354  2.40513  3.72494  3.29354  2.67741  2.69355  4.24690  2.90347  2.73739  3.18146  2.89801  2.37887  2.77519  2.98518  4.58477  3.61503
          0.02757  4.00064  4.72298  0.61958  0.77255  0.48576  0.95510
    487   1.42390  4.16096  3.44267  3.16122  4.26125  2.94834  4.22438  3.61432  3.20739  3.35903  4.20861  3.31033  3.69729  3.50353  3.51173  1.50169  2.71298  3.10303  5.62381  4.40347    632 a - - -
          2.68618  4.42225  2.77519  2.73123  3.46354  2.40513  3.72494  3.29354  2.67741  2.69355  4.24690  2.90347  2.73739  3.18146  2.89801  2.37887  2.77519  2.98518  4.58477  3.61503
          0.29067  4.00064  1.45272  0.61958  0.77255  0.48576  0.95510
    488   2.78901  4.76149  2.82908  2.58731  3.91136  3.28657  3.74256  3.52736  2.41861  3.04199  4.07894  3.04379  3.84172  1.47951  2.70311  2.84475  3.08873  3.26670  5.20907  3.89572    633 q - - -
          2.68618  4.42225  2.77519  2.73123  3.46354  2.40513  3.72494  3.29354  2.67741  2.69355  4.24690  2.90347  2.73739  3.18146  2.89801  2.37887  2.77519  2.98518  4.58477  3.61503
          0.03572  3.74569  4.46803  0.61958  0.77255  0.69570  0.69060
    489   2.86973  4.70849  3.34818  2.89283  4.03082  3.37577  3.74675  3.56770  2.20814  3.10727  4.11562  3.25994  3.88887  2.97768  1.19254  2.96281  3.14727  3.29836  5.16838  3.99048    634 r - - -
          2.68618  4.42225  2.77519  2.73123  3.46354  2.40513  3.72494  3.29354  2.67741  2.69355  4.24690  2.90347  2.73739  3.18146  2.89801  2.37887  2.77519  2.98518  4.58477  3.61503
          0.03572  3.74569  4.46803  0.61958  0.77255  0.69570  0.69060
    490   3.10312  4.54445  4.06201  3.75663  1.24553  3.81425  3.83303  2.64740  3.66773  2.04970  3.40000  3.87832  4.27933  3.87241  3.81880  3.37696  3.40608  2.62777  4.12808  2.51442    635 f - - -
          2.68618  4.42225  2.77519  2.73123  3.46354  2.40513  3.72494  3.29354  2.67741  2.69355  4.24690  2.90347  2.73739  3.18146  2.89801  2.37887  2.77519  2.98518  4.58477  3.61503
          0.03572  3.74569  4.46803  0.61958  0.77255  0.69570  0.69060
    491   1.21405  4.13727  3.33959  3.13051  3.93092  2.96395  4.16672  3.03840  3.14348  2.92490  3.97545  3.31041  3.69163  3.49782  3.39982  2.49102  2.75978  2.71546  5.37123  4.15818    687 a - - -
          2.68618  4.42225  2.77519  2.73123  3.46354  2.40513  3.72494  3.29354  2.67741  2.69355  4.24690  2.90347  2.73739  3.18146  2.89801  2.37887  2.77519  2.98518  4.58477  3.61503
          0.03572  3.74569  4.46803  0.61958  0.77255  0.69570  0.69060
    492   2.87050  4.70277  3.01530  2.76723  3.20564  3.34855  1.44154  3.55289  2.61438  3.06120  4.09805  3.17982  3.89673  3.13323  2.88537  2.94376  3.17157  3.29096  4.67177  3.16112    688 h - - -
          2.68618  4.42225  2.77519  2.73123  3.46354  2.40513  3.72494  3.29354  2.67741  2.69355  4.24690  2.90347  2.73739  3.18146  2.89801  2.37887  2.77519  2.98518  4.58477  3.61503
          0.03572  3.74569  4.46803  0.61958  0.77255  0.69570  0.69060
    493   2.52099  4.30327  3.16804  3.05423  4.18810  0.95501  4.17780  3.76080  3.21744  3.43026  4.40894  3.33363  3.69033  3.55268  3.46306  2.69017  2.99259  3.31432  5.31241  4.28736    689 g - - -
          2.68618  4.42225  2.77519  2.73123  3.46354  2.40513  3.72494  3.29354  2.67741  2.69355  4.24690  2.90347  2.73739  3.18146  2.89801  2.37887  2.77519  2.98518  4.58477  3.61503
          0.03572  3.74569  4.46803  0.61958  0.77255  0.69570  0.69060
    494   2.62526  4.60946  2.65328  2.52840  3.95358  3.10405  3.83173  3.64109  2.72731  3.30424  4.26410  1.40510  3.75204  3.10843  3.07400  2.70003  3.00548  3.27631  5.27508  3.91419    690 n - - -
          2.68618  4.42225  2.77519  2.73123  3.46354  2.40513  3.72494  3.29354  2.67741  2.69355  4.24690  2.90347  2.73739  3.18146  2.89801  2.37887  2.77519  2.98518  4.58477  3.61503
          0.03572  3.74569  4.46803  0.61958  0.77255  0.69570  0.69060
    495   1.21405  4.13727  3.33959  3.13051  3.93092  2.96395  4.16672  3.03840  3.14348  2.92490  3.97545  3.31041  3.69163  3.49782  3.39982  2.49102  2.75978  2.71546  5.37123  4.15818    691 a - - -
          2.68618  4.42225  2.77519  2.73123  3.46354  2.40513  3.72494  3.29354  2.67741  2.69355  4.24690  2.90347  2.73739  3.18146  2.89801  2.37887  2.77519  2.98518  4.58477  3.61503
          0.03572  3.74569  4.46803  0.61958  0.77255  0.69570  0.69060
    496   2.86973  4.70849  3.34818  2.89283  4.03082  3.37577  3.74675  3.56770  2.20814  3.10727  4.11562  3.25994  3.88887  2.97768  1.19254  2.96281  3.14727  3.29836  5.16838  3.99048    692 r - - -
          2.68618  4.42225  2.77519  2.73123  3.46354  2.40513  3.72494  3.29354  2.67741  2.69355  4.24690  2.90347  2.73739  3.18146  2.89801  2.37887  2.77519  2.98518  4.58477  3.61503
          0.03572  3.74569  4.46803  0.61958  0.77255  0.37384  1.16503
    497   3.08998  4.41070  4.78077  4.28680  3.55895  4.42607  5.00481  1.28646  4.17279  2.06189  3.36680  4.50751  4.74395  4.43970  4.37310  3.81500  3.35785  1.19925  5.52516  4.31928    693 v - - -
          2.68618  4.42225  2.77519  2.73123  3.46354  2.40513  3.72494  3.29354  2.67741  2.69355  4.24690  2.90347  2.73739  3.18146  2.89801  2.37887  2.77519  2.98518  4.58477  3.61503
          0.02757  4.00064  4.72298  0.61958  0.77255  0.48576  0.95510
    498   2.62497  4.67640  3.17543  2.71049  4.21109  3.33044  3.76178  3.65461  2.35148  3.24352  4.09833  3.11981  3.85772  2.94111  1.78816  1.81421  2.93765  3.28356  5.40329  4.13030    694 r - - -
          2.68618  4.42225  2.77519  2.73123  3.46354  2.40513  3.72494  3.29354  2.67741  2.69355  4.24690  2.90347  2.73739  3.18146  2.89801  2.37887  2.77519  2.98518  4.58477  3.61503
          0.02757  4.00064  4.72298  0.61958  0.77255  0.48576  0.95510
    499   2.90017  5.37465  1.50950  2.14507  4.69477  3.22052  3.78194  4.25032  2.78983  3.77288  4.62632  1.73530  3.84328  2.95521  3.36425  2.81091  3.20231  3.82281  5.90239  4.41395    695 d - - -
          2.68618  4.42225  2.77519  2.73123  3.46354  2.40513  3.72494  3.29354  2.67741  2.69355  4.24690  2.90347  2.73739  3.18146  2.89801  2.37887  2.77519  2.98518  4.58477  3.61503
          0.02757  4.00064  4.72298  0.61958  0.77255  0.48576  0.95510
    500   2.38195  4.30323  3.32197  3.14522  4.20593  3.03094  4.25077  3.74662  3.22766  3.45749  4.37385  3.34838  3.78064  3.56722  3.50868  0.91300  2.87196  3.25352  5.56845  4.29055    696 s - - -
          2.68618  4.42225  2.77519  2.73123  3.46354  2.40513  3.72494  3.29354  2.67741  2.69355  4.24690  2.90347  2.73739  3.18146  2.89801  2.37887  2.77519  2.98518  4.58477  3.61503
          0.02757  4.00064  4.72298  0.61958  0.77255  0.48576  0.95510
    501   2.71534  4.46086  3.54984  3.12917  3.50657  3.53569  4.06465  2.78374  3.00535  1.58997  3.52338  3.48041  2.06169  3.39569  3.30010  2.93712  3.02790  2.64537  5.09959  3.82723    697 l - - -
          2.68618  4.42225  2.77519  2.73123  3.46354  2.40513  3.72494  3.29354  2.67741  2.69355  4.24690  2.90347  2.73739  3.18146  2.89801  2.37887  2.77519  2.98518  4.58477  3.61503
          0.02757  4.00064  4.72298  0.61958  0.77255  0.48576  0.95510
    502   2.86302  4.66863  3.58803  2.99704  3.64973  3.67011  3.82746  3.00781  2.40673  1.74633  3.63797  3.37942  4.06893  3.07422  1.79536  3.01971  3.09294  2.86186  5.10159  3.83610    698 l - - -
          2.68618  4.42225  2.77519  2.73123  3.46354  2.40513  3.72494  3.29354  2.67741  2.69355  4.24690  2.90347  2.73739  3.18146  2.89801  2.37887  2.77519  2.98518  4.58477  3.61503
          0.02757  4.00064  4.72298  0.61958  0.77255  0.48576  0.95510
    503   2.71097  4.98837  1.63341  2.28391  4.50478  3.19289  3.80678  3.99977  2.76801  3.58111  4.42107  2.82002  3.80894  2.98395  3.28938  1.75743  3.04539  3.56884  5.74908  4.32942    700 d - - -
          2.68618  4.42225  2.77519  2.73123  3.46354  2.40513  3.72494  3.29354  2.67741  2.69355  4.24690  2.90347  2.73739  3.18146  2.89801  2.37887  2.77519  2.98518  4.58477  3.61503
          0.02757  4.00064  4.72298  0.61958  0.77255  0.48576  0.95510
    504   3.13137  5.27430  0.75028  2.42296  4.66950  3.31142  4.04971  4.28771  3.15898  3.87385  4.85626  2.98518  3.97343  3.29014  3.69144  3.08032  3.47320  3.91375  5.81282  4.52318    701 d - - -
          2.68618  4.42225  2.77519  2.73123  3.46354  2.40513  3.72494  3.29354  2.67741  2.69355  4.24690  2.90347  2.73739  3.18146  2.89801  2.37887  2.77519  2.98518  4.58477  3.61503
          0.02757  4.00064  4.72298  0.61958  0.77255  0.48576  0.95510
    505   3.22990  4.55680  4.78790  4.26427  3.21550  4.50215  4.87064  1.41500  4.09636  1.21013  3.04160  4.51921  4.73823  4.30328  4.25334  3.87526  3.47050  1.95052  5.25691  4.10247    702 l - - -
          2.68618  4.42225  2.77519  2.73123  3.46354  2.40513  3.72494  3.29354  2.67741  2.69355  4.24690  2.90347  2.73739  3.18146  2.89801  2.37887  2.77519  2.98518  4.58477  3.61503
          0.02757  4.00064  4.72298  0.61958  0.77255  0.48576  0.95510
    506   1.74982  4.29718  3.81897  3.38470  1.93074  3.52775  4.05947  2.64977  3.32582  2.34864  3.46644  3.61081  4.05945  3.59586  3.58434  2.91147  2.96983  2.48454  4.77594  3.35928    703 a - - -
          2.68618  4.42225  2.77519  2.73123  3.46354  2.40513  3.72494  3.29354  2.67741  2.69355  4.24690  2.90347  2.73739  3.18146  2.89801  2.37887  2.77519  2.98518  4.58477  3.61503
          0.02757  4.00064  4.72298  0.61958  0.77255  0.48576  0.95510
    507   3.13137  5.27430  0.75028  2.42296  4.66950  3.31142  4.04971  4.28771  3.15898  3.87385  4.85626  2.98518  3.97343  3.29014  3.69144  3.08032  3.47320  3.91375  5.81282  4.52318    704 d - - -
          2.68618  4.42225  2.77519  2.73123  3.46354  2.40513  3.72494  3.29354  2.67741  2.69355  4.24690  2.90347  2.73739  3.18146  2.89801  2.37887  2.77519  2.98518  4.58477  3.61503
          0.02757  4.00064  4.72298  0.61958  0.77255  0.48576  0.95510
    508   2.52646  4.30157  3.59523  3.19438  3.72796  3.35288  4.15012  2.70656  3.12728  2.64415  3.69403  3.46904  2.05404  3.47440  3.42630  2.76444  2.89956  1.64722  5.25951  4.01484    705 v - - -
          2.68618  4.42225  2.77519  2.73123  3.46354  2.40513  3.72494  3.29354  2.67741  2.69355  4.24690  2.90347  2.73739  3.18146  2.89801  2.37887  2.77519  2.98518  4.58477  3.61503
          0.02757  4.00064  4.72298  0.61958  0.77255  0.48576  0.95510
    509   2.96057  5.53135  1.47559  1.45317  4.81693  3.22637  3.77517  4.33602  2.79699  3.83885  4.69572  2.69055  3.85072  2.94282  3.39435  2.84158  3.25016  3.90981  5.98914  4.48476    706 e - - -
          2.68618  4.42225  2.77519  2.73123  3.46354  2.40513  3.72494  3.29354  2.67741  2.69355  4.24690  2.90347  2.73739  3.18146  2.89801  2.37887  2.77519  2.98518  4.58477  3.61503
          0.02757  4.00064  4.72298  0.61958  0.77255  0.48576  0.95510
    510   2.80114  4.99090  2.68805  2.43439  3.90261  3.36866  2.10848  3.80449  2.49864  3.34637  4.21874  1.90166  3.88852  2.92241  2.88224  2.79999  3.07165  3.45749  5.25315  3.77889    707 n - - -
          2.68618  4.42225  2.77519  2.73123  3.46354  2.40513  3.72494  3.29354  2.67741  2.69355  4.24690  2.90347  2.73739  3.18146  2.89801  2.37887  2.77519  2.98518  4.58477  3.61503
          0.02757  4.00064  4.72298  0.61958  0.77255  0.48576  0.95510
    511   3.29406  4.64691  4.66241  4.17589  1.70929  4.38013  4.28479  2.37501  4.02962  1.16597  3.02568  4.31941  4.63713  4.14074  4.14682  3.74523  3.52550  2.47337  4.53787  3.04734    708 l - - -
          2.68618  4.42225  2.77519  2.73123  3.46354  2.40513  3.72494  3.29354  2.67741  2.69355  4.24690  2.90347  2.73739  3.18146  2.89801  2.37887  2.77519  2.98518  4.58477  3.61503
          0.02757  4.00064  4.72298  0.61958  0.77255  0.48576  0.95510
    512   3.13160  4.51687  4.51434  4.13627  3.46307  4.20214  4.84197  0.93202  3.96685  2.02468  3.38031  4.36383  4.62250  4.30294  4.14896  3.71119  3.42910  1.85739  5.37928  4.12756    709 i - - -
          2.68618  4.42225  2.77519  2.73123  3.46354  2.40513  3.72494  3.29354  2.67741  2.69355  4.24690  2.90347  2.73739  3.18146  2.89801  2.37887  2.77519  2.98518  4.58477  3.61503
          0.02757  4.00064  4.72298  0.61958  0.77255  0.48576  0.95510
    513   0.84374  4.26004  3.59625  3.39526  4.18338  3.08079  4.40167  3.32834  3.41490  3.20388  4.22295  3.51134  3.83230  3.74462  3.65554  2.60990  2.89622  2.96050  5.59772  4.41271    710 a - - -
          2.68618  4.42225  2.77519  2.73123  3.46354  2.40513  3.72494  3.29354  2.67741  2.69355  4.24690  2.90347  2.73739  3.18146  2.89801  2.37887  2.77519  2.98518  4.58477  3.61503
          0.02757  4.00064  4.72298  0.61958  0.77255  0.48576  0.95510
    514   2.38195  4.30323  3.32197  3.14522  4.20593  3.03094  4.25077  3.74662  3.22766  3.45749  4.37385  3.34838  3.78064  3.56722  3.50868  0.91300  2.87196  3.25352  5.56845  4.29055    711 s - - -
          2.68618  4.42225  2.77519  2.73123  3.46354  2.40513  3.72494  3.29354  2.67741  2.69355  4.24690  2.90347  2.73739  3.18146  2.89801  2.37887  2.77519  2.98518  4.58477  3.61503
          0.02757  4.00064  4.72298  0.61958  0.77255  0.48576  0.95510
    515   3.59584  4.84781  4.58355  4.25985  1.25538  4.35676  3.47088  3.28576  4.10937  2.62408  3.88632  4.04519  4.66870  4.09407  4.15531  3.72365  3.81905  3.21060  3.61714  1.23062    712 y - - -
          2.68618  4.42225  2.77519  2.73123  3.46354  2.40513  3.72494  3.29354  2.67741  2.69355  4.24690  2.90347  2.73739  3.18146  2.89801  2.37887  2.77519  2.98518  4.58477  3.61503
          0.02757  4.00064  4.72298  0.61958  0.77255  0.48576  0.95510
    516   2.27436  4.21338  3.38369  3.06663  4.18710  3.00491  4.13888  3.53417  3.07595  3.27343  4.13266  3.27674  3.72177  3.40440  3.39406  1.55816  1.66649  3.06955  5.54791  4.31172    713 s - - -
          2.68618  4.42225  2.77519  2.73123  3.46354  2.40513  3.72494  3.29354  2.67741  2.69355  4.24690  2.90347  2.73739  3.18146  2.89801  2.37887  2.77519  2.98518  4.58477  3.61503
          0.02757  4.00064  4.72298  0.61958  0.77255  0.48576  0.95510
    517   3.23923  4.63128  4.62341  4.07811  3.06582  4.39739  4.68834  2.21866  3.88110  1.09396  1.83982  4.36629  4.63280  4.09308  4.04491  3.74975  3.46980  2.33205  5.10451  3.98341    714 l - - -
          2.68618  4.42225  2.77519  2.73123  3.46354  2.40513  3.72494  3.29354  2.67741  2.69355  4.24690  2.90347  2.73739  3.18146  2.89801  2.37887  2.77519  2.98518  4.58477  3.61503
          0.02757  4.00064  4.72298  0.61958  0.77255  0.48576  0.95510
    518   2.96057  5.53135  1.47559  1.45317  4.81693  3.22637  3.77517  4.33602  2.79699  3.83885  4.69572  2.69055  3.85072  2.94282  3.39435  2.84158  3.25016  3.90981  5.98914  4.48476    715 e - - -
          2.68618  4.42225  2.77519  2.73123  3.46354  2.40513  3.72494  3.29354  2.67741  2.69355  4.24690  2.90347  2.73739  3.18146  2.89801  2.37887  2.77519  2.98518  4.58477  3.61503
          0.02757  4.00064  4.72298  0.61958  0.77255  0.48576  0.95510
    519   2.38195  4.30323  3.32197  3.14522  4.20593  3.03094  4.25077  3.74662  3.22766  3.45749  4.37385  3.34838  3.78064  3.56722  3.50868  0.91300  2.87196  3.25352  5.56845  4.29055    716 s - - -
          2.68618  4.42225  2.77519  2.73123  3.46354  2.40513  3.72494  3.29354  2.67741  2.69355  4.24690  2.90347  2.73739  3.18146  2.89801  2.37887  2.77519  2.98518  4.58477  3.61503
          0.02757  4.00064  4.72298  0.61958  0.77255  0.48576  0.95510
    520   2.71534  4.46086  3.54984  3.12917  3.50657  3.53569  4.06465  2.78374  3.00535  1.58997  3.52338  3.48041  2.06169  3.39569  3.30010  2.93712  3.02790  2.64537  5.09959  3.82723    717 l - - -
          2.68618  4.42225  2.77519  2.73123  3.46354  2.40513  3.72494  3.29354  2.67741  2.69355  4.24690  2.90347  2.73739  3.18146  2.89801  2.37887  2.77519  2.98518  4.58477  3.61503
          0.02757  4.00064  4.72298  0.61958  0.77255  0.48576  0.95510
    521   1.62272  4.49374  2.91510  2.67713  4.24099  3.12477  3.94862  3.62902  2.83709  3.33056  4.19110  1.84224  3.77771  3.16627  3.22539  2.57616  2.86673  3.20677  5.55720  4.24721    718 a - - -
          2.68618  4.42225  2.77519  2.73123  3.46354  2.40513  3.72494  3.29354  2.67741  2.69355  4.24690  2.90347  2.73739  3.18146  2.89801  2.37887  2.77519  2.98518  4.58477  3.61503
          0.02757  4.00064  4.72298  0.61958  0.77255  0.48576  0.95510
    522   1.79951  4.83137  2.64153  1.68443  4.29224  3.26953  3.79411  3.61167  2.64870  3.29661  4.17065  2.92731  3.83475  2.97472  3.08712  2.71065  2.98733  3.26647  5.56320  4.21950    719 e - - -
          2.68618  4.42225  2.77519  2.73123  3.46354  2.40513  3.72494  3.29354  2.67741  2.69355  4.24690  2.90347  2.73739  3.18146  2.89801  2.37887  2.77519  2.98518  4.58477  3.61503
          0.02757  4.00064  4.72298  0.61958  0.77255  0.48576  0.95510
    523   2.27436  4.21338  3.38369  3.06663  4.18710  3.00491  4.13888  3.53417  3.07595  3.27343  4.13266  3.27674  3.72177  3.40440  3.39406  1.55816  1.66649  3.06955  5.54791  4.31172    720 s - - -
          2.68618  4.42225  2.77519  2.73123  3.46354  2.40513  3.72494  3.29354  2.67741  2.69355  4.24690  2.90347  2.73739  3.18146  2.89801  2.37887  2.77519  2.98518  4.58477  3.61503
          0.29067  4.00064  1.45272  0.61958  0.77255  0.48576  0.95510
    524   2.26099  4.17696  3.10365  2.91834  3.95125  2.90952  4.02937  3.45882  2.98306  3.19092  4.13150  3.16069  3.63884  3.34378  3.26977  1.30035  2.73246  3.02233  5.33523  4.03515    721 s - - -
          2.68618  4.42225  2.77519  2.73123  3.46354  2.40513  3.72494  3.29354  2.67741  2.69355  4.24690  2.90347  2.73739  3.18146  2.89801  2.37887  2.77519  2.98518  4.58477  3.61503
          0.03572  3.74569  4.46803  0.61958  0.77255  0.69570  0.69060
    525   3.07266  4.61312  3.65402  3.36406  2.31682  3.68457  3.57383  3.10024  3.22516  2.58597  3.79019  3.57334  4.16379  3.56201  3.43314  3.22057  3.36012  2.96550  3.95415  1.20663    722 y - - -
          2.68618  4.42225  2.77519  2.73123  3.46354  2.40513  3.72494  3.29354  2.67741  2.69355  4.24690  2.90347  2.73739  3.18146  2.89801  2.37887  2.77519  2.98518  4.58477  3.61503
          0.03572  3.74569  4.46803  0.61958  0.77255  0.69570  0.69060
    526   2.70855  4.29132  3.94467  3.60895  3.46233  3.58654  4.43402  2.07493  3.47443  2.17562  3.45238  3.81755  4.15769  3.84570  3.69807  3.08610  3.07553  1.20326  5.22339  3.94471    723 v - - -
          2.68618  4.42225  2.77519  2.73123  3.46354  2.40513  3.72494  3.29354  2.67741  2.69355  4.24690  2.90347  2.73739  3.18146  2.89801  2.37887  2.77519  2.98518  4.58477  3.61503
          0.03572  3.74569  4.46803  0.61958  0.77255  0.69570  0.69060
    527   2.86034  4.95454  1.11917  2.27353  4.31658  3.12075  3.83165  3.87748  2.89388  3.51114  4.49137  2.82124  3.76531  3.07438  3.38843  2.84085  3.19809  3.53207  5.50969  4.21692    724 d - - -
          2.68618  4.42225  2.77519  2.73123  3.46354  2.40513  3.72494  3.29354  2.67741  2.69355  4.24690  2.90347  2.73739  3.18146  2.89801  2.37887  2.77519  2.98518  4.58477  3.61503
          0.03572  3.74569  4.46803  0.61958  0.77255  0.69570  0.69060
    528   2.70855  4.29132  3.94467  3.60895  3.46233  3.58654  4.43402  2.07493  3.47443  2.17562  3.45238  3.81755  4.15769  3.84570  3.69807  3.08610  3.07553  1.20326  5.22339  3.94471    725 v - - -
          2.68618  4.42225  2.77519  2.73123  3.46354  2.40513  3.72494  3.29354  2.67741  2.69355  4.24690  2.90347  2.73739  3.18146  2.89801  2.37887  2.77519  2.98518  4.58477  3.61503
          0.03572  3.74569  4.46803  0.61958  0.77255  0.69570  0.69060
    529   2.87511  4.44625  3.91456  3.50261  3.16231  3.73852  4.26740  2.32572  3.27589  1.78059  1.64583  3.79449  4.20229  3.66870  3.49530  3.20899  3.17997  2.31586  4.98358  3.73146    726 m - - -
          2.68618  4.42225  2.77519  2.73123  3.46354  2.40513  3.72494  3.29354  2.67741  2.69355  4.24690  2.90347  2.73739  3.18146  2.89801  2.37887  2.77519  2.98518  4.58477  3.61503
          0.03572  3.74569  4.46803  0.61958  0.77255  0.69570  0.69060
    530   2.78901  4.76149  2.82908  2.58731  3.91136  3.28657  3.74256  3.52736  2.41861  3.04199  4.07894  3.04379  3.84172  1.47951  2.70311  2.84475  3.08873  3.26670  5.20907  3.89572    727 q - - -
          2.68618  4.42225  2.77519  2.73123  3.46354  2.40513  3.72494  3.29354  2.67741  2.69355  4.24690  2.90347  2.73739  3.18146  2.89801  2.37887  2.77519  2.98518  4.58477  3.61503
          0.03572  3.74569  4.46803  0.61958  0.77255  0.69570  0.69060
    531   1.21405  4.13727  3.33959  3.13051  3.93092  2.96395  4.16672  3.03840  3.14348  2.92490  3.97545  3.31041  3.69163  3.49782  3.39982  2.49102  2.75978  2.71546  5.37123  4.15818    728 a - - -
          2.68618  4.42225  2.77519  2.73123  3.46354  2.40513  3.72494  3.29354  2.67741  2.69355  4.24690  2.90347  2.73739  3.18146  2.89801  2.37887  2.77519  2.98518  4.58477  3.61503
          0.03572  3.74569  4.46803  0.61958  0.77255  0.69570  0.69060
    532   3.01658  4.51930  3.98239  3.62695  3.09545  3.81526  4.32256  2.29935  3.39571  1.04975  3.16768  3.91394  4.27610  3.79483  3.59048  3.37864  3.31875  2.30267  4.92350  3.61600    729 l - - -
          2.68618  4.42225  2.77519  2.73123  3.46354  2.40513  3.72494  3.29354  2.67741  2.69355  4.24690  2.90347  2.73739  3.18146  2.89801  2.37887  2.77519  2.98518  4.58477  3.61503
          0.03572  3.74569  4.46803  0.61958  0.77255  0.69570  0.69060
    533   2.26099  4.17696  3.10365  2.91834  3.95125  2.90952  4.02937  3.45882  2.98306  3.19092  4.13150  3.16069  3.63884  3.34378  3.26977  1.30035  2.73246  3.02233  5.33523  4.03515    730 s - - -
          2.68618  4.42225  2.77519  2.73123  3.46354  2.40513  3.72494  3.29354  2.67741  2.69355  4.24690  2.90347  2.73739  3.18146  2.89801  2.37887  2.77519  2.98518  4.58477  3.61503
          0.03572  3.74569  4.46803  0.61958  0.77255  0.69570  0.69060
    534   2.35308  4.19610  3.32305  3.07508  3.86383  3.03798  4.10106  2.97594  3.01544  2.84355  3.90671  3.30176  3.73353  3.41809  3.27732  2.55347  1.40757  2.68475  5.31338  4.08193    731 t - - -
          2.68618  4.42225  2.77519  2.73123  3.46354  2.40513  3.72494  3.29354  2.67741  2.69355  4.24690  2.90347  2.73739  3.18146  2.89801  2.37887  2.77519  2.98518  4.58477  3.61503
          0.03572  3.74569  4.46803  0.61958  0.77255  0.69570  0.69060
    535   2.87511  4.44625  3.91456  3.50261  3.16231  3.73852  4.26740  2.32572  3.27589  1.78059  1.64583  3.79449  4.20229  3.66870  3.49530  3.20899  3.17997  2.31586  4.98358  3.73146    732 m - - -
          2.68618  4.42225  2.77519  2.73123  3.46354  2.40513  3.72494  3.29354  2.67741  2.69355  4.24690  2.90347  2.73739  3.18146  2.89801  2.37887  2.77519  2.98518  4.58477  3.61503
          0.03572  3.74569  4.46803  0.61958  0.77255  0.69570  0.69060
    536   2.86973  4.70849  3.34818  2.89283  4.03082  3.37577  3.74675  3.56770  2.20814  3.10727  4.11562  3.25994  3.88887  2.97768  1.19254  2.96281  3.14727  3.29836  5.16838  3.99048    733 r - - -
          2.68618  4.42225  2.77519  2.73123  3.46354  2.40513  3.72494  3.29354  2.67741  2.69355  4.24690  2.90347  2.73739  3.18146  2.89801  2.37887  2.77519  2.98518  4.58477  3.61503
          0.03572  3.74569  4.46803  0.61958  0.77255  0.37384  1.16503
    537   2.76877  4.55263  3.39705  2.92582  3.56133  3.63155  3.90911  1.90517  2.71299  2.41761  3.52760  3.34770  4.05081  2.07968  3.02015  2.95956  3.01812  2.57645  5.10310  3.82330    734 i - - -
          2.68618  4.42225  2.77519  2.73123  3.46354  2.40513  3.72494  3.29354  2.67741  2.69355  4.24690  2.90347  2.73739  3.18146  2.89801  2.37887  2.77519  2.98518  4.58477  3.61503
          0.02757  4.00064  4.72298  0.61958  0.77255  0.48576  0.95510
    538   2.38195  4.30323  3.32197  3.14522  4.20593  3.03094  4.25077  3.74662  3.22766  3.45749  4.37385  3.34838  3.78064  3.56722  3.50868  0.91300  2.87196  3.25352  5.56845  4.29055    735 s - - -
          2.68618  4.42225  2.77519  2.73123  3.46354  2.40513  3.72494  3.29354  2.67741  2.69355  4.24690  2.90347  2.73739  3.18146  2.89801  2.37887  2.77519  2.98518  4.58477  3.61503
          0.02757  4.00064  4.72298  0.61958  0.77255  0.48576  0.95510
    539   1.62272  4.49374  2.91510  2.67713  4.24099  3.12477  3.94862  3.62902  2.83709  3.33056  4.19110  1.84224  3.77771  3.16627  3.22539  2.57616  2.86673  3.20677  5.55720  4.24721    736 a - - -
          2.68618  4.42225  2.77519  2.73123  3.46354  2.40513  3.72494  3.29354  2.67741  2.69355  4.24690  2.90347  2.73739  3.18146  2.89801  2.37887  2.77519  2.98518  4.58477  3.61503
          0.02757  4.00064  4.72298  0.61958  0.77255  0.48576  0.95510
    540   2.45355  4.40351  3.17156  2.96070  4.39391  1.57101  4.16803  3.87248  3.11907  3.51754  4.37451  3.26747  1.69025  3.42796  3.46093  2.59919  2.90926  3.36384  5.63728  4.45073    737 g - - -
          2.68618  4.42225  2.77519  2.73123  3.46354  2.40513  3.72494  3.29354  2.67741  2.69355  4.24690  2.90347  2.73739  3.18146  2.89801  2.37887  2.77519  2.98518  4.58477  3.61503
          0.02757  4.00064  4.72298  0.61958  0.77255  0.48576  0.95510
    541   2.38195  4.30323  3.32197  3.14522  4.20593  3.03094  4.25077  3.74662  3.22766  3.45749  4.37385  3.34838  3.78064  3.56722  3.50868  0.91300  2.87196  3.25352  5.56845  4.29055    738 s - - -
          2.68618  4.42225  2.77519  2.73123  3.46354  2.40513  3.72494  3.29354  2.67741  2.69355  4.24690  2.90347  2.73739  3.18146  2.89801  2.37887  2.77519  2.98518  4.58477  3.61503
          0.02757  4.00064  4.72298  0.61958  0.77255  0.48576  0.95510
    542   2.97230  4.41111  4.41665  3.89213  3.30211  4.11581  4.57570  2.05438  3.74098  1.84246  1.97970  4.14384  4.47176  4.00521  3.94613  3.47046  3.23735  1.45545  5.17898  4.00637    739 v - - -
          2.68618  4.42225  2.77519  2.73123  3.46354  2.40513  3.72494  3.29354  2.67741  2.69355  4.24690  2.90347  2.73739  3.18146  2.89801  2.37887  2.77519  2.98518  4.58477  3.61503
          0.02757  4.00064  4.72298  0.61958  0.77255  0.48576  0.95510
    543   3.06714  5.19976  2.54814  0.85602  4.56276  3.36000  3.95994  4.04233  2.85694  3.63957  4.60957  3.01206  3.97116  3.17396  3.27787  3.03747  3.37288  3.71356  5.71022  4.43443    740 e - - -
          2.68618  4.42225  2.77519  2.73123  3.46354  2.40513  3.72494  3.29354  2.67741  2.69355  4.24690  2.90347  2.73739  3.18146  2.89801  2.37887  2.77519  2.98518  4.58477  3.61503
          0.02757  4.00064  4.72298  0.61958  0.77255  0.48576  0.95510
    544   2.55791  4.34835  3.48545  3.06931  3.55071  3.38469  4.00373  2.86246  2.96625  1.74834  3.62326  3.38639  3.94015  3.34231  3.26741  1.82870  2.90043  2.64830  5.08231  3.77421    741 l - - -
          2.68618  4.42225  2.77519  2.73123  3.46354  2.40513  3.72494  3.29354  2.67741  2.69355  4.24690  2.90347  2.73739  3.18146  2.89801  2.37887  2.77519  2.98518  4.58477  3.61503
          0.02757  4.00064  4.72298  0.61958  0.77255  0.48576  0.95510
    545   2.48585  4.33063  3.54626  3.30619  4.08634  3.16517  4.31317  3.22926  3.25169  3.08817  4.13175  3.49369  3.87962  3.64045  3.50316  2.68872  0.97182  2.91036  5.51283  4.30348    742 t - - -
          2.68618  4.42225  2.77519  2.73123  3.46354  2.40513  3.72494  3.29354  2.67741  2.69355  4.24690  2.90347  2.73739  3.18146  2.89801  2.37887  2.77519  2.98518  4.58477  3.61503
          0.02757  4.00064  4.72298  0.61958  0.77255  0.48576  0.95510
    546   2.92932  4.66376  3.55060  3.40923  4.39096  3.34409  4.47498  3.97078  3.47777  3.58315  4.63945  3.70233  0.62042  3.86265  3.70757  3.10115  3.38127  3.60131  5.54097  4.51384    743 P - - -
          2.68618  4.42225  2.77519  2.73123  3.46354  2.40513  3.72494  3.29354  2.67741  2.69355  4.24690  2.90347  2.73739  3.18146  2.89801  2.37887  2.77519  2.98518  4.58477  3.61503
          0.02757  4.00064  4.72298  0.61958  0.77255  0.48576  0.95510
    547   2.92932  4.66376  3.55060  3.40923  4.39096  3.34409  4.47498  3.97078  3.47777  3.58315  4.63945  3.70233  0.62042  3.86265  3.70757  3.10115  3.38127  3.60131  5.54097  4.51384    744 P - - -
          2.68618  4.42225  2.77519  2.73123  3.46354  2.40513  3.72494  3.29354  2.67741  2.69355  4.24690  2.90347  2.73739  3.18146  2.89801  2.37887  2.77519  2.98518  4.58477  3.61503
          0.02757  4.00064  4.72298  0.61958  0.77255  0.48576  0.95510
    548   3.13160  4.51687  4.51434  4.13627  3.46307  4.20214  4.84197  0.93202  3.96685  2.02468  3.38031  4.36383  4.62250  4.30294  4.14896  3.71119  3.42910  1.85739  5.37928  4.12756    745 i - - -
          2.68618  4.42225  2.77519  2.73123  3.46354  2.40513  3.72494  3.29354  2.67741  2.69355  4.24690  2.90347  2.73739  3.18146  2.89801  2.37887  2.77519  2.98518  4.58477  3.61503
          0.02757  4.00064  4.72298  0.61958  0.77255  0.48576  0.95510
    549   3.07904  4.47384  4.56229  4.05843  3.31097  4.26727  4.73110  1.97176  3.89878  1.33057  3.16698  4.30697  4.59907  4.16290  4.09313  3.64326  3.34398  1.38627  5.25969  4.06426    746 l - - -
          2.68618  4.42225  2.77519  2.73123  3.46354  2.40513  3.72494  3.29354  2.67741  2.69355  4.24690  2.90347  2.73739  3.18146  2.89801  2.37887  2.77519  2.98518  4.58477  3.61503
          0.02757  4.00064  4.72298  0.61958  0.77255  0.48576  0.95510
    550   2.83387  4.83200  2.78616  2.68537  4.21605  3.27326  4.03081  3.95566  2.94615  3.58841  4.54407  0.94970  3.93210  3.30506  3.30406  2.89698  3.22075  3.56484  5.50739  4.15617    747 n - - -
          2.68618  4.42225  2.77519  2.73123  3.46354  2.40513  3.72494  3.29354  2.67741  2.69355  4.24690  2.90347  2.73739  3.18146  2.89801  2.37887  2.77519  2.98518  4.58477  3.61503
          0.02757  4.00064  4.72298  0.61958  0.77255  0.48576  0.95510
    551   2.38195  4.30323  3.32197  3.14522  4.20593  3.03094  4.25077  3.74662  3.22766  3.45749  4.37385  3.34838  3.78064  3.56722  3.50868  0.91300  2.87196  3.25352  5.56845  4.29055    748 s - - -
          2.68618  4.42225  2.77519  2.73123  3.46354  2.40513  3.72494  3.29354  2.67741  2.69355  4.24690  2.90347  2.73739  3.18146  2.89801  2.37887  2.77519  2.98518  4.58477  3.61503
          0.29067  4.00064  1.45272  0.61958  0.77255  0.48576  0.95510
    552   2.70855  4.29132  3.94467  3.60895  3.46233  3.58654  4.43402  2.07493  3.47443  2.17562  3.45238  3.81755  4.15769  3.84570  3.69807  3.08610  3.07553  1.20326  5.22339  3.94471    749 v - - -
          2.68618  4.42225  2.77519  2.73123  3.46354  2.40513  3.72494  3.29354  2.67741  2.69355  4.24690  2.90347  2.73739  3.18146  2.89801  2.37887  2.77519  2.98518  4.58477  3.61503
          0.03572  3.74569  4.46803  0.61958  0.77255  0.69570  0.69060
    553   2.86034  4.95454  1.11917  2.27353  4.31658  3.12075  3.83165  3.87748  2.89388  3.51114  4.49137  2.82124  3.76531  3.07438  3.38843  2.84085  3.19809  3.53207  5.50969  4.21692    750 d - - -
          2.68618  4.42225  2.77519  2.73123  3.46354  2.40513  3.72494  3.29354  2.67741  2.69355  4.24690  2.90347  2.73739  3.18146  2.89801  2.37887  2.77519  2.98518  4.58477  3.61503
          0.03572  3.74569  4.46803  0.61958  0.77255  0.69570  0.69060
    554   2.85134  4.92250  2.44991  1.22177  4.25428  3.19786  3.78043  3.68293  2.64539  3.32314  4.30812  2.87574  3.79800  3.00229  3.03680  2.85031  3.15646  3.38199  5.45053  4.17841    751 e - - -
          2.68618  4.42225  2.77519  2.73123  3.46354  2.40513  3.72494  3.29354  2.67741  2.69355  4.24690  2.90347  2.73739  3.18146  2.89801  2.37887  2.77519  2.98518  4.58477  3.61503
          0.03572  3.74569  4.46803  0.61958  0.77255  0.69570  0.69060
    555   2.86034  4.95454  1.11917  2.27353  4.31658  3.12075  3.83165  3.87748  2.89388  3.51114  4.49137  2.82124  3.76531  3.07438  3.38843  2.84085  3.19809  3.53207  5.50969  4.21692    752 d - - -
          2.68618  4.42225  2.77519  2.73123  3.46354  2.40513  3.72494  3.29354  2.67741  2.69355  4.24690  2.90347  2.73739  3.18146  2.89801  2.37887  2.77519  2.98518  4.58477  3.61503
          0.03572  3.74569  4.46803  0.61958  0.77255  0.69570  0.69060
    556   2.87050  4.70277  3.01530  2.76723  3.20564  3.34855  1.44154  3.55289  2.61438  3.06120  4.09805  3.17982  3.89673  3.13323  2.88537  2.94376  3.17157  3.29096  4.67177  3.16112    753 h - - -
          2.68618  4.42225  2.77519  2.73123  3.46354  2.40513  3.72494  3.29354  2.67741  2.69355  4.24690  2.90347  2.73739  3.18146  2.89801  2.37887  2.77519  2.98518  4.58477  3.61503
          0.03572  3.74569  4.46803  0.61958  0.77255  0.69570  0.69060
    557   1.21405  4.13727  3.33959  3.13051  3.93092  2.96395  4.16672  3.03840  3.14348  2.92490  3.97545  3.31041  3.69163  3.49782  3.39982  2.49102  2.75978  2.71546  5.37123  4.15818    754 a - - -
          2.68618  4.42225  2.77519  2.73123  3.46354  2.40513  3.72494  3.29354  2.67741  2.69355  4.24690  2.90347  2.73739  3.18146  2.89801  2.37887  2.77519  2.98518  4.58477  3.61503
          0.03572  3.74569  4.46803  0.61958  0.77255  0.69570  0.69060
    558   2.85134  4.92250  2.44991  1.22177  4.25428  3.19786  3.78043  3.68293  2.64539  3.32314  4.30812  2.87574  3.79800  3.00229  3.03680  2.85031  3.15646  3.38199  5.45053  4.17841    755 e - - -
          2.68618  4.42225  2.77519  2.73123  3.46354  2.40513  3.72494  3.29354  2.67741  2.69355  4.24690  2.90347  2.73739  3.18146  2.89801  2.37887  2.77519  2.98518  4.58477  3.61503
          0.03572  3.74569  4.46803  0.61958  0.77255  0.69570  0.69060
    559   3.10312  4.54445  4.06201  3.75663  1.24553  3.81425  3.83303  2.64740  3.66773  2.04970  3.40000  3.87832  4.27933  3.87241  3.81880  3.37696  3.40608  2.62777  4.12808  2.51442    783 f - - -
          2.68618  4.42225  2.77519  2.73123  3.46354  2.40513  3.72494  3.29354  2.67741  2.69355  4.24690  2.90347  2.73739  3.18146  2.89801  2.37887  2.77519  2.98518  4.58477  3.61503
          0.03572  3.74569  4.46803  0.61958  0.77255  0.37384  1.16503
    560   2.48585  4.33063  3.54626  3.30619  4.08634  3.16517  4.31317  3.22926  3.25169  3.08817  4.13175  3.49369  3.87962  3.64045  3.50316  2.68872  0.97182  2.91036  5.51283  4.30348    784 t - - -
          2.68618  4.42225  2.77519  2.73123  3.46354  2.40513  3.72494  3.29354  2.67741  2.69355  4.24690  2.90347  2.73739  3.18146  2.89801  2.37887  2.77519  2.98518  4.58477  3.61503
          0.02757  4.00064  4.72298  0.61958  0.77255  0.48576  0.95510
    561   2.27436  4.21338  3.38369  3.06663  4.18710  3.00491  4.13888  3.53417  3.07595  3.27343  4.13266  3.27674  3.72177  3.40440  3.39406  1.55816  1.66649  3.06955  5.54791  4.31172    785 s - - -
          2.68618  4.42225  2.77519  2.73123  3.46354  2.40513  3.72494  3.29354  2.67741  2.69355  4.24690  2.90347  2.73739  3.18146  2.89801  2.37887  2.77519  2.98518  4.58477  3.61503
          0.02757  4.00064  4.72298  0.61958  0.77255  0.48576  0.95510
    562   2.75873  2.13101  4.27682  3.77351  3.29927  3.75433  4.36463  2.28983  3.57937  1.46553  3.28628  3.93253  4.23540  3.86910  3.76250  3.15190  3.07097  2.17444  5.01633  3.77828    786 l - - -
          2.68618  4.42225  2.77519  2.73123  3.46354  2.40513  3.72494  3.29354  2.67741  2.69355  4.24690  2.90347  2.73739  3.18146  2.89801  2.37887  2.77519  2.98518  4.58477  3.61503
          0.02757  4.00064  4.72298  0.61958  0.77255  0.48576  0.95510
    563   2.72369  4.76794  2.94436  2.61396  3.85943  3.36914  2.03061  3.62083  2.57329  3.20059  4.08930  3.07911  2.05047  3.01361  2.93033  2.78443  3.01783  3.29127  5.20893  3.80817    787 h - - -
          2.68618  4.42225  2.77519  2.73123  3.46354  2.40513  3.72494  3.29354  2.67741  2.69355  4.24690  2.90347  2.73739  3.18146  2.89801  2.37887  2.77519  2.98518  4.58477  3.61503
          0.02757  4.00064  4.72298  0.61958  0.77255  0.48576  0.95510
    564   2.71097  4.98837  1.63341  2.28391  4.50478  3.19289  3.80678  3.99977  2.76801  3.58111  4.42107  2.82002  3.80894  2.98395  3.28938  1.75743  3.04539  3.56884  5.74908  4.32942    788 d - - -
          2.68618  4.42225  2.77519  2.73123  3.46354  2.40513  3.72494  3.29354  2.67741  2.69355  4.24690  2.90347  2.73739  3.18146  2.89801  2.37887  2.77519  2.98518  4.58477  3.61503
          0.02757  4.00064  4.72298  0.61958  0.77255  0.48576  0.95510
    565   2.33968  4.31915  3.17510  2.90232  4.25531  3.03291  4.07101  3.71075  2.98571  3.37321  4.21860  3.19460  1.89944  3.31371  3.33480  1.56597  2.78869  3.21766  5.57768  4.31217    789 s - - -
          2.68618  4.42225  2.77519  2.73123  3.46354  2.40513  3.72494  3.29354  2.67741  2.69355  4.24690  2.90347  2.73739  3.18146  2.89801  2.37887  2.77519  2.98518  4.58477  3.61503
          0.02757  4.00064  4.72298  0.61958  0.77255  0.48576  0.95510
    566   2.98765  4.97403  2.99277  2.75105  4.15924  3.45383  3.90995  3.81112  2.56332  3.30059  4.32634  3.21135  4.01009  1.02233  2.84434  3.03068  3.28522  3.53328  5.40923  4.11205    790 q - - -
          2.68618  4.42225  2.77519  2.73123  3.46354  2.40513  3.72494  3.29354  2.67741  2.69355  4.24690  2.90347  2.73739  3.18146  2.89801  2.37887  2.77519  2.98518  4.58477  3.61503
          0.02757  4.00064  4.72298  0.61958  0.77255  0.48576  0.95510
    567   2.83517  5.08422  2.76506  2.44855  4.45667  3.40254  3.67815  3.91238  1.62507  3.43620  4.28006  1.92703  3.89358  2.82975  2.59242  2.81954  3.08313  3.54762  5.54245  4.22334    791 k - - -
          2.68618  4.42225  2.77519  2.73123  3.46354  2.40513  3.72494  3.29354  2.67741  2.69355  4.24690  2.90347  2.73739  3.18146  2.89801  2.37887  2.77519  2.98518  4.58477  3.61503
          0.02757  4.00064  4.72298  0.61958  0.77255  0.48576  0.95510
    568   2.27436  4.21338  3.38369  3.06663  4.18710  3.00491  4.13888  3.53417  3.07595  3.27343  4.13266  3.27674  3.72177  3.40440  3.39406  1.55816  1.66649  3.06955  5.54791  4.31172    792 s - - -
          2.68618  4.42225  2.77519  2.73123  3.46354  2.40513  3.72494  3.29354  2.67741  2.69355  4.24690  2.90347  2.73739  3.18146  2.89801  2.37887  2.77519  2.98518  4.58477  3.61503
          0.02757  4.00064  4.72298  0.61958  0.77255  0.48576  0.95510
    569   2.72369  4.76794  2.94436  2.61396  3.85943  3.36914  2.03061  3.62083  2.57329  3.20059  4.08930  3.07911  2.05047  3.01361  2.93033  2.78443  3.01783  3.29127  5.20893  3.80817    793 h - - -
          2.68618  4.42225  2.77519  2.73123  3.46354  2.40513  3.72494  3.29354  2.67741  2.69355  4.24690  2.90347  2.73739  3.18146  2.89801  2.37887  2.77519  2.98518  4.58477  3.61503
          0.02757  4.00064  4.72298  0.61958  0.77255  0.48576  0.95510
    570   2.27233  4.24177  3.21484  3.00748  4.38418  1.65472  4.18998  3.85678  3.16806  3.52146  4.34552  3.23392  3.70228  3.45049  3.50150  1.48429  2.76023  3.27881  5.69951  4.46124    794 s - - -
          2.68618  4.42225  2.77519  2.73123  3.46354  2.40513  3.72494  3.29354  2.67741  2.69355  4.24690  2.90347  2.73739  3.18146  2.89801  2.37887  2.77519  2.98518  4.58477  3.61503
          0.02757  4.00064  4.72298  0.61958  0.77255  0.48576  0.95510
    571   2.92880  5.14214  3.03277  2.57812  4.51307  3.52918  3.63168  3.92277  1.51797  3.39760  4.25569  3.04847  3.95378  1.86764  2.32463  2.91160  3.13282  3.58562  5.48823  4.23432    795 k - - -
          2.68618  4.42225  2.77519  2.73123  3.46354  2.40513  3.72494  3.29354  2.67741  2.69355  4.24690  2.90347  2.73739  3.18146  2.89801  2.37887  2.77519  2.98518  4.58477  3.61503
          0.02757  4.00064  4.72298  0.61958  0.77255  0.48576  0.95510
    572   2.90017  5.37465  1.50950  2.14507  4.69477  3.22052  3.78194  4.25032  2.78983  3.77288  4.62632  1.73530  3.84328  2.95521  3.36425  2.81091  3.20231  3.82281  5.90239  4.41395    796 d - - -
          2.68618  4.42225  2.77519  2.73123  3.46354  2.40513  3.72494  3.29354  2.67741  2.69355  4.24690  2.90347  2.73739  3.18146  2.89801  2.37887  2.77519  2.98518  4.58477  3.61503
          0.02757  4.00064  4.72298  0.61958  0.77255  0.48576  0.95510
    573   2.69390  4.55265  3.27687  2.83630  3.70911  3.50715  3.87588  2.87739  2.66389  2.63315  3.67350  3.25927  3.97563  2.04122  2.98598  2.85388  2.97039  1.86710  5.18044  3.89235    797 v - - -
          2.68618  4.42225  2.77519  2.73123  3.46354  2.40513  3.72494  3.29354  2.67741  2.69355  4.24690  2.90347  2.73739  3.18146  2.89801  2.37887  2.77519  2.98518  4.58477  3.61503
          0.02757  4.00064  4.72298  0.61958  0.77255  0.48576  0.95510
    574   2.92932  4.66376  3.55060  3.40923  4.39096  3.34409  4.47498  3.97078  3.47777  3.58315  4.63945  3.70233  0.62042  3.86265  3.70757  3.10115  3.38127  3.60131  5.54097  4.51384    798 P - - -
          2.68618  4.42225  2.77519  2.73123  3.46354  2.40513  3.72494  3.29354  2.67741  2.69355  4.24690  2.90347  2.73739  3.18146  2.89801  2.37887  2.77519  2.98518  4.58477  3.61503
          0.02757  4.00064  4.72298  0.61958  0.77255  0.48576  0.95510
    575   2.78344  4.58150  3.44617  2.91845  3.73243  3.63922  3.86265  1.91468  1.81512  2.61468  3.65078  3.33229  4.04594  3.10225  2.80912  2.96487  3.02142  2.56027  5.17425  3.92174    799 k - - -
          2.68618  4.42225  2.77519  2.73123  3.46354  2.40513  3.72494  3.29354  2.67741  2.69355  4.24690  2.90347  2.73739  3.18146  2.89801  2.37887  2.77519  2.98518  4.58477  3.61503
          0.02757  4.00064  4.72298  0.61958  0.77255  0.48576  0.95510
    576   2.27436  4.21338  3.38369  3.06663  4.18710  3.00491  4.13888  3.53417  3.07595  3.27343  4.13266  3.27674  3.72177  3.40440  3.39406  1.55816  1.66649  3.06955  5.54791  4.31172    800 s - - -
          2.68618  4.42225  2.77519  2.73123  3.46354  2.40513  3.72494  3.29354  2.67741  2.69355  4.24690  2.90347  2.73739  3.18146  2.89801  2.37887  2.77519  2.98518  4.58477  3.61503
          0.02757  4.00064  4.72298  0.61958  0.77255  0.48576  0.95510
    577   2.38195  4.30323  3.32197  3.14522  4.20593  3.03094  4.25077  3.74662  3.22766  3.45749  4.37385  3.34838  3.78064  3.56722  3.50868  0.91300  2.87196  3.25352  5.56845  4.29055    801 s - - -
          2.68618  4.42225  2.77519  2.73123  3.46354  2.40513  3.72494  3.29354  2.67741  2.69355  4.24690  2.90347  2.73739  3.18146  2.89801  2.37887  2.77519  2.98518  4.58477  3.61503
          0.02757  4.00064  4.72298  0.61958  0.77255  0.48576  0.95510
    578   3.07904  4.47384  4.56229  4.05843  3.31097  4.26727  4.73110  1.97176  3.89878  1.33057  3.16698  4.30697  4.59907  4.16290  4.09313  3.64326  3.34398  1.38627  5.25969  4.06426    802 l - - -
          2.68618  4.42225  2.77519  2.73123  3.46354  2.40513  3.72494  3.29354  2.67741  2.69355  4.24690  2.90347  2.73739  3.18146  2.89801  2.37887  2.77519  2.98518  4.58477  3.61503
          0.29067  4.00064  1.45272  0.61958  0.77255  0.48576  0.95510
    579   3.10312  4.54445  4.06201  3.75663  1.24553  3.81425  3.83303  2.64740  3.66773  2.04970  3.40000  3.87832  4.27933  3.87241  3.81880  3.37696  3.40608  2.62777  4.12808  2.51442    805 f - - -
          2.68618  4.42225  2.77519  2.73123  3.46354  2.40513  3.72494  3.29354  2.67741  2.69355  4.24690  2.90347  2.73739  3.18146  2.89801  2.37887  2.77519  2.98518  4.58477  3.61503
          0.03572  3.74569  4.46803  0.61958  0.77255  0.69570  0.69060
    580   2.35308  4.19610  3.32305  3.07508  3.86383  3.03798  4.10106  2.97594  3.01544  2.84355  3.90671  3.30176  3.73353  3.41809  3.27732  2.55347  1.40757  2.68475  5.31338  4.08193    806 t - - -
          2.68618  4.42225  2.77519  2.73123  3.46354  2.40513  3.72494  3.29354  2.67741  2.69355  4.24690  2.90347  2.73739  3.18146  2.89801  2.37887  2.77519  2.98518  4.58477  3.61503
          0.03572  3.74569  4.46803  0.61958  0.77255  0.69570  0.69060
    581   2.85134  4.92250  2.44991  1.22177  4.25428  3.19786  3.78043  3.68293  2.64539  3.32314  4.30812  2.87574  3.79800  3.00229  3.03680  2.85031  3.15646  3.38199  5.45053  4.17841    807 e - - -
          2.68618  4.42225  2.77519  2.73123  3.46354  2.40513  3.72494  3.29354  2.67741  2.69355  4.24690  2.90347  2.73739  3.18146  2.89801  2.37887  2.77519  2.98518  4.58477  3.61503
          0.03572  3.74569  4.46803  0.61958  0.77255  0.69570  0.69060
    582   2.86182  4.81064  3.02908  2.68091  4.16778  3.35983  3.70115  3.59019  1.22787  3.18581  4.15897  3.10927  3.87322  2.90354  2.42576  2.91504  3.12725  3.30679  5.27879  4.07483    808 k - - -
          2.68618  4.42225  2.77519  2.73123  3.46354  2.40513  3.72494  3.29354  2.67741  2.69355  4.24690  2.90347  2.73739  3.18146  2.89801  2.37887  2.77519  2.98518  4.58477  3.61503
          0.03572  3.74569  4.46803  0.61958  0.77255  0.69570  0.69060
    583   2.86973  4.70849  3.34818  2.89283  4.03082  3.37577  3.74675  3.56770  2.20814  3.10727  4.11562  3.25994  3.88887  2.97768  1.19254  2.96281  3.14727  3.29836  5.16838  3.99048    809 r - - -
          2.68618  4.42225  2.77519  2.73123  3.46354  2.40513  3.72494  3.29354  2.67741  2.69355  4.24690  2.90347  2.73739  3.18146  2.89801  2.37887  2.77519  2.98518  4.58477  3.61503
          0.03572  3.74569  4.46803  0.61958  0.77255  0.69570  0.69060
    584   2.86182  4.81064  3.02908  2.68091  4.16778  3.35983  3.70115  3.59019  1.22787  3.18581  4.15897  3.10927  3.87322  2.90354  2.42576  2.91504  3.12725  3.30679  5.27879  4.07483    810 k - - -
          2.68618  4.42225  2.77519  2.73123  3.46354  2.40513  3.72494  3.29354  2.67741  2.69355  4.24690  2.90347  2.73739  3.18146  2.89801  2.37887  2.77519  2.98518  4.58477  3.61503
          0.03572  3.74569  4.46803  0.61958  0.77255  0.69570  0.69060
    585   2.85134  4.92250  2.44991  1.22177  4.25428  3.19786  3.78043  3.68293  2.64539  3.32314  4.30812  2.87574  3.79800  3.00229  3.03680  2.85031  3.15646  3.38199  5.45053  4.17841    811 e - - -
          2.68618  4.42225  2.77519  2.73123  3.46354  2.40513  3.72494  3.29354  2.67741  2.69355  4.24690  2.90347  2.73739  3.18146  2.89801  2.37887  2.77519  2.98518  4.58477  3.61503
          0.03572  3.74569  4.46803  0.61958  0.77255  0.69570  0.69060
    586   2.86182  4.81064  3.02908  2.68091  4.16778  3.35983  3.70115  3.59019  1.22787  3.18581  4.15897  3.10927  3.87322  2.90354  2.42576  2.91504  3.12725  3.30679  5.27879  4.07483    812 k - - -
          2.68618  4.42225  2.77519  2.73123  3.46354  2.40513  3.72494  3.29354  2.67741  2.69355  4.24690  2.90347  2.73739  3.18146  2.89801  2.37887  2.77519  2.98518  4.58477  3.61503
          0.03572  3.74569  4.46803  0.61958  0.77255  0.69570  0.69060
    587   1.21405  4.13727  3.33959  3.13051  3.93092  2.96395  4.16672  3.03840  3.14348  2.92490  3.97545  3.31041  3.69163  3.49782  3.39982  2.49102  2.75978  2.71546  5.37123  4.15818    813 a - - -
          2.68618  4.42225  2.77519  2.73123  3.46354  2.40513  3.72494  3.29354  2.67741  2.69355  4.24690  2.90347  2.73739  3.18146  2.89801  2.37887  2.77519  2.98518  4.58477  3.61503
          0.03572  3.74569  4.46803  0.61958  0.77255  0.69570  0.69060
    588   2.45691  1.23963  3.93999  3.65438  3.67932  3.10230  4.32996  2.80588  3.48162  2.72517  3.84446  3.67526  3.79924  3.83366  3.62699  2.72749  2.91374  2.55816  5.11774  3.96663    814 c - - -
          2.68618  4.42225  2.77519  2.73123  3.46354  2.40513  3.72494  3.29354  2.67741  2.69355  4.24690  2.90347  2.73739  3.18146  2.89801  2.37887  2.77519  2.98518  4.58477  3.61503
          0.03572  3.74569  4.46803  0.61958  0.77255  0.69570  0.69060
    589   2.62526  4.60946  2.65328  2.52840  3.95358  3.10405  3.83173  3.64109  2.72731  3.30424  4.26410  1.40510  3.75204  3.10843  3.07400  2.70003  3.00548  3.27631  5.27508  3.91419    815 n - - -
          2.68618  4.42225  2.77519  2.73123  3.46354  2.40513  3.72494  3.29354  2.67741  2.69355  4.24690  2.90347  2.73739  3.18146  2.89801  2.37887  2.77519  2.98518  4.58477  3.61503
          0.03572  3.74569  4.46803  0.61958  0.77255  0.69570  0.69060
    590   1.21405  4.13727  3.33959  3.13051  3.93092  2.96395  4.16672  3.03840  3.14348  2.92490  3.97545  3.31041  3.69163  3.49782  3.39982  2.49102  2.75978  2.71546  5.37123  4.15818    816 a - - -
          2.68618  4.42225  2.77519  2.73123  3.46354  2.40513  3.72494  3.29354  2.67741  2.69355  4.24690  2.90347  2.73739  3.18146  2.89801  2.37887  2.77519  2.98518  4.58477  3.61503
          0.03572  3.74569  4.46803  0.61958  0.77255  0.69570  0.69060
    591   3.13963  4.55712  3.90639  3.58442  2.55765  3.59535  3.76031  3.16180  3.31068  2.57667  3.80117  3.76009  4.10387  3.70557  3.46006  3.34420  3.43473  3.04871  1.18606  2.56724    817 w - - -
          2.68618  4.42225  2.77519  2.73123  3.46354  2.40513  3.72494  3.29354  2.67741  2.69355  4.24690  2.90347  2.73739  3.18146  2.89801  2.37887  2.77519  2.98518  4.58477  3.61503
          0.03572  3.74569  4.46803  0.61958  0.77255  0.37384  1.16503
    592   2.48585  4.33063  3.54626  3.30619  4.08634  3.16517  4.31317  3.22926  3.25169  3.08817  4.13175  3.49369  3.87962  3.64045  3.50316  2.68872  0.97182  2.91036  5.51283  4.30348    818 t - - -
          2.68618  4.42225  2.77519  2.73123  3.46354  2.40513  3.72494  3.29354  2.67741  2.69355  4.24690  2.90347  2.73739  3.18146  2.89801  2.37887  2.77519  2.98518  4.58477  3.61503
          0.02757  4.00064  4.72298  0.61958  0.77255  0.48576  0.95510
    593   2.94166  5.08330  3.24235  2.68687  4.44026  3.57821  3.63140  3.86519  2.01120  3.33685  4.20948  3.12542  3.98032  1.85611  1.61307  2.94490  3.13925  3.54457  5.42418  4.19272    819 r - - -
          2.68618  4.42225  2.77519  2.73123  3.46354  2.40513  3.72494  3.29354  2.67741  2.69355  4.24690  2.90347  2.73739  3.18146  2.89801  2.37887  2.77519  2.98518  4.58477  3.61503
          0.02757  4.00064  4.72298  0.61958  0.77255  0.48576  0.95510
    594   2.85286  5.22339  2.49759  1.63597  4.52013  3.34101  3.69141  3.98775  2.43360  3.50075  4.34767  2.83481  3.86450  1.88746  2.84433  2.79982  3.10443  3.61784  5.65356  4.27314    820 e - - -
          2.68618  4.42225  2.77519  2.73123  3.46354  2.40513  3.72494  3.29354  2.67741  2.69355  4.24690  2.90347  2.73739  3.18146  2.89801  2.37887  2.77519  2.98518  4.58477  3.61503
          0.02757  4.00064  4.72298  0.61958  0.77255  0.48576  0.95510
    595   1.66270  4.22477  3.91409  3.50836  3.76081  3.40339  4.38210  2.37280  3.43262  2.57473  3.66862  3.67390  4.03022  3.74243  3.69550  2.82397  2.91598  1.49526  5.37937  4.15997    821 v - - -
          2.68618  4.42225  2.77519  2.73123  3.46354  2.40513  3.72494  3.29354  2.67741  2.69355  4.24690  2.90347  2.73739  3.18146  2.89801  2.37887  2.77519  2.98518  4.58477  3.61503
          0.02757  4.00064  4.72298  0.61958  0.77255  0.48576  0.95510
    596   2.62545  4.61379  3.06263  2.67498  3.80346  3.35263  2.16912  3.39369  2.57054  3.03364  3.92857  3.10978  3.87092  3.01826  2.91468  2.72416  1.93181  3.08550  5.17695  3.80969    822 t - - -
          2.68618  4.42225  2.77519  2.73123  3.46354  2.40513  3.72494  3.29354  2.67741  2.69355  4.24690  2.90347  2.73739  3.18146  2.89801  2.37887  2.77519  2.98518  4.58477  3.61503
          0.02757  4.00064  4.72298  0.61958  0.77255  0.48576  0.95510
    597   2.69917  4.72211  1.97050  2.54138  3.84883  3.42127  3.79342  3.15069  2.69092  2.80487  2.25286  3.04429  3.90036  3.00542  3.12694  2.77953  2.96454  2.92509  5.27906  3.94735    823 d - - -
          2.68618  4.42225  2.77519  2.73123  3.46354  2.40513  3.72494  3.29354  2.67741  2.69355  4.24690  2.90347  2.73739  3.18146  2.89801  2.37887  2.77519  2.98518  4.58477  3.61503
          0.02757  4.00064  4.72298  0.61958  0.77255  0.48576  0.95510
    598   3.22990  4.55680  4.78790  4.26427  3.21550  4.50215  4.87064  1.41500  4.09636  1.21013  3.04160  4.51921  4.73823  4.30328  4.25334  3.87526  3.47050  1.95052  5.25691  4.10247    824 l - - -
          2.68618  4.42225  2.77519  2.73123  3.46354  2.40513  3.72494  3.29354  2.67741  2.69355  4.24690  2.90347  2.73739  3.18146  2.89801  2.37887  2.77519  2.98518  4.58477  3.61503
          0.02757  4.00064  4.72298  0.61958  0.77255  0.48576  0.95510
    599   1.42390  4.16096  3.44267  3.16122  4.26125  2.94834  4.22438  3.61432  3.20739  3.35903  4.20861  3.31033  3.69729  3.50353  3.51173  1.50169  2.71298  3.10303  5.62381  4.40347    825 a - - -
          2.68618  4.42225  2.77519  2.73123  3.46354  2.40513  3.72494  3.29354  2.67741  2.69355  4.24690  2.90347  2.73739  3.18146  2.89801  2.37887  2.77519  2.98518  4.58477  3.61503
          0.02757  4.00064  4.72298  0.61958  0.77255  0.48576  0.95510
    600   2.67528  4.80127  2.95462  2.57013  4.30154  3.33812  3.72971  3.72240  1.67566  3.30550  4.15092  3.02906  3.85558  2.89551  2.67644  1.84625  2.96907  3.35135  5.46859  4.17384    826 k - - -
          2.68618  4.42225  2.77519  2.73123  3.46354  2.40513  3.72494  3.29354  2.67741  2.69355  4.24690  2.90347  2.73739  3.18146  2.89801  2.37887  2.77519  2.98518  4.58477  3.61503
          0.02757  4.00064  4.72298  0.61958  0.77255  0.48576  0.95510
    601   3.06714  5.19976  2.54814  0.85602  4.56276  3.36000  3.95994  4.04233  2.85694  3.63957  4.60957  3.01206  3.97116  3.17396  3.27787  3.03747  3.37288  3.71356  5.71022  4.43443    827 e - - -
          2.68618  4.42225  2.77519  2.73123  3.46354  2.40513  3.72494  3.29354  2.67741  2.69355  4.24690  2.90347  2.73739  3.18146  2.89801  2.37887  2.77519  2.98518  4.58477  3.61503
          0.02757  4.00064  4.72298  0.61958  0.77255  0.48576  0.95510
    602   1.47719  4.16981  3.55368  3.21944  4.11347  3.03085  4.22345  3.24428  3.19636  3.12355  4.04043  3.37144  3.75225  3.51481  3.48915  2.47633  1.66053  2.85650  5.53007  4.32077    828 a - - -
          2.68618  4.42225  2.77519  2.73123  3.46354  2.40513  3.72494  3.29354  2.67741  2.69355  4.24690  2.90347  2.73739  3.18146  2.89801  2.37887  2.77519  2.98518  4.58477  3.61503
          0.02757  4.00064  4.72298  0.61958  0.77255  0.48576  0.95510
    603   2.48585  4.33063  3.54626  3.30619  4.08634  3.16517  4.31317  3.22926  3.25169  3.08817  4.13175  3.49369  3.87962  3.64045  3.50316  2.68872  0.97182  2.91036  5.51283  4.30348    829 t - - -
          2.68618  4.42225  2.77519  2.73123  3.46354  2.40513  3.72494  3.29354  2.67741  2.69355  4.24690  2.90347  2.73739  3.18146  2.89801  2.37887  2.77519  2.98518  4.58477  3.61503
          0.02757  4.00064  4.72298  0.61958  0.77255  0.48576  0.95510
    604   2.85286  5.22339  2.49759  1.63597  4.52013  3.34101  3.69141  3.98775  2.43360  3.50075  4.34767  2.83481  3.86450  1.88746  2.84433  2.79982  3.10443  3.61784  5.65356  4.27314    830 e - - -
          2.68618  4.42225  2.77519  2.73123  3.46354  2.40513  3.72494  3.29354  2.67741  2.69355  4.24690  2.90347  2.73739  3.18146  2.89801  2.37887  2.77519  2.98518  4.58477  3.61503
          0.02757  4.00064  4.72298  0.61958  0.77255  0.48576  0.95510
    605   2.67528  4.80127  2.95462  2.57013  4.30154  3.33812  3.72971  3.72240  1.67566  3.30550  4.15092  3.02906  3.85558  2.89551  2.67644  1.84625  2.96907  3.35135  5.46859  4.17384    831 k - - -
          2.68618  4.42225  2.77519  2.73123  3.46354  2.40513  3.72494  3.29354  2.67741  2.69355  4.24690  2.90347  2.73739  3.18146  2.89801  2.37887  2.77519  2.98518  4.58477  3.61503
          0.02757  4.00064  4.72298  0.61958  0.77255  0.48576  0.95510
    606   2.92932  4.66376  3.55060  3.40923  4.39096  3.34409  4.47498  3.97078  3.47777  3.58315  4.63945  3.70233  0.62042  3.86265  3.70757  3.10115  3.38127  3.60131  5.54097  4.51384    832 P - - -
          2.68618  4.42225  2.77519  2.73123  3.46354  2.40513  3.72494  3.29354  2.67741  2.69355  4.24690  2.90347  2.73739  3.18146  2.89801  2.37887  2.77519  2.98518  4.58477  3.61503
          0.02757  4.00064  4.72298  0.61958  0.77255  0.48576  0.95510
    607   2.72835  4.31403  3.97657  3.50316  3.54783  3.72878  4.34023  1.57217  3.37854  2.29410  3.44974  3.77503  4.21274  3.71565  3.64412  3.09960  1.95336  2.01273  5.22878  4.00476    833 i - - -
          2.68618  4.42225  2.77519  2.73123  3.46354  2.40513  3.72494  3.29354  2.67741  2.69355  4.24690  2.90347  2.73739  3.18146  2.89801  2.37887  2.77519  2.98518  4.58477  3.61503
          0.02757  4.00064  4.72298  0.61958  0.77255  0.48576  0.95510
    608   2.98765  4.97403  2.99277  2.75105  4.15924  3.45383  3.90995  3.81112  2.56332  3.30059  4.32634  3.21135  4.01009  1.02233  2.84434  3.03068  3.28522  3.53328  5.40923  4.11205    867 q - - -
          2.68618  4.42225  2.77519  2.73123  3.46354  2.40513  3.72494  3.29354  2.67741  2.69355  4.24690  2.90347  2.73739  3.18146  2.89801  2.37887  2.77519  2.98518  4.58477  3.61503
          0.02757  4.00064  4.72298  0.61958  0.77255  0.48576  0.95510
    609   1.76781  4.34667  3.78869  3.35142  3.50037  3.56094  4.22310  2.48382  3.23101  1.58153  3.44236  3.62855  4.09264  3.57941  3.50305  2.95127  2.99948  2.34170  5.16675  3.93014    868 l - - -
          2.68618  4.42225  2.77519  2.73123  3.46354  2.40513  3.72494  3.29354  2.67741  2.69355  4.24690  2.90347  2.73739  3.18146  2.89801  2.37887  2.77519  2.98518  4.58477  3.61503
          0.02757  4.00064  4.72298  0.61958  0.77255  0.48576  0.95510
    610   2.71185  4.84180  2.83816  2.52275  4.23267  3.33570  3.76114  3.71228  2.47854  3.27261  4.15154  3.00695  2.10522  1.87289  2.83957  2.75003  3.00491  3.36356  5.45986  4.14137    869 q - - -
          2.68618  4.42225  2.77519  2.73123  3.46354  2.40513  3.72494  3.29354  2.67741  2.69355  4.24690  2.90347  2.73739  3.18146  2.89801  2.37887  2.77519  2.98518  4.58477  3.61503
          0.02757  4.00064  4.72298  0.61958  0.77255  0.48576  0.95510
    611   2.90017  5.37465  1.50950  2.14507  4.69477  3.22052  3.78194  4.25032  2.78983  3.77288  4.62632  1.73530  3.84328  2.95521  3.36425  2.81091  3.20231  3.82281  5.90239  4.41395    870 d - - -
          2.68618  4.42225  2.77519  2.73123  3.46354  2.40513  3.72494  3.29354  2.67741  2.69355  4.24690  2.90347  2.73739  3.18146  2.89801  2.37887  2.77519  2.98518  4.58477  3.61503
          0.02757  4.00064  4.72298  0.61958  0.77255  0.48576  0.95510
    612   2.87002  5.28096  2.32365  1.54875  4.59901  3.26833  3.74432  4.09725  2.62896  3.63254  4.48033  1.80118  3.85067  2.90937  3.11681  2.80162  3.15122  3.70110  5.77842  4.34499    871 e - - -
          2.68618  4.42225  2.77519  2.73123  3.46354  2.40513  3.72494  3.29354  2.67741  2.69355  4.24690  2.90347  2.73739  3.18146  2.89801  2.37887  2.77519  2.98518  4.58477  3.61503
          0.02757  4.00064  4.72298  0.61958  0.77255  0.48576  0.95510
    613   2.27233  4.24177  3.21484  3.00748  4.38418  1.65472  4.18998  3.85678  3.16806  3.52146  4.34552  3.23392  3.70228  3.45049  3.50150  1.48429  2.76023  3.27881  5.69951  4.46124    872 s - - -
          2.68618  4.42225  2.77519  2.73123  3.46354  2.40513  3.72494  3.29354  2.67741  2.69355  4.24690  2.90347  2.73739  3.18146  2.89801  2.37887  2.77519  2.98518  4.58477  3.61503
          0.02757  4.00064  4.72298  0.61958  0.77255  0.48576  0.95510
    614   3.22990  4.55680  4.78790  4.26427  3.21550  4.50215  4.87064  1.41500  4.09636  1.21013  3.04160  4.51921  4.73823  4.30328  4.25334  3.87526  3.47050  1.95052  5.25691  4.10247    873 l - - -
          2.68618  4.42225  2.77519  2.73123  3.46354  2.40513  3.72494  3.29354  2.67741  2.69355  4.24690  2.90347  2.73739  3.18146  2.89801  2.37887  2.77519  2.98518  4.58477  3.61503
          0.29067  4.00064  1.45272  0.61958  0.77255  0.48576  0.95510
    615   2.78901  4.76149  2.82908  2.58731  3.91136  3.28657  3.74256  3.52736  2.41861  3.04199  4.07894  3.04379  3.84172  1.47951  2.70311  2.84475  3.08873  3.26670  5.20907  3.89572    874 q - - -
          2.68618  4.42225  2.77519  2.73123  3.46354  2.40513  3.72494  3.29354  2.67741  2.69355  4.24690  2.90347  2.73739  3.18146  2.89801  2.37887  2.77519  2.98518  4.58477  3.61503
          0.03572  3.74569  4.46803  0.61958  0.77255  0.69570  0.69060
    616   3.10312  4.54445  4.06201  3.75663  1.24553  3.81425  3.83303  2.64740  3.66773  2.04970  3.40000  3.87832  4.27933  3.87241  3.81880  3.37696  3.40608  2.62777  4.12808  2.51442    881 f - - -
          2.68618  4.42225  2.77519  2.73123  3.46354  2.40513  3.72494  3.29354  2.67741  2.69355  4.24690  2.90347  2.73739  3.18146  2.89801  2.37887  2.77519  2.98518  4.58477  3.61503
          0.03572  3.74569  4.46803  0.61958  0.77255  0.37384  1.16503
    617   1.47845  4.25827  3.33740  3.04266  4.19290  3.03900  4.14405  3.50931  3.08497  3.24864  4.13685  3.28100  1.87327  3.40876  3.40927  2.49500  2.77986  3.07204  5.55239  4.32564    882 a - - -
          2.68618  4.42225  2.77519  2.73123  3.46354  2.40513  3.72494  3.29354  2.67741  2.69355  4.24690  2.90347  2.73739  3.18146  2.89801  2.37887  2.77519  2.98518  4.58477  3.61503
          0.02757  4.00064  4.72298  0.61958  0.77255  0.48576  0.95510
    618   3.43652  4.87344  4.02937  3.78415  2.30783  3.98093  3.68499  3.42830  3.63805  2.84880  4.09032  3.88423  4.45244  3.91311  3.79489  3.55991  3.72418  3.30510  3.95603  0.77666    883 y - - -
          2.68618  4.42225  2.77519  2.73123  3.46354  2.40513  3.72494  3.29354  2.67741  2.69355  4.24690  2.90347  2.73739  3.18146  2.89801  2.37887  2.77519  2.98518  4.58477  3.61503
          0.02757  4.00064  4.72298  0.61958  0.77255  0.48576  0.95510
    619   3.13160  4.51687  4.51434  4.13627  3.46307  4.20214  4.84197  0.93202  3.96685  2.02468  3.38031  4.36383  4.62250  4.30294  4.14896  3.71119  3.42910  1.85739  5.37928  4.12756    884 i - - -
          2.68618  4.42225  2.77519  2.73123  3.46354  2.40513  3.72494  3.29354  2.67741  2.69355  4.24690  2.90347  2.73739  3.18146  2.89801  2.37887  2.77519  2.98518  4.58477  3.61503
          0.02757  4.00064  4.72298  0.61958  0.77255  0.48576  0.95510
    620   2.94166  5.08330  3.24235  2.68687  4.44026  3.57821  3.63140  3.86519  2.01120  3.33685  4.20948  3.12542  3.98032  1.85611  1.61307  2.94490  3.13925  3.54457  5.42418  4.19272    885 r - - -
          2.68618  4.42225  2.77519  2.73123  3.46354  2.40513  3.72494  3.29354  2.67741  2.69355  4.24690  2.90347  2.73739  3.18146  2.89801  2.37887  2.77519  2.98518  4.58477  3.61503
          0.02757  4.00064  4.72298  0.61958  0.77255  0.48576  0.95510
    621   2.78369  2.18832  4.43738  3.93119  3.43509  3.87599  4.52686  1.46784  3.77229  2.18532  3.36216  4.06840  4.33803  4.03896  3.94897  3.26382  3.08867  1.86815  5.16397  3.94488    886 i - - -
          2.68618  4.42225  2.77519  2.73123  3.46354  2.40513  3.72494  3.29354  2.67741  2.69355  4.24690  2.90347  2.73739  3.18146  2.89801  2.37887  2.77519  2.98518  4.58477  3.61503
          0.02757  4.00064  4.72298  0.61958  0.77255  0.48576  0.95510
    622   2.92932  4.66376  3.55060  3.40923  4.39096  3.34409  4.47498  3.97078  3.47777  3.58315  4.63945  3.70233  0.62042  3.86265  3.70757  3.10115  3.38127  3.60131  5.54097  4.51384    887 P - - -
          2.68618  4.42225  2.77519  2.73123  3.46354  2.40513  3.72494  3.29354  2.67741  2.69355  4.24690  2.90347  2.73739  3.18146  2.89801  2.37887  2.77519  2.98518  4.58477  3.61503
          0.02757  4.00064  4.72298  0.61958  0.77255  0.48576  0.95510
    623   2.90017  5.37465  1.50950  2.14507  4.69477  3.22052  3.78194  4.25032  2.78983  3.77288  4.62632  1.73530  3.84328  2.95521  3.36425  2.81091  3.20231  3.82281  5.90239  4.41395    888 d - - -
          2.68618  4.42225  2.77519  2.73123  3.46354  2.40513  3.72494  3.29354  2.67741  2.69355  4.24690  2.90347  2.73739  3.18146  2.89801  2.37887  2.77519  2.98518  4.58477  3.61503
          0.29067  4.00064  1.45272  0.61958  0.77255  0.48576  0.95510
    624   2.52099  4.30327  3.16804  3.05423  4.18810  0.95501  4.17780  3.76080  3.21744  3.43026  4.40894  3.33363  3.69033  3.55268  3.46306  2.69017  2.99259  3.31432  5.31241  4.28736    889 g - - -
          2.68618  4.42225  2.77519  2.73123  3.46354  2.40513  3.72494  3.29354  2.67741  2.69355  4.24690  2.90347  2.73739  3.18146  2.89801  2.37887  2.77519  2.98518  4.58477  3.61503
          0.03572  3.74569  4.46803  0.61958  0.77255  0.69570  0.69060
    625   2.59877  4.37178  3.19316  3.01794  4.01491  3.06670  4.10221  3.53174  3.06502  3.17099  4.21902  3.33501  1.10159  3.45803  3.32102  2.76348  3.03158  3.19135  5.23236  4.13555    890 p - - -
          2.68618  4.42225  2.77519  2.73123  3.46354  2.40513  3.72494  3.29354  2.67741  2.69355  4.24690  2.90347  2.73739  3.18146  2.89801  2.37887  2.77519  2.98518  4.58477  3.61503
          0.03572  3.74569  4.46803  0.61958  0.77255  0.37384  1.16503
    626   2.86302  4.66863  3.58803  2.99704  3.64973  3.67011  3.82746  3.00781  2.40673  1.74633  3.63797  3.37942  4.06893  3.07422  1.79536  3.01971  3.09294  2.86186  5.10159  3.83610    891 l - - -
          2.68618  4.42225  2.77519  2.73123  3.46354  2.40513  3.72494  3.29354  2.67741  2.69355  4.24690  2.90347  2.73739  3.18146  2.89801  2.37887  2.77519  2.98518  4.58477  3.61503
          0.02757  4.00064  4.72298  0.61958  0.77255  0.48576  0.95510
    627   2.67808  4.88352  1.72072  2.35771  4.36413  3.23235  3.80391  3.72748  2.72688  3.39749  4.26012  2.88026  3.81899  2.98256  3.21745  2.69646  1.89840  3.35594  5.63604  4.25824    892 d - - -
          2.68618  4.42225  2.77519  2.73123  3.46354  2.40513  3.72494  3.29354  2.67741  2.69355  4.24690  2.90347  2.73739  3.18146  2.89801  2.37887  2.77519  2.98518  4.58477  3.61503
          0.02757  4.00064  4.72298  0.61958  0.77255  0.48576  0.95510
    628   1.47719  4.16981  3.55368  3.21944  4.11347  3.03085  4.22345  3.24428  3.19636  3.12355  4.04043  3.37144  3.75225  3.51481  3.48915  2.47633  1.66053  2.85650  5.53007  4.32077    893 a - - -
          2.68618  4.42225  2.77519  2.73123  3.46354  2.40513  3.72494  3.29354  2.67741  2.69355  4.24690  2.90347  2.73739  3.18146  2.89801  2.37887  2.77519  2.98518  4.58477  3.61503
          0.02757  4.00064  4.72298  0.61958  0.77255  0.48576  0.95510
    629   2.86302  4.66863  3.58803  2.99704  3.64973  3.67011  3.82746  3.00781  2.40673  1.74633  3.63797  3.37942  4.06893  3.07422  1.79536  3.01971  3.09294  2.86186  5.10159  3.83610    894 l - - -
          2.68618  4.42225  2.77519  2.73123  3.46354  2.40513  3.72494  3.29354  2.67741  2.69355  4.24690  2.90347  2.73739  3.18146  2.89801  2.37887  2.77519  2.98518  4.58477  3.61503
          0.02757  4.00064  4.72298  0.61958  0.77255  0.48576  0.95510
    630   2.33968  4.31915  3.17510  2.90232  4.25531  3.03291  4.07101  3.71075  2.98571  3.37321  4.21860  3.19460  1.89944  3.31371  3.33480  1.56597  2.78869  3.21766  5.57768  4.31217    895 s - - -
          2.68618  4.42225  2.77519  2.73123  3.46354  2.40513  3.72494  3.29354  2.67741  2.69355  4.24690  2.90347  2.73739  3.18146  2.89801  2.37887  2.77519  2.98518  4.58477  3.61503
          0.02757  4.00064  4.72298  0.61958  0.77255  0.48576  0.95510
    631   2.85286  5.22339  2.49759  1.63597  4.52013  3.34101  3.69141  3.98775  2.43360  3.50075  4.34767  2.83481  3.86450  1.88746  2.84433  2.79982  3.10443  3.61784  5.65356  4.27314    896 e - - -
          2.68618  4.42225  2.77519  2.73123  3.46354  2.40513  3.72494  3.29354  2.67741  2.69355  4.24690  2.90347  2.73739  3.18146  2.89801  2.37887  2.77519  2.98518  4.58477  3.61503
          0.02757  4.00064  4.72298  0.61958  0.77255  0.48576  0.95510
    632   2.63454  4.69710  2.97320  2.59964  4.11153  3.33169  3.77121  3.48879  2.48646  3.11543  4.01121  3.05514  3.85461  1.95151  2.83442  2.70905  1.94330  3.16740  5.39142  4.09086    897 t - - -
          2.68618  4.42225  2.77519  2.73123  3.46354  2.40513  3.72494  3.29354  2.67741  2.69355  4.24690  2.90347  2.73739  3.18146  2.89801  2.37887  2.77519  2.98518  4.58477  3.61503
          0.02757  4.00064  4.72298  0.61958  0.77255  0.48576  0.95510
    633   2.67511  4.36122  3.66628  3.22513  3.53890  3.57105  4.13618  1.71323  3.12698  2.38449  3.50236  3.55000  2.15827  3.48242  3.42018  2.95054  2.98713  2.33627  5.13666  3.88884    898 i - - -
          2.68618  4.42225  2.77519  2.73123  3.46354  2.40513  3.72494  3.29354  2.67741  2.69355  4.24690  2.90347  2.73739  3.18146  2.89801  2.37887  2.77519  2.98518  4.58477  3.61503
          0.02757  4.00064  4.72298  0.61958  0.77255  0.48576  0.95510
    634   2.80005  5.04140  2.46420  1.53555  4.52486  1.85176  3.82261  3.98822  2.72418  3.56582  4.42267  2.87025  3.85274  3.00365  3.19357  2.78649  3.11512  3.58975  5.71722  4.35846    899 e - - -
          2.68618  4.42225  2.77519  2.73123  3.46354  2.40513  3.72494  3.29354  2.67741  2.69355  4.24690  2.90347  2.73739  3.18146  2.89801  2.37887  2.77519  2.98518  4.58477  3.61503
          0.02757  4.00064  4.72298  0.61958  0.77255  0.48576  0.95510
    635   2.83133  4.59256  3.53123  3.44768  4.58478  0.55615  4.55877  4.21687  3.64629  3.85454  4.83236  3.69573  3.98774  3.96043  3.86695  3.00716  3.32256  3.72047  5.64470  4.69149    900 G - - -
          2.68618  4.42225  2.77519  2.73123  3.46354  2.40513  3.72494  3.29354  2.67741  2.69355  4.24690  2.90347  2.73739  3.18146  2.89801  2.37887  2.77519  2.98518  4.58477  3.61503
          0.02757  4.00064  4.72298  0.61958  0.77255  0.48576  0.95510
    636   2.84894  5.22059  1.64722  2.24059  4.27690  3.29541  2.07785  4.01370  2.65023  3.53963  4.39228  2.80142  3.85405  2.91088  3.15475  2.79139  3.12134  3.63467  5.56169  4.08568    901 d - - -
          2.68618  4.42225  2.77519  2.73123  3.46354  2.40513  3.72494  3.29354  2.67741  2.69355  4.24690  2.90347  2.73739  3.18146  2.89801  2.37887  2.77519  2.98518  4.58477  3.61503
          0.02757  4.00064  4.72298  0.61958  0.77255  0.48576  0.95510
    637   2.62778  4.75380  2.83324  2.52153  4.22248  3.27563  3.76625  3.70962  2.50951  3.29510  4.14833  2.99173  3.82778  1.92114  2.88024  1.81672  2.94461  3.33037  5.46885  4.13234    903 s - - -
          2.68618  4.42225  2.77519  2.73123  3.46354  2.40513  3.72494  3.29354  2.67741  2.69355  4.24690  2.90347  2.73739  3.18146  2.89801  2.37887  2.77519  2.98518  4.58477  3.61503
          0.02757  4.00064  4.72298  0.61958  0.77255  0.48576  0.95510
    638   3.09255  5.05801  3.27684  2.87633  4.47379  3.56646  3.83550  3.91148  0.87550  3.44941  4.40547  3.29458  4.05900  3.02081  2.46318  3.12703  3.33705  3.61258  5.47695  4.30884    904 k - - -
          2.68618  4.42225  2.77519  2.73123  3.46354  2.40513  3.72494  3.29354  2.67741  2.69355  4.24690  2.90347  2.73739  3.18146  2.89801  2.37887  2.77519  2.98518  4.58477  3.61503
          0.02757  4.00064  4.72298  0.61958  0.77255  0.48576  0.95510
    639   3.12031  4.49071  4.63243  4.09101  3.20937  4.34011  4.71197  1.47481  3.93099  1.66202  1.92320  4.34626  4.61119  4.14754  4.10130  3.69037  3.36151  2.01411  5.18191  4.04590    905 i - - -
          2.68618  4.42225  2.77519  2.73123  3.46354  2.40513  3.72494  3.29354  2.67741  2.69355  4.24690  2.90347  2.73739  3.18146  2.89801  2.37887  2.77519  2.98518  4.58477  3.61503
          0.02757  4.00064  4.72298  0.61958  0.77255  0.48576  0.95510
    640   2.84460  5.02070  2.88049  2.51288  3.97593  3.46320  2.15214  3.76390  2.29092  3.27802  4.15529  3.00511  3.92069  1.90924  2.61208  2.84418  3.07730  3.44222  5.25100  3.83559    906 q - - -
          2.68618  4.42225  2.77519  2.73123  3.46354  2.40513  3.72494  3.29354  2.67741  2.69355  4.24690  2.90347  2.73739  3.18146  2.89801  2.37887  2.77519  2.98518  4.58477  3.61503
          0.02757  4.00064  4.72298  0.61958  0.77255  0.48576  0.95510
    641   2.87297  4.73232  3.44407  2.89779  3.20903  3.64015  3.66099  3.32928  2.42467  2.89532  3.85791  3.28684  4.04050  3.03286  1.81001  2.97244  3.09772  3.09512  4.69275  1.98805    907 r - - -
          2.68618  4.42225  2.77519  2.73123  3.46354  2.40513  3.72494  3.29354  2.67741  2.69355  4.24690  2.90347  2.73739  3.18146  2.89801  2.37887  2.77519  2.98518  4.58477  3.61503
          0.02757  4.00064  4.72298  0.61958  0.77255  0.48576  0.95510
    642   3.30124  4.72639  4.39481  4.03677  3.18847  4.14392  4.65238  2.40114  3.80324  0.73213  3.17414  4.29975  4.55823  4.14083  3.95773  3.73199  3.59022  2.47146  5.11268  3.86508    924 l - - -
          2.68618  4.42225  2.77519  2.73123  3.46354  2.40513  3.72494  3.29354  2.67741  2.69355  4.24690  2.90347  2.73739  3.18146  2.89801  2.37887  2.77519  2.98518  4.58477  3.61503
          0.02757  4.00064  4.72298  0.61958  0.77255  0.48576  0.95510
    643   3.30124  4.72639  4.39481  4.03677  3.18847  4.14392  4.65238  2.40114  3.80324  0.73213  3.17414  4.29975  4.55823  4.14083  3.95773  3.73199  3.59022  2.47146  5.11268  3.86508    925 l - - -
          2.68618  4.42225  2.77519  2.73123  3.46354  2.40513  3.72494  3.29354  2.67741  2.69355  4.24690  2.90347  2.73739  3.18146  2.89801  2.37887  2.77519  2.98518  4.58477  3.61503
          0.02757  4.00064  4.72298  0.61958  0.77255  0.48576  0.95510
    644   3.06714  5.19976  2.54814  0.85602  4.56276  3.36000  3.95994  4.04233  2.85694  3.63957  4.60957  3.01206  3.97116  3.17396  3.27787  3.03747  3.37288  3.71356  5.71022  4.43443    926 e - - -
          2.68618  4.42225  2.77519  2.73123  3.46354  2.40513  3.72494  3.29354  2.67741  2.69355  4.24690  2.90347  2.73739  3.18146  2.89801  2.37887  2.77519  2.98518  4.58477  3.61503
          0.02757  4.00064  4.72298  0.61958  0.77255  0.48576  0.95510
    645   2.85286  5.22339  2.49759  1.63597  4.52013  3.34101  3.69141  3.98775  2.43360  3.50075  4.34767  2.83481  3.86450  1.88746  2.84433  2.79982  3.10443  3.61784  5.65356  4.27314    927 e - - -
          2.68618  4.42225  2.77519  2.73123  3.46354  2.40513  3.72494  3.29354  2.67741  2.69355  4.24690  2.90347  2.73739  3.18146  2.89801  2.37887  2.77519  2.98518  4.58477  3.61503
          0.02757  4.00064  4.72298  0.61958  0.77255  0.48576  0.95510
    646   2.97230  4.41111  4.41665  3.89213  3.30211  4.11581  4.57570  2.05438  3.74098  1.84246  1.97970  4.14384  4.47176  4.00521  3.94613  3.47046  3.23735  1.45545  5.17898  4.00637    928 v - - -
          2.68618  4.42225  2.77519  2.73123  3.46354  2.40513  3.72494  3.29354  2.67741  2.69355  4.24690  2.90347  2.73739  3.18146  2.89801  2.37887  2.77519  2.98518  4.58477  3.61503
          0.02757  4.00064  4.72298  0.61958  0.77255  0.48576  0.95510
    647   3.14363  4.93576  3.25873  3.03306  3.38063  3.56114  0.89856  3.86634  2.87290  3.34356  4.39770  3.43660  4.12150  3.40139  3.13016  3.21359  3.45197  3.59911  4.84369  3.32819    929 h - - -
          2.68618  4.42225  2.77519  2.73123  3.46354  2.40513  3.72494  3.29354  2.67741  2.69355  4.24690  2.90347  2.73739  3.18146  2.89801  2.37887  2.77519  2.98518  4.58477  3.61503
          0.02757  4.00064  4.72298  0.61958  0.77255  0.48576  0.95510
    648   2.38195  4.30323  3.32197  3.14522  4.20593  3.03094  4.25077  3.74662  3.22766  3.45749  4.37385  3.34838  3.78064  3.56722  3.50868  0.91300  2.87196  3.25352  5.56845  4.29055    930 s - - -
          2.68618  4.42225  2.77519  2.73123  3.46354  2.40513  3.72494  3.29354  2.67741  2.69355  4.24690  2.90347  2.73739  3.18146  2.89801  2.37887  2.77519  2.98518  4.58477  3.61503
          0.02757  4.00064  4.72298  0.61958  0.77255  0.48576  0.95510
    649   1.47719  4.16981  3.55368  3.21944  4.11347  3.03085  4.22345  3.24428  3.19636  3.12355  4.04043  3.37144  3.75225  3.51481  3.48915  2.47633  1.66053  2.85650  5.53007  4.32077    931 a - - -
          2.68618  4.42225  2.77519  2.73123  3.46354  2.40513  3.72494  3.29354  2.67741  2.69355  4.24690  2.90347  2.73739  3.18146  2.89801  2.37887  2.77519  2.98518  4.58477  3.61503
          0.02757  4.00064  4.72298  0.61958  0.77255  0.48576  0.95510
    650   3.29406  4.64691  4.66241  4.17589  1.70929  4.38013  4.28479  2.37501  4.02962  1.16597  3.02568  4.31941  4.63713  4.14074  4.14682  3.74523  3.52550  2.47337  4.53787  3.04734    932 l - - -
          2.68618  4.42225  2.77519  2.73123  3.46354  2.40513  3.72494  3.29354  2.67741  2.69355  4.24690  2.90347  2.73739  3.18146  2.89801  2.37887  2.77519  2.98518  4.58477  3.61503
          0.02757  4.00064  4.72298  0.61958  0.77255  0.48576  0.95510
    651   1.79951  4.83137  2.64153  1.68443  4.29224  3.26953  3.79411  3.61167  2.64870  3.29661  4.17065  2.92731  3.83475  2.97472  3.08712  2.71065  2.98733  3.26647  5.56320  4.21950    933 e - - -
          2.68618  4.42225  2.77519  2.73123  3.46354  2.40513  3.72494  3.29354  2.67741  2.69355  4.24690  2.90347  2.73739  3.18146  2.89801  2.37887  2.77519  2.98518  4.58477  3.61503
          0.02757  4.00064  4.72298  0.61958  0.77255  0.48576  0.95510
    652   3.06714  5.19976  2.54814  0.85602  4.56276  3.36000  3.95994  4.04233  2.85694  3.63957  4.60957  3.01206  3.97116  3.17396  3.27787  3.03747  3.37288  3.71356  5.71022  4.43443    934 e - - -
          2.68618  4.42225  2.77519  2.73123  3.46354  2.40513  3.72494  3.29354  2.67741  2.69355  4.24690  2.90347  2.73739  3.18146  2.89801  2.37887  2.77519  2.98518  4.58477  3.61503
          0.02757  4.00064  4.72298  0.61958  0.77255  0.48576  0.95510
    653   2.85286  5.22339  2.49759  1.63597  4.52013  3.34101  3.69141  3.98775  2.43360  3.50075  4.34767  2.83481  3.86450  1.88746  2.84433  2.79982  3.10443  3.61784  5.65356  4.27314    935 e - - -
          2.68618  4.42225  2.77519  2.73123  3.46354  2.40513  3.72494  3.29354  2.67741  2.69355  4.24690  2.90347  2.73739  3.18146  2.89801  2.37887  2.77519  2.98518  4.58477  3.61503
          0.02757  4.00064  4.72298  0.61958  0.77255  0.48576  0.95510
    654   2.71360  4.52562  3.52522  2.97266  3.75054  3.54899  3.87066  2.87160  2.53115  2.68191  3.69456  3.34633  4.00218  3.11886  1.89067  2.89429  2.98437  1.83540  5.16861  3.91838    936 v - - -
          2.68618  4.42225  2.77519  2.73123  3.46354  2.40513  3.72494  3.29354  2.67741  2.69355  4.24690  2.90347  2.73739  3.18146  2.89801  2.37887  2.77519  2.98518  4.58477  3.61503
          0.02757  4.00064  4.72298  0.61958  0.77255  0.48576  0.95510
    655   2.62497  4.67640  3.17543  2.71049  4.21109  3.33044  3.76178  3.65461  2.35148  3.24352  4.09833  3.11981  3.85772  2.94111  1.78816  1.81421  2.93765  3.28356  5.40329  4.13030    937 r - - -
          2.68618  4.42225  2.77519  2.73123  3.46354  2.40513  3.72494  3.29354  2.67741  2.69355  4.24690  2.90347  2.73739  3.18146  2.89801  2.37887  2.77519  2.98518  4.58477  3.61503
          0.02757  4.00064  4.72298  0.61958  0.77255  0.48576  0.95510
    656   1.47719  4.16981  3.55368  3.21944  4.11347  3.03085  4.22345  3.24428  3.19636  3.12355  4.04043  3.37144  3.75225  3.51481  3.48915  2.47633  1.66053  2.85650  5.53007  4.32077    938 a - - -
          2.68618  4.42225  2.77519  2.73123  3.46354  2.40513  3.72494  3.29354  2.67741  2.69355  4.24690  2.90347  2.73739  3.18146  2.89801  2.37887  2.77519  2.98518  4.58477  3.61503
          0.02757  4.00064  4.72298  0.61958  0.77255  0.48576  0.95510
    657   2.69085  4.75536  3.08863  2.64400  4.20434  3.39425  3.73444  3.51847  1.67665  3.16955  4.04585  3.08834  3.88457  2.90660  2.63428  2.75834  1.95886  3.19691  5.40181  4.13474    939 k - - -
          2.68618  4.42225  2.77519  2.73123  3.46354  2.40513  3.72494  3.29354  2.67741  2.69355  4.24690  2.90347  2.73739  3.18146  2.89801  2.37887  2.77519  2.98518  4.58477  3.61503
          0.02757  4.00064  4.72298  0.61958  0.77255  0.48576  0.95510
    658   3.06801  5.17208  3.49186  2.81478  4.63218  3.67749  3.61386  3.97622  1.37350  3.41420  4.28780  3.21093  4.04409  2.74897  1.49134  3.06340  3.23143  3.65991  5.45091  4.29013    940 k - - -
          2.68618  4.42225  2.77519  2.73123  3.46354  2.40513  3.72494  3.29354  2.67741  2.69355  4.24690  2.90347  2.73739  3.18146  2.89801  2.37887  2.77519  2.98518  4.58477  3.61503
          0.02757  4.00064  4.72298  0.61958  0.77255  0.48576  0.95510
    659   1.66270  4.22477  3.91409  3.50836  3.76081  3.40339  4.38210  2.37280  3.43262  2.57473  3.66862  3.67390  4.03022  3.74243  3.69550  2.82397  2.91598  1.49526  5.37937  4.15997    941 v - - -
          2.68618  4.42225  2.77519  2.73123  3.46354  2.40513  3.72494  3.29354  2.67741  2.69355  4.24690  2.90347  2.73739  3.18146  2.89801  2.37887  2.77519  2.98518  4.58477  3.61503
          0.02757  4.00064  4.72298  0.61958  0.77255  0.48576  0.95510
    660   3.06714  5.19976  2.54814  0.85602  4.56276  3.36000  3.95994  4.04233  2.85694  3.63957  4.60957  3.01206  3.97116  3.17396  3.27787  3.03747  3.37288  3.71356  5.71022  4.43443    942 e - - -
          2.68618  4.42225  2.77519  2.73123  3.46354  2.40513  3.72494  3.29354  2.67741  2.69355  4.24690  2.90347  2.73739  3.18146  2.89801  2.37887  2.77519  2.98518  4.58477  3.61503
          0.02757  4.00064  4.72298  0.61958  0.77255  0.48576  0.95510
    661   2.83133  4.59256  3.53123  3.44768  4.58478  0.55615  4.55877  4.21687  3.64629  3.85454  4.83236  3.69573  3.98774  3.96043  3.86695  3.00716  3.32256  3.72047  5.64470  4.69149    943 G - - -
          2.68618  4.42225  2.77519  2.73123  3.46354  2.40513  3.72494  3.29354  2.67741  2.69355  4.24690  2.90347  2.73739  3.18146  2.89801  2.37887  2.77519  2.98518  4.58477  3.61503
          0.02757  4.00064  4.72298  0.61958  0.77255  0.48576  0.95510
    662   2.84894  5.22059  1.64722  2.24059  4.27690  3.29541  2.07785  4.01370  2.65023  3.53963  4.39228  2.80142  3.85405  2.91088  3.15475  2.79139  3.12134  3.63467  5.56169  4.08568    944 d - - -
          2.68618  4.42225  2.77519  2.73123  3.46354  2.40513  3.72494  3.29354  2.67741  2.69355  4.24690  2.90347  2.73739  3.18146  2.89801  2.37887  2.77519  2.98518  4.58477  3.61503
          0.02757  4.00064  4.72298  0.61958  0.77255  0.48576  0.95510
    663   3.15421  4.98150  3.65835  3.14458  4.36873  3.61570  3.92356  3.92056  2.29796  3.41328  4.41141  3.49385  4.11322  3.13865  0.79930  3.23299  3.41218  3.63930  5.40055  4.26963    945 r - - -
          2.68618  4.42225  2.77519  2.73123  3.46354  2.40513  3.72494  3.29354  2.67741  2.69355  4.24690  2.90347  2.73739  3.18146  2.89801  2.37887  2.77519  2.98518  4.58477  3.61503
          0.02757  4.00064  4.72298  0.61958  0.77255  0.48576  0.95510
    664   3.13160  4.51687  4.51434  4.13627  3.46307  4.20214  4.84197  0.93202  3.96685  2.02468  3.38031  4.36383  4.62250  4.30294  4.14896  3.71119  3.42910  1.85739  5.37928  4.12756    946 i - - -
          2.68618  4.42225  2.77519  2.73123  3.46354  2.40513  3.72494  3.29354  2.67741  2.69355  4.24690  2.90347  2.73739  3.18146  2.89801  2.37887  2.77519  2.98518  4.58477  3.61503
          0.02757  4.00064  4.72298  0.61958  0.77255  0.48576  0.95510
    665   2.91001  4.41885  4.30132  3.96990  3.64638  3.85484  4.75030  2.05176  3.83963  2.31214  3.59353  4.13873  4.40930  4.19087  4.03955  3.36761  3.26913  0.87755  5.45198  4.19090    947 v - - -
          2.68618  4.42225  2.77519  2.73123  3.46354  2.40513  3.72494  3.29354  2.67741  2.69355  4.24690  2.90347  2.73739  3.18146  2.89801  2.37887  2.77519  2.98518  4.58477  3.61503
          0.02757  4.00064  4.72298  0.61958  0.77255  0.48576  0.95510
    666   2.78211  5.10159  1.79671  2.34245  4.42717  3.34539  3.69261  3.91165  2.44332  3.44544  4.27558  2.87958  3.84872  2.84281  1.89549  2.75394  3.03922  3.53488  5.57587  4.21162    948 d - - -
          2.68618  4.42225  2.77519  2.73123  3.46354  2.40513  3.72494  3.29354  2.67741  2.69355  4.24690  2.90347  2.73739  3.18146  2.89801  2.37887  2.77519  2.98518  4.58477  3.61503
          0.02757  4.00064  4.72298  0.61958  0.77255  0.48576  0.95510
    667   2.96057  5.53135  1.47559  1.45317  4.81693  3.22637  3.77517  4.33602  2.79699  3.83885  4.69572  2.69055  3.85072  2.94282  3.39435  2.84158  3.25016  3.90981  5.98914  4.48476    949 e - - -
          2.68618  4.42225  2.77519  2.73123  3.46354  2.40513  3.72494  3.29354  2.67741  2.69355  4.24690  2.90347  2.73739  3.18146  2.89801  2.37887  2.77519  2.98518  4.58477  3.61503
          0.02757  4.00064  4.72298  0.61958  0.77255  0.48576  0.95510
    668   2.48585  4.33063  3.54626  3.30619  4.08634  3.16517  4.31317  3.22926  3.25169  3.08817  4.13175  3.49369  3.87962  3.64045  3.50316  2.68872  0.97182  2.91036  5.51283  4.30348    950 t - - -
          2.68618  4.42225  2.77519  2.73123  3.46354  2.40513  3.72494  3.29354  2.67741  2.69355  4.24690  2.90347  2.73739  3.18146  2.89801  2.37887  2.77519  2.98518  4.58477  3.61503
          0.02757  4.00064  4.72298  0.61958  0.77255  0.48576  0.95510
    669   3.30124  4.72639  4.39481  4.03677  3.18847  4.14392  4.65238  2.40114  3.80324  0.73213  3.17414  4.29975  4.55823  4.14083  3.95773  3.73199  3.59022  2.47146  5.11268  3.86508    951 l - - -
          2.68618  4.42225  2.77519  2.73123  3.46354  2.40513  3.72494  3.29354  2.67741  2.69355  4.24690  2.90347  2.73739  3.18146  2.89801  2.37887  2.77519  2.98518  4.58477  3.61503
          0.02757  4.00064  4.72298  0.61958  0.77255  0.48576  0.95510
    670   2.83676  5.13787  2.55637  1.65463  4.26810  3.35810  2.13229  3.88732  2.46534  3.42066  4.27348  2.86797  3.87188  2.86557  2.87667  2.80133  3.08793  3.53469  5.49714  4.08708    952 e - - -
          2.68618  4.42225  2.77519  2.73123  3.46354  2.40513  3.72494  3.29354  2.67741  2.69355  4.24690  2.90347  2.73739  3.18146  2.89801  2.37887  2.77519  2.98518  4.58477  3.61503
          0.02757  4.00064  4.72298  0.61958  0.77255  0.48576  0.95510
    671   2.51410  4.31021  3.48949  3.03432  3.59122  3.36035  3.97455  2.88884  2.93285  2.58680  2.13338  3.35509  3.90540  3.29575  3.24387  1.85470  2.85014  2.65989  5.09094  3.82511    953 s - - -
          2.68618  4.42225  2.77519  2.73123  3.46354  2.40513  3.72494  3.29354  2.67741  2.69355  4.24690  2.90347  2.73739  3.18146  2.89801  2.37887  2.77519  2.98518  4.58477  3.61503
          0.02757  4.00064  4.72298  0.61958  0.77255  0.48576  0.95510
    672   2.55292  4.27911  3.62605  3.19105  3.58083  3.43385  4.09465  1.77689  3.10741  2.54961  3.58095  3.48003  3.98283  3.44989  3.40155  1.86908  2.89267  2.37877  5.12464  3.85807    954 i - - -
          2.68618  4.42225  2.77519  2.73123  3.46354  2.40513  3.72494  3.29354  2.67741  2.69355  4.24690  2.90347  2.73739  3.18146  2.89801  2.37887  2.77519  2.98518  4.58477  3.61503
          0.02757  4.00064  4.72298  0.61958  0.77255  0.48576  0.95510
    673   2.38195  4.30323  3.32197  3.14522  4.20593  3.03094  4.25077  3.74662  3.22766  3.45749  4.37385  3.34838  3.78064  3.56722  3.50868  0.91300  2.87196  3.25352  5.56845  4.29055    955 s - - -
          2.68618  4.42225  2.77519  2.73123  3.46354  2.40513  3.72494  3.29354  2.67741  2.69355  4.24690  2.90347  2.73739  3.18146  2.89801  2.37887  2.77519  2.98518  4.58477  3.61503
          0.02757  4.00064  4.72298  0.61958  0.77255  0.48576  0.95510
    674   1.77610  4.65449  2.94887  2.60867  4.13438  3.28484  3.80752  3.51168  2.56111  3.14843  4.04236  3.05597  3.83818  1.93327  2.92011  2.68081  2.92284  3.17368  5.42579  4.12279    956 a - - -
          2.68618  4.42225  2.77519  2.73123  3.46354  2.40513  3.72494  3.29354  2.67741  2.69355  4.24690  2.90347  2.73739  3.18146  2.89801  2.37887  2.77519  2.98518  4.58477  3.61503
          0.02757  4.00064  4.72298  0.61958  0.77255  0.48576  0.95510
    675   2.92880  5.14214  3.03277  2.57812  4.51307  3.52918  3.63168  3.92277  1.51797  3.39760  4.25569  3.04847  3.95378  1.86764  2.32463  2.91160  3.13282  3.58562  5.48823  4.23432    957 k - - -
          2.68618  4.42225  2.77519  2.73123  3.46354  2.40513  3.72494  3.29354  2.67741  2.69355  4.24690  2.90347  2.73739  3.18146  2.89801  2.37887  2.77519  2.98518  4.58477  3.61503
          0.02757  4.00064  4.72298  0.61958  0.77255  0.48576  0.95510
    676   2.56721  4.25394  3.88481  3.45104  3.70646  3.47336  4.32708  2.34311  3.34868  2.51949  3.61609  3.66303  4.06160  3.68105  3.61931  2.87716  1.85639  1.51151  5.32332  4.09889    958 v - - -
          2.68618  4.42225  2.77519  2.73123  3.46354  2.40513  3.72494  3.29354  2.67741  2.69355  4.24690  2.90347  2.73739  3.18146  2.89801  2.37887  2.77519  2.98518  4.58477  3.61503
          0.02757  4.00064  4.72298  0.61958  0.77255  0.48576  0.95510
    677   2.69085  4.75536  3.08863  2.64400  4.20434  3.39425  3.73444  3.51847  1.67665  3.16955  4.04585  3.08834  3.88457  2.90660  2.63428  2.75834  1.95886  3.19691  5.40181  4.13474    959 k - - -
          2.68618  4.42225  2.77519  2.73123  3.46354  2.40513  3.72494  3.29354  2.67741  2.69355  4.24690  2.90347  2.73739  3.18146  2.89801  2.37887  2.77519  2.98518  4.58477  3.61503
          0.02757  4.00064  4.72298  0.61958  0.77255  0.48576  0.95510
    678   1.79951  4.83137  2.64153  1.68443  4.29224  3.26953  3.79411  3.61167  2.64870  3.29661  4.17065  2.92731  3.83475  2.97472  3.08712  2.71065  2.98733  3.26647  5.56320  4.21950    960 e - - -
          2.68618  4.42225  2.77519  2.73123  3.46354  2.40513  3.72494  3.29354  2.67741  2.69355  4.24690  2.90347  2.73739  3.18146  2.89801  2.37887  2.77519  2.98518  4.58477  3.61503
          0.02757  4.00064  4.72298  0.61958  0.77255  0.48576  0.95510
    679   2.56721  4.25394  3.88481  3.45104  3.70646  3.47336  4.32708  2.34311  3.34868  2.51949  3.61609  3.66303  4.06160  3.68105  3.61931  2.87716  1.85639  1.51151  5.32332  4.09889    961 v - - -
          2.68618  4.42225  2.77519  2.73123  3.46354  2.40513  3.72494  3.29354  2.67741  2.69355  4.24690  2.90347  2.73739  3.18146  2.89801  2.37887  2.77519  2.98518  4.58477  3.61503
          0.02757  4.00064  4.72298  0.61958  0.77255  0.48576  0.95510
    680   3.06801  5.17208  3.49186  2.81478  4.63218  3.67749  3.61386  3.97622  1.37350  3.41420  4.28780  3.21093  4.04409  2.74897  1.49134  3.06340  3.23143  3.65991  5.45091  4.29013    962 k - - -
          2.68618  4.42225  2.77519  2.73123  3.46354  2.40513  3.72494  3.29354  2.67741  2.69355  4.24690  2.90347  2.73739  3.18146  2.89801  2.37887  2.77519  2.98518  4.58477  3.61503
          0.02757  4.00064  4.72298  0.61958  0.77255  0.48576  0.95510
    681   3.09255  5.05801  3.27684  2.87633  4.47379  3.56646  3.83550  3.91148  0.87550  3.44941  4.40547  3.29458  4.05900  3.02081  2.46318  3.12703  3.33705  3.61258  5.47695  4.30884    963 k - - -
          2.68618  4.42225  2.77519  2.73123  3.46354  2.40513  3.72494  3.29354  2.67741  2.69355  4.24690  2.90347  2.73739  3.18146  2.89801  2.37887  2.77519  2.98518  4.58477  3.61503
          0.02757  4.00064  4.72298  0.61958  0.77255  0.48576  0.95510
    682   3.06801  5.17208  3.49186  2.81478  4.63218  3.67749  3.61386  3.97622  1.37350  3.41420  4.28780  3.21093  4.04409  2.74897  1.49134  3.06340  3.23143  3.65991  5.45091  4.29013    964 k - - -
          2.68618  4.42225  2.77519  2.73123  3.46354  2.40513  3.72494  3.29354  2.67741  2.69355  4.24690  2.90347  2.73739  3.18146  2.89801  2.37887  2.77519  2.98518  4.58477  3.61503
          0.02757  4.00064  4.72298  0.61958  0.77255  0.48576  0.95510
    683   3.30124  4.72639  4.39481  4.03677  3.18847  4.14392  4.65238  2.40114  3.80324  0.73213  3.17414  4.29975  4.55823  4.14083  3.95773  3.73199  3.59022  2.47146  5.11268  3.86508    965 l - - -
          2.68618  4.42225  2.77519  2.73123  3.46354  2.40513  3.72494  3.29354  2.67741  2.69355  4.24690  2.90347  2.73739  3.18146  2.89801  2.37887  2.77519  2.98518  4.58477  3.61503
          0.02757  4.00064  4.72298  0.61958  0.77255  0.48576  0.95510
    684   3.06714  5.19976  2.54814  0.85602  4.56276  3.36000  3.95994  4.04233  2.85694  3.63957  4.60957  3.01206  3.97116  3.17396  3.27787  3.03747  3.37288  3.71356  5.71022  4.43443    966 e - - -
          2.68618  4.42225  2.77519  2.73123  3.46354  2.40513  3.72494  3.29354  2.67741  2.69355  4.24690  2.90347  2.73739  3.18146  2.89801  2.37887  2.77519  2.98518  4.58477  3.61503
          0.02757  4.00064  4.72298  0.61958  0.77255  0.48576  0.95510
    685   2.27436  4.21338  3.38369  3.06663  4.18710  3.00491  4.13888  3.53417  3.07595  3.27343  4.13266  3.27674  3.72177  3.40440  3.39406  1.55816  1.66649  3.06955  5.54791  4.31172    967 s - - -
          2.68618  4.42225  2.77519  2.73123  3.46354  2.40513  3.72494  3.29354  2.67741  2.69355  4.24690  2.90347  2.73739  3.18146  2.89801  2.37887  2.77519  2.98518  4.58477  3.61503
          0.02757  4.00064  4.72298  0.61958  0.77255  0.48576  0.95510
    686   2.62497  4.67640  3.17543  2.71049  4.21109  3.33044  3.76178  3.65461  2.35148  3.24352  4.09833  3.11981  3.85772  2.94111  1.78816  1.81421  2.93765  3.28356  5.40329  4.13030    968 r - - -
          2.68618  4.42225  2.77519  2.73123  3.46354  2.40513  3.72494  3.29354  2.67741  2.69355  4.24690  2.90347  2.73739  3.18146  2.89801  2.37887  2.77519  2.98518  4.58477  3.61503
          0.02757  4.00064  4.72298  0.61958  0.77255  0.48576  0.95510
    687   3.15421  4.98150  3.65835  3.14458  4.36873  3.61570  3.92356  3.92056  2.29796  3.41328  4.41141  3.49385  4.11322  3.13865  0.79930  3.23299  3.41218  3.63930  5.40055  4.26963    969 r - - -
          2.68618  4.42225  2.77519  2.73123  3.46354  2.40513  3.72494  3.29354  2.67741  2.69355  4.24690  2.90347  2.73739  3.18146  2.89801  2.37887  2.77519  2.98518  4.58477  3.61503
          0.02757  4.00064  4.72298  0.61958  0.77255  0.48576  0.95510
    688   3.30124  4.72639  4.39481  4.03677  3.18847  4.14392  4.65238  2.40114  3.80324  0.73213  3.17414  4.29975  4.55823  4.14083  3.95773  3.73199  3.59022  2.47146  5.11268  3.86508    970 l - - -
          2.68618  4.42225  2.77519  2.73123  3.46354  2.40513  3.72494  3.29354  2.67741  2.69355  4.24690  2.90347  2.73739  3.18146  2.89801  2.37887  2.77519  2.98518  4.58477  3.61503
          0.02757  4.00064  4.72298  0.61958  0.77255  0.48576  0.95510
    689   2.38195  4.30323  3.32197  3.14522  4.20593  3.03094  4.25077  3.74662  3.22766  3.45749  4.37385  3.34838  3.78064  3.56722  3.50868  0.91300  2.87196  3.25352  5.56845  4.29055    971 s - - -
          2.68618  4.42225  2.77519  2.73123  3.46354  2.40513  3.72494  3.29354  2.67741  2.69355  4.24690  2.90347  2.73739  3.18146  2.89801  2.37887  2.77519  2.98518  4.58477  3.61503
          0.02757  4.00064  4.72298  0.61958  0.77255  0.48576  0.95510
    690   3.23923  4.63128  4.62341  4.07811  3.06582  4.39739  4.68834  2.21866  3.88110  1.09396  1.83982  4.36629  4.63280  4.09308  4.04491  3.74975  3.46980  2.33205  5.10451  3.98341    972 l - - -
          2.68618  4.42225  2.77519  2.73123  3.46354  2.40513  3.72494  3.29354  2.67741  2.69355  4.24690  2.90347  2.73739  3.18146  2.89801  2.37887  2.77519  2.98518  4.58477  3.61503
          0.02757  4.00064  4.72298  0.61958  0.77255  0.48576  0.95510
    691   2.75617  4.60559  3.12283  1.92020  3.75083  3.56755  3.90241  1.89921  2.76186  2.62412  3.67023  3.22501  4.01347  3.14161  3.13385  2.91770  3.00945  2.51645  5.24414  3.95707    973 i - - -
          2.68618  4.42225  2.77519  2.73123  3.46354  2.40513  3.72494  3.29354  2.67741  2.69355  4.24690  2.90347  2.73739  3.18146  2.89801  2.37887  2.77519  2.98518  4.58477  3.61503
          0.02757  4.00064  4.72298  0.61958  0.77255  0.48576  0.95510
    692   2.68856  4.84932  2.67525  1.71248  4.25802  3.30140  3.76519  3.58007  2.58660  3.25608  4.12928  2.93170  3.84190  2.94139  3.01219  2.72008  1.95049  3.24703  5.52236  4.18273    974 e - - -
          2.68618  4.42225  2.77519  2.73123  3.46354  2.40513  3.72494  3.29354  2.67741  2.69355  4.24690  2.90347  2.73739  3.18146  2.89801  2.37887  2.77519  2.98518  4.58477  3.61503
          0.02757  4.00064  4.72298  0.61958  0.77255  0.48576  0.95510
    693   2.83676  5.13787  2.55637  1.65463  4.26810  3.35810  2.13229  3.88732  2.46534  3.42066  4.27348  2.86797  3.87188  2.86557  2.87667  2.80133  3.08793  3.53469  5.49714  4.08708    975 e - - -
          2.68618  4.42225  2.77519  2.73123  3.46354  2.40513  3.72494  3.29354  2.67741  2.69355  4.24690  2.90347  2.73739  3.18146  2.89801  2.37887  2.77519  2.98518  4.58477  3.61503
          0.02757  4.00064  4.72298  0.61958  0.77255  0.48576  0.95510
    694   3.08354  4.55827  4.12556  3.65531  2.51857  4.02489  3.82763  2.70597  3.46180  1.48475  3.38752  3.84021  4.37542  3.73275  3.65929  3.36619  3.32024  2.65138  4.20717  1.69758    976 l - - -
          2.68618  4.42225  2.77519  2.73123  3.46354  2.40513  3.72494  3.29354  2.67741  2.69355  4.24690  2.90347  2.73739  3.18146  2.89801  2.37887  2.77519  2.98518  4.58477  3.61503
          0.02757  4.00064  4.72298  0.61958  0.77255  0.48576  0.95510
    695   2.83315  5.25005  1.69636  2.24041  4.57104  3.30410  3.70362  4.04759  1.73970  3.57100  4.39965  2.79919  3.84374  2.85351  2.98470  2.77186  3.09551  3.65346  5.71074  4.30342    977 d - - -
          2.68618  4.42225  2.77519  2.73123  3.46354  2.40513  3.72494  3.29354  2.67741  2.69355  4.24690  2.90347  2.73739  3.18146  2.89801  2.37887  2.77519  2.98518  4.58477  3.61503
          0.02757  4.00064  4.72298  0.61958  0.77255  0.48576  0.95510
    696   3.15421  4.98150  3.65835  3.14458  4.36873  3.61570  3.92356  3.92056  2.29796  3.41328  4.41141  3.49385  4.11322  3.13865  0.79930  3.23299  3.41218  3.63930  5.40055  4.26963    978 r - - -
          2.68618  4.42225  2.77519  2.73123  3.46354  2.40513  3.72494  3.29354  2.67741  2.69355  4.24690  2.90347  2.73739  3.18146  2.89801  2.37887  2.77519  2.98518  4.58477  3.61503
          0.02757  4.00064  4.72298  0.61958  0.77255  0.48576  0.95510
    697   3.13137  5.27430  0.75028  2.42296  4.66950  3.31142  4.04971  4.28771  3.15898  3.87385  4.85626  2.98518  3.97343  3.29014  3.69144  3.08032  3.47320  3.91375  5.81282  4.52318    979 d - - -
          2.68618  4.42225  2.77519  2.73123  3.46354  2.40513  3.72494  3.29354  2.67741  2.69355  4.24690  2.90347  2.73739  3.18146  2.89801  2.37887  2.77519  2.98518  4.58477  3.61503
          0.02757  4.00064  4.72298  0.61958  0.77255  0.48576  0.95510
    698   2.75617  4.60559  3.12283  1.92020  3.75083  3.56755  3.90241  1.89921  2.76186  2.62412  3.67023  3.22501  4.01347  3.14161  3.13385  2.91770  3.00945  2.51645  5.24414  3.95707    980 i - - -
          2.68618  4.42225  2.77519  2.73123  3.46354  2.40513  3.72494  3.29354  2.67741  2.69355  4.24690  2.90347  2.73739  3.18146  2.89801  2.37887  2.77519  2.98518  4.58477  3.61503
          0.02757  4.00064  4.72298  0.61958  0.77255  0.48576  0.95510
    699   2.87230  5.20368  2.66053  1.68805  4.55420  3.40378  3.66402  3.97366  1.63900  3.48184  4.32079  2.90085  3.89001  2.80655  2.62622  2.82864  3.10541  3.60890  5.60570  4.27715    981 k - - -
          2.68618  4.42225  2.77519  2.73123  3.46354  2.40513  3.72494  3.29354  2.67741  2.69355  4.24690  2.90347  2.73739  3.18146  2.89801  2.37887  2.77519  2.98518  4.58477  3.61503
          0.02757  4.00064  4.72298  0.61958  0.77255  0.48576  0.95510
    700   2.94166  5.08330  3.24235  2.68687  4.44026  3.57821  3.63140  3.86519  2.01120  3.33685  4.20948  3.12542  3.98032  1.85611  1.61307  2.94490  3.13925  3.54457  5.42418  4.19272    982 r - - -
          2.68618  4.42225  2.77519  2.73123  3.46354  2.40513  3.72494  3.29354  2.67741  2.69355  4.24690  2.90347  2.73739  3.18146  2.89801  2.37887  2.77519  2.98518  4.58477  3.61503
          0.02757  4.00064  4.72298  0.61958  0.77255  0.48576  0.95510
    701   3.12031  4.49071  4.63243  4.09101  3.20937  4.34011  4.71197  1.47481  3.93099  1.66202  1.92320  4.34626  4.61119  4.14754  4.10130  3.69037  3.36151  2.01411  5.18191  4.04590    983 i - - -
          2.68618  4.42225  2.77519  2.73123  3.46354  2.40513  3.72494  3.29354  2.67741  2.69355  4.24690  2.90347  2.73739  3.18146  2.89801  2.37887  2.77519  2.98518  4.58477  3.61503
          0.02757  4.00064  4.72298  0.61958  0.77255  0.48576  0.95510
    702   3.09255  5.05801  3.27684  2.87633  4.47379  3.56646  3.83550  3.91148  0.87550  3.44941  4.40547  3.29458  4.05900  3.02081  2.46318  3.12703  3.33705  3.61258  5.47695  4.30884    984 k - - -
          2.68618  4.42225  2.77519  2.73123  3.46354  2.40513  3.72494  3.29354  2.67741  2.69355  4.24690  2.90347  2.73739  3.18146  2.89801  2.37887  2.77519  2.98518  4.58477  3.61503
          0.02757  4.00064  4.72298  0.61958  0.77255  0.48576  0.95510
    703   2.85286  5.22339  2.49759  1.63597  4.52013  3.34101  3.69141  3.98775  2.43360  3.50075  4.34767  2.83481  3.86450  1.88746  2.84433  2.79982  3.10443  3.61784  5.65356  4.27314    985 e - - -
          2.68618  4.42225  2.77519  2.73123  3.46354  2.40513  3.72494  3.29354  2.67741  2.69355  4.24690  2.90347  2.73739  3.18146  2.89801  2.37887  2.77519  2.98518  4.58477  3.61503
          0.02757  4.00064  4.72298  0.61958  0.77255  0.48576  0.95510
    704   2.62497  4.67640  3.17543  2.71049  4.21109  3.33044  3.76178  3.65461  2.35148  3.24352  4.09833  3.11981  3.85772  2.94111  1.78816  1.81421  2.93765  3.28356  5.40329  4.13030    986 r - - -
          2.68618  4.42225  2.77519  2.73123  3.46354  2.40513  3.72494  3.29354  2.67741  2.69355  4.24690  2.90347  2.73739  3.18146  2.89801  2.37887  2.77519  2.98518  4.58477  3.61503
          0.02757  4.00064  4.72298  0.61958  0.77255  0.48576  0.95510
    705   2.50885  4.59656  2.77730  2.56808  4.30550  3.12931  3.89814  3.82535  2.78030  3.44379  4.28161  1.83109  3.77612  3.10299  3.18914  1.68405  2.90041  3.36449  5.59387  4.24398    987 s - - -
          2.68618  4.42225  2.77519  2.73123  3.46354  2.40513  3.72494  3.29354  2.67741  2.69355  4.24690  2.90347  2.73739  3.18146  2.89801  2.37887  2.77519  2.98518  4.58477  3.61503
          0.02757  4.00064  4.72298  0.61958  0.77255  0.48576  0.95510
    706   0.84374  4.26004  3.59625  3.39526  4.18338  3.08079  4.40167  3.32834  3.41490  3.20388  4.22295  3.51134  3.83230  3.74462  3.65554  2.60990  2.89622  2.96050  5.59772  4.41271    988 a - - -
          2.68618  4.42225  2.77519  2.73123  3.46354  2.40513  3.72494  3.29354  2.67741  2.69355  4.24690  2.90347  2.73739  3.18146  2.89801  2.37887  2.77519  2.98518  4.58477  3.61503
          0.02757  4.00064  4.72298  0.61958  0.77255  0.48576  0.95510
    707   2.38195  4.30323  3.32197  3.14522  4.20593  3.03094  4.25077  3.74662  3.22766  3.45749  4.37385  3.34838  3.78064  3.56722  3.50868  0.91300  2.87196  3.25352  5.56845  4.29055    989 s - - -
          2.68618  4.42225  2.77519  2.73123  3.46354  2.40513  3.72494  3.29354  2.67741  2.69355  4.24690  2.90347  2.73739  3.18146  2.89801  2.37887  2.77519  2.98518  4.58477  3.61503
          0.02757  4.00064  4.72298  0.61958  0.77255  0.48576  0.95510
    708   3.30124  4.72639  4.39481  4.03677  3.18847  4.14392  4.65238  2.40114  3.80324  0.73213  3.17414  4.29975  4.55823  4.14083  3.95773  3.73199  3.59022  2.47146  5.11268  3.86508    990 l - - -
          2.68618  4.42225  2.77519  2.73123  3.46354  2.40513  3.72494  3.29354  2.67741  2.69355  4.24690  2.90347  2.73739  3.18146  2.89801  2.37887  2.77519  2.98518  4.58477  3.61503
          0.02757  4.00064  4.72298  0.61958  0.77255  0.48576  0.95510
    709   3.15421  4.98150  3.65835  3.14458  4.36873  3.61570  3.92356  3.92056  2.29796  3.41328  4.41141  3.49385  4.11322  3.13865  0.79930  3.23299  3.41218  3.63930  5.40055  4.26963    991 r - - -
          2.68618  4.42225  2.77519  2.73123  3.46354  2.40513  3.72494  3.29354  2.67741  2.69355  4.24690  2.90347  2.73739  3.18146  2.89801  2.37887  2.77519  2.98518  4.58477  3.61503
          0.02757  4.00064  4.72298  0.61958  0.77255  0.48576  0.95510
    710   2.38195  4.30323  3.32197  3.14522  4.20593  3.03094  4.25077  3.74662  3.22766  3.45749  4.37385  3.34838  3.78064  3.56722  3.50868  0.91300  2.87196  3.25352  5.56845  4.29055    992 s - - -
          2.68618  4.42225  2.77519  2.73123  3.46354  2.40513  3.72494  3.29354  2.67741  2.69355  4.24690  2.90347  2.73739  3.18146  2.89801  2.37887  2.77519  2.98518  4.58477  3.61503
          0.02757  4.00064  4.72298  0.61958  0.77255  0.48576  0.95510
    711   2.94166  5.08330  3.24235  2.68687  4.44026  3.57821  3.63140  3.86519  2.01120  3.33685  4.20948  3.12542  3.98032  1.85611  1.61307  2.94490  3.13925  3.54457  5.42418  4.19272    993 r - - -
          2.68618  4.42225  2.77519  2.73123  3.46354  2.40513  3.72494  3.29354  2.67741  2.69355  4.24690  2.90347  2.73739  3.18146  2.89801  2.37887  2.77519  2.98518  4.58477  3.61503
          0.02757  4.00064  4.72298  0.61958  0.77255  0.48576  0.95510
    712   3.07385  4.60332  4.18881  3.79351  3.26937  3.93058  4.49905  2.45801  3.55408  1.84616  1.15217  4.05470  4.39329  3.92835  3.74404  3.43560  3.38240  2.47864  5.12636  3.89863    994 m - - -
          2.68618  4.42225  2.77519  2.73123  3.46354  2.40513  3.72494  3.29354  2.67741  2.69355  4.24690  2.90347  2.73739  3.18146  2.89801  2.37887  2.77519  2.98518  4.58477  3.61503
          0.02757  4.00064  4.72298  0.61958  0.77255  0.48576  0.95510
    713   1.42390  4.16096  3.44267  3.16122  4.26125  2.94834  4.22438  3.61432  3.20739  3.35903  4.20861  3.31033  3.69729  3.50353  3.51173  1.50169  2.71298  3.10303  5.62381  4.40347    995 a - - -
          2.68618  4.42225  2.77519  2.73123  3.46354  2.40513  3.72494  3.29354  2.67741  2.69355  4.24690  2.90347  2.73739  3.18146  2.89801  2.37887  2.77519  2.98518  4.58477  3.61503
          0.02757  4.00064  4.72298  0.61958  0.77255  0.48576  0.95510
    714   3.23923  4.63128  4.62341  4.07811  3.06582  4.39739  4.68834  2.21866  3.88110  1.09396  1.83982  4.36629  4.63280  4.09308  4.04491  3.74975  3.46980  2.33205  5.10451  3.98341    996 l - - -
          2.68618  4.42225  2.77519  2.73123  3.46354  2.40513  3.72494  3.29354  2.67741  2.69355  4.24690  2.90347  2.73739  3.18146  2.89801  2.37887  2.77519  2.98518  4.58477  3.61503
          0.02757  4.00064  4.72298  0.61958  0.77255  0.48576  0.95510
    715   0.84374  4.26004  3.59625  3.39526  4.18338  3.08079  4.40167  3.32834  3.41490  3.20388  4.22295  3.51134  3.83230  3.74462  3.65554  2.60990  2.89622  2.96050  5.59772  4.41271    997 a - - -
          2.68618  4.42225  2.77519  2.73123  3.46354  2.40513  3.72494  3.29354  2.67741  2.69355  4.24690  2.90347  2.73739  3.18146  2.89801  2.37887  2.77519  2.98518  4.58477  3.61503
          0.02757  4.00064  4.72298  0.61958  0.77255  0.48576  0.95510
    716   3.13160  4.51687  4.51434  4.13627  3.46307  4.20214  4.84197  0.93202  3.96685  2.02468  3.38031  4.36383  4.62250  4.30294  4.14896  3.71119  3.42910  1.85739  5.37928  4.12756    998 i - - -
          2.68618  4.42225  2.77519  2.73123  3.46354  2.40513  3.72494  3.29354  2.67741  2.69355  4.24690  2.90347  2.73739  3.18146  2.89801  2.37887  2.77519  2.98518  4.58477  3.61503
          0.02757  4.00064  4.72298  0.61958  0.77255  0.48576  0.95510
    717   2.73691  4.84982  2.90638  2.58161  4.39018  1.92293  3.77880  3.81875  1.60908  3.39127  4.24408  3.04736  3.87854  2.95085  2.73702  2.77827  3.03727  3.44007  5.52291  4.25348    999 k - - -
          2.68618  4.42225  2.77519  2.73123  3.46354  2.40513  3.72494  3.29354  2.67741  2.69355  4.24690  2.90347  2.73739  3.18146  2.89801  2.37887  2.77519  2.98518  4.58477  3.61503
          0.02757  4.00064  4.72298  0.61958  0.77255  0.48576  0.95510
    718   3.09255  5.05801  3.27684  2.87633  4.47379  3.56646  3.83550  3.91148  0.87550  3.44941  4.40547  3.29458  4.05900  3.02081  2.46318  3.12703  3.33705  3.61258  5.47695  4.30884   1000 k - - -
          2.68618  4.42225  2.77519  2.73123  3.46354  2.40513  3.72494  3.29354  2.67741  2.69355  4.24690  2.90347  2.73739  3.18146  2.89801  2.37887  2.77519  2.98518  4.58477  3.61503
          0.02757  4.00064  4.72298  0.61958  0.77255  0.48576  0.95510
    719   3.23923  4.63128  4.62341  4.07811  3.06582  4.39739  4.68834  2.21866  3.88110  1.09396  1.83982  4.36629  4.63280  4.09308  4.04491  3.74975  3.46980  2.33205  5.10451  3.98341   1001 l - - -
          2.68618  4.42225  2.77519  2.73123  3.46354  2.40513  3.72494  3.29354  2.67741  2.69355  4.24690  2.90347  2.73739  3.18146  2.89801  2.37887  2.77519  2.98518  4.58477  3.61503
          0.02757  4.00064  4.72298  0.61958  0.77255  0.48576  0.95510
    720   2.83387  4.83200  2.78616  2.68537  4.21605  3.27326  4.03081  3.95566  2.94615  3.58841  4.54407  0.94970  3.93210  3.30506  3.30406  2.89698  3.22075  3.56484  5.50739  4.15617   1002 n - - -
          2.68618  4.42225  2.77519  2.73123  3.46354  2.40513  3.72494  3.29354  2.67741  2.69355  4.24690  2.90347  2.73739  3.18146  2.89801  2.37887  2.77519  2.98518  4.58477  3.61503
          0.02757  4.00064  4.72298  0.61958  0.77255  0.48576  0.95510
    721   2.27436  4.21338  3.38369  3.06663  4.18710  3.00491  4.13888  3.53417  3.07595  3.27343  4.13266  3.27674  3.72177  3.40440  3.39406  1.55816  1.66649  3.06955  5.54791  4.31172   1003 s - - -
          2.68618  4.42225  2.77519  2.73123  3.46354  2.40513  3.72494  3.29354  2.67741  2.69355  4.24690  2.90347  2.73739  3.18146  2.89801  2.37887  2.77519  2.98518  4.58477  3.61503
          0.02757  4.00064  4.72298  0.61958  0.77255  0.48576  0.95510
    722   3.06714  5.19976  2.54814  0.85602  4.56276  3.36000  3.95994  4.04233  2.85694  3.63957  4.60957  3.01206  3.97116  3.17396  3.27787  3.03747  3.37288  3.71356  5.71022  4.43443   1004 e - - -
          2.68618  4.42225  2.77519  2.73123  3.46354  2.40513  3.72494  3.29354  2.67741  2.69355  4.24690  2.90347  2.73739  3.18146  2.89801  2.37887  2.77519  2.98518  4.58477  3.61503
          0.02757  4.00064  4.72298  0.61958  0.77255  0.48576  0.95510
    723   3.13160  4.51687  4.51434  4.13627  3.46307  4.20214  4.84197  0.93202  3.96685  2.02468  3.38031  4.36383  4.62250  4.30294  4.14896  3.71119  3.42910  1.85739  5.37928  4.12756   1005 i - - -
          2.68618  4.42225  2.77519  2.73123  3.46354  2.40513  3.72494  3.29354  2.67741  2.69355  4.24690  2.90347  2.73739  3.18146  2.89801  2.37887  2.77519  2.98518  4.58477  3.61503
          0.02757  4.00064  4.72298  0.61958  0.77255  0.48576  0.95510
    724   0.84374  4.26004  3.59625  3.39526  4.18338  3.08079  4.40167  3.32834  3.41490  3.20388  4.22295  3.51134  3.83230  3.74462  3.65554  2.60990  2.89622  2.96050  5.59772  4.41271   1006 a - - -
          2.68618  4.42225  2.77519  2.73123  3.46354  2.40513  3.72494  3.29354  2.67741  2.69355  4.24690  2.90347  2.73739  3.18146  2.89801  2.37887  2.77519  2.98518  4.58477  3.61503
          0.02757  4.00064  4.72298  0.61958  0.77255  0.48576  0.95510
    725   3.13137  5.27430  0.75028  2.42296  4.66950  3.31142  4.04971  4.28771  3.15898  3.87385  4.85626  2.98518  3.97343  3.29014  3.69144  3.08032  3.47320  3.91375  5.81282  4.52318   1007 d - - -
          2.68618  4.42225  2.77519  2.73123  3.46354  2.40513  3.72494  3.29354  2.67741  2.69355  4.24690  2.90347  2.73739  3.18146  2.89801  2.37887  2.77519  2.98518  4.58477  3.61503
          0.02757  4.00064  4.72298  0.61958  0.77255  0.48576  0.95510
    726   3.13160  4.51687  4.51434  4.13627  3.46307  4.20214  4.84197  0.93202  3.96685  2.02468  3.38031  4.36383  4.62250  4.30294  4.14896  3.71119  3.42910  1.85739  5.37928  4.12756   1008 i - - -
          2.68618  4.42225  2.77519  2.73123  3.46354  2.40513  3.72494  3.29354  2.67741  2.69355  4.24690  2.90347  2.73739  3.18146  2.89801  2.37887  2.77519  2.98518  4.58477  3.61503
          0.02757  4.00064  4.72298  0.61958  0.77255  0.48576  0.95510
    727   3.06714  5.19976  2.54814  0.85602  4.56276  3.36000  3.95994  4.04233  2.85694  3.63957  4.60957  3.01206  3.97116  3.17396  3.27787  3.03747  3.37288  3.71356  5.71022  4.43443   1009 e - - -
          2.68618  4.42225  2.77519  2.73123  3.46354  2.40513  3.72494  3.29354  2.67741  2.69355  4.24690  2.90347  2.73739  3.18146  2.89801  2.37887  2.77519  2.98518  4.58477  3.61503
          0.02757  4.00064  4.72298  0.61958  0.77255  0.48576  0.95510
    728   2.73691  4.84982  2.90638  2.58161  4.39018  1.92293  3.77880  3.81875  1.60908  3.39127  4.24408  3.04736  3.87854  2.95085  2.73702  2.77827  3.03727  3.44007  5.52291  4.25348   1010 k - - -
          2.68618  4.42225  2.77519  2.73123  3.46354  2.40513  3.72494  3.29354  2.67741  2.69355  4.24690  2.90347  2.73739  3.18146  2.89801  2.37887  2.77519  2.98518  4.58477  3.61503
          0.02757  4.00064  4.72298  0.61958  0.77255  0.48576  0.95510
    729   2.62497  4.67640  3.17543  2.71049  4.21109  3.33044  3.76178  3.65461  2.35148  3.24352  4.09833  3.11981  3.85772  2.94111  1.78816  1.81421  2.93765  3.28356  5.40329  4.13030   1011 r - - -
          2.68618  4.42225  2.77519  2.73123  3.46354  2.40513  3.72494  3.29354  2.67741  2.69355  4.24690  2.90347  2.73739  3.18146  2.89801  2.37887  2.77519  2.98518  4.58477  3.61503
          0.02757  4.00064  4.72298  0.61958  0.77255  0.48576  0.95510
    730   2.38195  4.30323  3.32197  3.14522  4.20593  3.03094  4.25077  3.74662  3.22766  3.45749  4.37385  3.34838  3.78064  3.56722  3.50868  0.91300  2.87196  3.25352  5.56845  4.29055   1012 s - - -
          2.68618  4.42225  2.77519  2.73123  3.46354  2.40513  3.72494  3.29354  2.67741  2.69355  4.24690  2.90347  2.73739  3.18146  2.89801  2.37887  2.77519  2.98518  4.58477  3.61503
          0.02757  4.00064  4.72298  0.61958  0.77255  0.48576  0.95510
    731   3.15421  4.98150  3.65835  3.14458  4.36873  3.61570  3.92356  3.92056  2.29796  3.41328  4.41141  3.49385  4.11322  3.13865  0.79930  3.23299  3.41218  3.63930  5.40055  4.26963   1014 r - - -
          2.68618  4.42225  2.77519  2.73123  3.46354  2.40513  3.72494  3.29354  2.67741  2.69355  4.24690  2.90347  2.73739  3.18146  2.89801  2.37887  2.77519  2.98518  4.58477  3.61503
          0.02757  4.00064  4.72298  0.61958  0.77255  0.48576  0.95510
    732   2.83517  5.08422  2.76506  2.44855  4.45667  3.40254  3.67815  3.91238  1.62507  3.43620  4.28006  1.92703  3.89358  2.82975  2.59242  2.81954  3.08313  3.54762  5.54245  4.22334   1015 k - - -
          2.68618  4.42225  2.77519  2.73123  3.46354  2.40513  3.72494  3.29354  2.67741  2.69355  4.24690  2.90347  2.73739  3.18146  2.89801  2.37887  2.77519  2.98518  4.58477  3.61503
          0.02757  4.00064  4.72298  0.61958  0.77255  0.48576  0.95510
    733   3.30124  4.72639  4.39481  4.03677  3.18847  4.14392  4.65238  2.40114  3.80324  0.73213  3.17414  4.29975  4.55823  4.14083  3.95773  3.73199  3.59022  2.47146  5.11268  3.86508   1016 l - - -
          2.68618  4.42225  2.77519  2.73123  3.46354  2.40513  3.72494  3.29354  2.67741  2.69355  4.24690  2.90347  2.73739  3.18146  2.89801  2.37887  2.77519  2.98518  4.58477  3.61503
          0.02757  4.00064  4.72298  0.61958  0.77255  0.48576  0.95510
    734   3.13137  5.27430  0.75028  2.42296  4.66950  3.31142  4.04971  4.28771  3.15898  3.87385  4.85626  2.98518  3.97343  3.29014  3.69144  3.08032  3.47320  3.91375  5.81282  4.52318   1017 d - - -
          2.68618  4.42225  2.77519  2.73123  3.46354  2.40513  3.72494  3.29354  2.67741  2.69355  4.24690  2.90347  2.73739  3.18146  2.89801  2.37887  2.77519  2.98518  4.58477  3.61503
          0.02757  4.00064  4.72298  0.61958  0.77255  0.48576  0.95510
    735   1.39101  4.18532  3.38496  3.15617  4.33396  1.63054  4.26077  3.69452  3.26440  3.43285  4.28276  3.31553  3.70773  3.54442  3.56750  2.43048  2.74549  3.16403  5.67373  4.47408   1018 a - - -
          2.68618  4.42225  2.77519  2.73123  3.46354  2.40513  3.72494  3.29354  2.67741  2.69355  4.24690  2.90347  2.73739  3.18146  2.89801  2.37887  2.77519  2.98518  4.58477  3.61503
          0.02757  4.00064  4.72298  0.61958  0.77255  0.48576  0.95510
    736   2.38195  4.30323  3.32197  3.14522  4.20593  3.03094  4.25077  3.74662  3.22766  3.45749  4.37385  3.34838  3.78064  3.56722  3.50868  0.91300  2.87196  3.25352  5.56845  4.29055   1019 s - - -
          2.68618  4.42225  2.77519  2.73123  3.46354  2.40513  3.72494  3.29354  2.67741  2.69355  4.24690  2.90347  2.73739  3.18146  2.89801  2.37887  2.77519  2.98518  4.58477  3.61503
          0.02757  4.00064  4.72298  0.61958  0.77255  0.48576  0.95510
    737   3.22990  4.55680  4.78790  4.26427  3.21550  4.50215  4.87064  1.41500  4.09636  1.21013  3.04160  4.51921  4.73823  4.30328  4.25334  3.87526  3.47050  1.95052  5.25691  4.10247   1020 l - - -
          2.68618  4.42225  2.77519  2.73123  3.46354  2.40513  3.72494  3.29354  2.67741  2.69355  4.24690  2.90347  2.73739  3.18146  2.89801  2.37887  2.77519  2.98518  4.58477  3.61503
          0.02757  4.00064  4.72298  0.61958  0.77255  0.48576  0.95510
    738   1.76781  4.34667  3.78869  3.35142  3.50037  3.56094  4.22310  2.48382  3.23101  1.58153  3.44236  3.62855  4.09264  3.57941  3.50305  2.95127  2.99948  2.34170  5.16675  3.93014   1021 l - - -
          2.68618  4.42225  2.77519  2.73123  3.46354  2.40513  3.72494  3.29354  2.67741  2.69355  4.24690  2.90347  2.73739  3.18146  2.89801  2.37887  2.77519  2.98518  4.58477  3.61503
          0.02757  4.00064  4.72298  0.61958  0.77255  0.48576  0.95510
    739   2.90175  5.06304  3.05874  2.59886  4.22895  3.52890  2.13460  3.82216  1.55140  3.32509  4.18884  3.06574  3.95303  2.80230  2.39076  2.90108  3.11172  3.49807  5.35059  4.03155   1022 k - - -
          2.68618  4.42225  2.77519  2.73123  3.46354  2.40513  3.72494  3.29354  2.67741  2.69355  4.24690  2.90347  2.73739  3.18146  2.89801  2.37887  2.77519  2.98518  4.58477  3.61503
          0.02757  4.00064  4.72298  0.61958  0.77255  0.48576  0.95510
    740   1.42390  4.16096  3.44267  3.16122  4.26125  2.94834  4.22438  3.61432  3.20739  3.35903  4.20861  3.31033  3.69729  3.50353  3.51173  1.50169  2.71298  3.10303  5.62381  4.40347   1023 a - - -
          2.68618  4.42225  2.77519  2.73123  3.46354  2.40513  3.72494  3.29354  2.67741  2.69355  4.24690  2.90347  2.73739  3.18146  2.89801  2.37887  2.77519  2.98518  4.58477  3.61503
          0.02757  4.00064  4.72298  0.61958  0.77255  0.48576  0.95510
    741   2.91900  5.00069  3.26754  2.71619  4.07589  3.57934  2.10385  3.76039  2.08963  3.26341  4.14378  3.14962  3.98430  2.82211  1.64799  2.94054  3.12453  3.45313  5.24336  3.91432   1024 r - - -
          2.68618  4.42225  2.77519  2.73123  3.46354  2.40513  3.72494  3.29354  2.67741  2.69355  4.24690  2.90347  2.73739  3.18146  2.89801  2.37887  2.77519  2.98518  4.58477  3.61503
          0.02757  4.00064  4.72298  0.61958  0.77255  0.48576  0.95510
    742   2.48585  4.33063  3.54626  3.30619  4.08634  3.16517  4.31317  3.22926  3.25169  3.08817  4.13175  3.49369  3.87962  3.64045  3.50316  2.68872  0.97182  2.91036  5.51283  4.30348   1025 t - - -
          2.68618  4.42225  2.77519  2.73123  3.46354  2.40513  3.72494  3.29354  2.67741  2.69355  4.24690  2.90347  2.73739  3.18146  2.89801  2.37887  2.77519  2.98518  4.58477  3.61503
          0.02757  4.00064  4.72298  0.61958  0.77255  0.48576  0.95510
    743   2.61671  2.16536  3.14506  1.79196  3.89122  3.36295  3.89126  3.14715  2.75966  2.92832  3.84937  3.19337  3.89205  3.13779  3.12110  2.75636  2.92791  2.87279  5.26114  3.99949   1026 e - - -
          2.68618  4.42225  2.77519  2.73123  3.46354  2.40513  3.72494  3.29354  2.67741  2.69355  4.24690  2.90347  2.73739  3.18146  2.89801  2.37887  2.77519  2.98518  4.58477  3.61503
          0.02757  4.00064  4.72298  0.61958  0.77255  0.48576  0.95510
    744   3.17834  4.83897  3.64509  3.24699  2.30946  3.89722  1.89861  3.45845  3.08233  2.90652  3.99275  3.51912  4.28982  3.43853  3.35221  3.24583  3.41087  3.26673  3.94397  1.48862   1027 y - - -
          2.68618  4.42225  2.77519  2.73123  3.46354  2.40513  3.72494  3.29354  2.67741  2.69355  4.24690  2.90347  2.73739  3.18146  2.89801  2.37887  2.77519  2.98518  4.58477  3.61503
          0.02757  4.00064  4.72298  0.61958  0.77255  0.48576  0.95510
    745   2.70983  4.95061  2.52977  1.64433  4.40046  3.25192  3.76380  3.84575  2.62133  3.43856  4.28240  2.86398  3.82383  2.93537  3.07671  1.81398  3.01685  3.45778  5.62999  4.25211   1028 e - - -
          2.68618  4.42225  2.77519  2.73123  3.46354  2.40513  3.72494  3.29354  2.67741  2.69355  4.24690  2.90347  2.73739  3.18146  2.89801  2.37887  2.77519  2.98518  4.58477  3.61503
          0.02757  4.00064  4.72298  0.61958  0.77255  0.48576  0.95510
    746   2.85671  5.10225  2.87609  1.74671  4.45601  3.45847  3.65370  3.87398  2.19764  3.38591  4.23208  2.98527  3.90897  2.79710  1.75752  2.83998  3.08102  3.52731  5.50645  4.21726   1029 e - - -
          2.68618  4.42225  2.77519  2.73123  3.46354  2.40513  3.72494  3.29354  2.67741  2.69355  4.24690  2.90347  2.73739  3.18146  2.89801  2.37887  2.77519  2.98518  4.58477  3.61503
          0.02757  4.00064  4.72298  0.61958  0.77255  0.48576  0.95510
    747   2.27436  4.21338  3.38369  3.06663  4.18710  3.00491  4.13888  3.53417  3.07595  3.27343  4.13266  3.27674  3.72177  3.40440  3.39406  1.55816  1.66649  3.06955  5.54791  4.31172   1030 s - - -
          2.68618  4.42225  2.77519  2.73123  3.46354  2.40513  3.72494  3.29354  2.67741  2.69355  4.24690  2.90347  2.73739  3.18146  2.89801  2.37887  2.77519  2.98518  4.58477  3.61503
          0.02757  4.00064  4.72298  0.61958  0.77255  0.48576  0.95510
    748   3.22990  4.55680  4.78790  4.26427  3.21550  4.50215  4.87064  1.41500  4.09636  1.21013  3.04160  4.51921  4.73823  4.30328  4.25334  3.87526  3.47050  1.95052  5.25691  4.10247   1031 l - - -
          2.68618  4.42225  2.77519  2.73123  3.46354  2.40513  3.72494  3.29354  2.67741  2.69355  4.24690  2.90347  2.73739  3.18146  2.89801  2.37887  2.77519  2.98518  4.58477  3.61503
          0.02757  4.00064  4.72298  0.61958  0.77255  0.48576  0.95510
    749   2.96057  5.53135  1.47559  1.45317  4.81693  3.22637  3.77517  4.33602  2.79699  3.83885  4.69572  2.69055  3.85072  2.94282  3.39435  2.84158  3.25016  3.90981  5.98914  4.48476   1032 e - - -
          2.68618  4.42225  2.77519  2.73123  3.46354  2.40513  3.72494  3.29354  2.67741  2.69355  4.24690  2.90347  2.73739  3.18146  2.89801  2.37887  2.77519  2.98518  4.58477  3.61503
          0.02757  4.00064  4.72298  0.61958  0.77255  0.48576  0.95510
    750   2.38195  4.30323  3.32197  3.14522  4.20593  3.03094  4.25077  3.74662  3.22766  3.45749  4.37385  3.34838  3.78064  3.56722  3.50868  0.91300  2.87196  3.25352  5.56845  4.29055   1033 s - - -
          2.68618  4.42225  2.77519  2.73123  3.46354  2.40513  3.72494  3.29354  2.67741  2.69355  4.24690  2.90347  2.73739  3.18146  2.89801  2.37887  2.77519  2.98518  4.58477  3.61503
          0.02757  4.00064  4.72298  0.61958  0.77255  0.48576  0.95510
    751   3.23923  4.63128  4.62341  4.07811  3.06582  4.39739  4.68834  2.21866  3.88110  1.09396  1.83982  4.36629  4.63280  4.09308  4.04491  3.74975  3.46980  2.33205  5.10451  3.98341   1034 l - - -
          2.68618  4.42225  2.77519  2.73123  3.46354  2.40513  3.72494  3.29354  2.67741  2.69355  4.24690  2.90347  2.73739  3.18146  2.89801  2.37887  2.77519  2.98518  4.58477  3.61503
          0.02757  4.00064  4.72298  0.61958  0.77255  0.48576  0.95510
    752   2.92880  5.14214  3.03277  2.57812  4.51307  3.52918  3.63168  3.92277  1.51797  3.39760  4.25569  3.04847  3.95378  1.86764  2.32463  2.91160  3.13282  3.58562  5.48823  4.23432   1035 k - - -
          2.68618  4.42225  2.77519  2.73123  3.46354  2.40513  3.72494  3.29354  2.67741  2.69355  4.24690  2.90347  2.73739  3.18146  2.89801  2.37887  2.77519  2.98518  4.58477  3.61503
          0.02757  4.00064  4.72298  0.61958  0.77255  0.48576  0.95510
    753   2.87230  5.20368  2.66053  1.68805  4.55420  3.40378  3.66402  3.97366  1.63900  3.48184  4.32079  2.90085  3.89001  2.80655  2.62622  2.82864  3.10541  3.60890  5.60570  4.27715   1036 k - - -
          2.68618  4.42225  2.77519  2.73123  3.46354  2.40513  3.72494  3.29354  2.67741  2.69355  4.24690  2.90347  2.73739  3.18146  2.89801  2.37887  2.77519  2.98518  4.58477  3.61503
          0.02757  4.00064  4.72298  0.61958  0.77255  0.48576  0.95510
    754   2.70911  4.58334  3.15466  2.79217  3.58387  3.46969  3.85414  3.02131  2.73033  1.83122  3.73982  2.01223  3.96478  3.14606  3.06705  2.85041  2.99548  2.81024  5.07415  3.70004   1037 l - - -
          2.68618  4.42225  2.77519  2.73123  3.46354  2.40513  3.72494  3.29354  2.67741  2.69355  4.24690  2.90347  2.73739  3.18146  2.89801  2.37887  2.77519  2.98518  4.58477  3.61503
          0.02757  4.00064  4.72298  0.61958  0.77255  0.48576  0.95510
    755   3.06714  5.19976  2.54814  0.85602  4.56276  3.36000  3.95994  4.04233  2.85694  3.63957  4.60957  3.01206  3.97116  3.17396  3.27787  3.03747  3.37288  3.71356  5.71022  4.43443   1038 e - - -
          2.68618  4.42225  2.77519  2.73123  3.46354  2.40513  3.72494  3.29354  2.67741  2.69355  4.24690  2.90347  2.73739  3.18146  2.89801  2.37887  2.77519  2.98518  4.58477  3.61503
          0.02757  4.00064  4.72298  0.61958  0.77255  0.48576  0.95510
    756   3.06714  5.19976  2.54814  0.85602  4.56276  3.36000  3.95994  4.04233  2.85694  3.63957  4.60957  3.01206  3.97116  3.17396  3.27787  3.03747  3.37288  3.71356  5.71022  4.43443   1039 e - - -
          2.68618  4.42225  2.77519  2.73123  3.46354  2.40513  3.72494  3.29354  2.67741  2.69355  4.24690  2.90347  2.73739  3.18146  2.89801  2.37887  2.77519  2.98518  4.58477  3.61503
          0.02757  4.00064  4.72298  0.61958  0.77255  0.48576  0.95510
    757   2.85671  5.10225  2.87609  1.74671  4.45601  3.45847  3.65370  3.87398  2.19764  3.38591  4.23208  2.98527  3.90897  2.79710  1.75752  2.83998  3.08102  3.52731  5.50645  4.21726   1040 e - - -
          2.68618  4.42225  2.77519  2.73123  3.46354  2.40513  3.72494  3.29354  2.67741  2.69355  4.24690  2.90347  2.73739  3.18146  2.89801  2.37887  2.77519  2.98518  4.58477  3.61503
          0.02757  4.00064  4.72298  0.61958  0.77255  0.48576  0.95510
    758   3.06801  5.17208  3.49186  2.81478  4.63218  3.67749  3.61386  3.97622  1.37350  3.41420  4.28780  3.21093  4.04409  2.74897  1.49134  3.06340  3.23143  3.65991  5.45091  4.29013   1041 k - - -
          2.68618  4.42225  2.77519  2.73123  3.46354  2.40513  3.72494  3.29354  2.67741  2.69355  4.24690  2.90347  2.73739  3.18146  2.89801  2.37887  2.77519  2.98518  4.58477  3.61503
          0.02757  4.00064  4.72298  0.61958  0.77255  0.48576  0.95510
    759   3.23923  4.63128  4.62341  4.07811  3.06582  4.39739  4.68834  2.21866  3.88110  1.09396  1.83982  4.36629  4.63280  4.09308  4.04491  3.74975  3.46980  2.33205  5.10451  3.98341   1042 l - - -
          2.68618  4.42225  2.77519  2.73123  3.46354  2.40513  3.72494  3.29354  2.67741  2.69355  4.24690  2.90347  2.73739  3.18146  2.89801  2.37887  2.77519  2.98518  4.58477  3.61503
          0.02757  4.00064  4.72298  0.61958  0.77255  0.48576  0.95510
    760   1.42390  4.16096  3.44267  3.16122  4.26125  2.94834  4.22438  3.61432  3.20739  3.35903  4.20861  3.31033  3.69729  3.50353  3.51173  1.50169  2.71298  3.10303  5.62381  4.40347   1043 a - - -
          2.68618  4.42225  2.77519  2.73123  3.46354  2.40513  3.72494  3.29354  2.67741  2.69355  4.24690  2.90347  2.73739  3.18146  2.89801  2.37887  2.77519  2.98518  4.58477  3.61503
          0.02757  4.00064  4.72298  0.61958  0.77255  0.48576  0.95510
    761   1.79951  4.83137  2.64153  1.68443  4.29224  3.26953  3.79411  3.61167  2.64870  3.29661  4.17065  2.92731  3.83475  2.97472  3.08712  2.71065  2.98733  3.26647  5.56320  4.21950   1044 e - - -
          2.68618  4.42225  2.77519  2.73123  3.46354  2.40513  3.72494  3.29354  2.67741  2.69355  4.24690  2.90347  2.73739  3.18146  2.89801  2.37887  2.77519  2.98518  4.58477  3.61503
          0.02757  4.00064  4.72298  0.61958  0.77255  0.48576  0.95510
    762   3.30124  4.72639  4.39481  4.03677  3.18847  4.14392  4.65238  2.40114  3.80324  0.73213  3.17414  4.29975  4.55823  4.14083  3.95773  3.73199  3.59022  2.47146  5.11268  3.86508   1045 l - - -
          2.68618  4.42225  2.77519  2.73123  3.46354  2.40513  3.72494  3.29354  2.67741  2.69355  4.24690  2.90347  2.73739  3.18146  2.89801  2.37887  2.77519  2.98518  4.58477  3.61503
          0.02757  4.00064  4.72298  0.61958  0.77255  0.48576  0.95510
    763   2.71097  4.98837  1.63341  2.28391  4.50478  3.19289  3.80678  3.99977  2.76801  3.58111  4.42107  2.82002  3.80894  2.98395  3.28938  1.75743  3.04539  3.56884  5.74908  4.32942   1046 d - - -
          2.68618  4.42225  2.77519  2.73123  3.46354  2.40513  3.72494  3.29354  2.67741  2.69355  4.24690  2.90347  2.73739  3.18146  2.89801  2.37887  2.77519  2.98518  4.58477  3.61503
          0.02757  4.00064  4.72298  0.61958  0.77255  0.48576  0.95510
    764   1.79951  4.83137  2.64153  1.68443  4.29224  3.26953  3.79411  3.61167  2.64870  3.29661  4.17065  2.92731  3.83475  2.97472  3.08712  2.71065  2.98733  3.26647  5.56320  4.21950   1047 e - - -
          2.68618  4.42225  2.77519  2.73123  3.46354  2.40513  3.72494  3.29354  2.67741  2.69355  4.24690  2.90347  2.73739  3.18146  2.89801  2.37887  2.77519  2.98518  4.58477  3.61503
          0.02757  4.00064  4.72298  0.61958  0.77255  0.48576  0.95510
    765   2.90017  5.37465  1.50950  2.14507  4.69477  3.22052  3.78194  4.25032  2.78983  3.77288  4.62632  1.73530  3.84328  2.95521  3.36425  2.81091  3.20231  3.82281  5.90239  4.41395   1048 d - - -
          2.68618  4.42225  2.77519  2.73123  3.46354  2.40513  3.72494  3.29354  2.67741  2.69355  4.24690  2.90347  2.73739  3.18146  2.89801  2.37887  2.77519  2.98518  4.58477  3.61503
          0.02757  4.00064  4.72298  0.61958  0.77255  0.48576  0.95510
    766   3.08998  4.41070  4.78077  4.28680  3.55895  4.42607  5.00481  1.28646  4.17279  2.06189  3.36680  4.50751  4.74395  4.43970  4.37310  3.81500  3.35785  1.19925  5.52516  4.31928   1049 v - - -
          2.68618  4.42225  2.77519  2.73123  3.46354  2.40513  3.72494  3.29354  2.67741  2.69355  4.24690  2.90347  2.73739  3.18146  2.89801  2.37887  2.77519  2.98518  4.58477  3.61503
          0.02757  4.00064  4.72298  0.61958  0.77255  0.48576  0.95510
    767   2.27233  4.24177  3.21484  3.00748  4.38418  1.65472  4.18998  3.85678  3.16806  3.52146  4.34552  3.23392  3.70228  3.45049  3.50150  1.48429  2.76023  3.27881  5.69951  4.46124   1050 s - - -
          2.68618  4.42225  2.77519  2.73123  3.46354  2.40513  3.72494  3.29354  2.67741  2.69355  4.24690  2.90347  2.73739  3.18146  2.89801  2.37887  2.77519  2.98518  4.58477  3.61503
          0.02757  4.00064  4.72298  0.61958  0.77255  0.48576  0.95510
    768   2.92880  5.14214  3.03277  2.57812  4.51307  3.52918  3.63168  3.92277  1.51797  3.39760  4.25569  3.04847  3.95378  1.86764  2.32463  2.91160  3.13282  3.58562  5.48823  4.23432   1051 k - - -
          2.68618  4.42225  2.77519  2.73123  3.46354  2.40513  3.72494  3.29354  2.67741  2.69355  4.24690  2.90347  2.73739  3.18146  2.89801  2.37887  2.77519  2.98518  4.58477  3.61503
          0.02757  4.00064  4.72298  0.61958  0.77255  0.48576  0.95510
    769   2.67528  4.80127  2.95462  2.57013  4.30154  3.33812  3.72971  3.72240  1.67566  3.30550  4.15092  3.02906  3.85558  2.89551  2.67644  1.84625  2.96907  3.35135  5.46859  4.17384   1052 k - - -
          2.68618  4.42225  2.77519  2.73123  3.46354  2.40513  3.72494  3.29354  2.67741  2.69355  4.24690  2.90347  2.73739  3.18146  2.89801  2.37887  2.77519  2.98518  4.58477  3.61503
          0.02757  4.00064  4.72298  0.61958  0.77255  0.48576  0.95510
    770   3.07385  4.60332  4.18881  3.79351  3.26937  3.93058  4.49905  2.45801  3.55408  1.84616  1.15217  4.05470  4.39329  3.92835  3.74404  3.43560  3.38240  2.47864  5.12636  3.89863   1053 m - - -
          2.68618  4.42225  2.77519  2.73123  3.46354  2.40513  3.72494  3.29354  2.67741  2.69355  4.24690  2.90347  2.73739  3.18146  2.89801  2.37887  2.77519  2.98518  4.58477  3.61503
          0.02757  4.00064  4.72298  0.61958  0.77255  0.48576  0.95510
    771   2.92880  5.14214  3.03277  2.57812  4.51307  3.52918  3.63168  3.92277  1.51797  3.39760  4.25569  3.04847  3.95378  1.86764  2.32463  2.91160  3.13282  3.58562  5.48823  4.23432   1054 k - - -
          2.68618  4.42225  2.77519  2.73123  3.46354  2.40513  3.72494  3.29354  2.67741  2.69355  4.24690  2.90347  2.73739  3.18146  2.89801  2.37887  2.77519  2.98518  4.58477  3.61503
          0.02757  4.00064  4.72298  0.61958  0.77255  0.48576  0.95510
    772   2.71325  4.63773  3.00175  1.86149  3.88578  3.47057  3.87312  2.86124  2.72538  2.80380  3.79877  3.14458  3.95582  3.09414  3.11446  2.84230  2.98700  1.84978  5.32232  4.02236   1055 v - - -
          2.68618  4.42225  2.77519  2.73123  3.46354  2.40513  3.72494  3.29354  2.67741  2.69355  4.24690  2.90347  2.73739  3.18146  2.89801  2.37887  2.77519  2.98518  4.58477  3.61503
          0.02757  4.00064  4.72298  0.61958  0.77255  0.48576  0.95510
    773   3.42507  4.78977  4.41444  4.15466  0.82322  4.08203  3.93960  2.93453  4.05882  2.27573  3.64665  4.16541  4.53880  4.19183  4.14683  3.68748  3.72681  2.93440  4.15328  2.50530   1056 f - - -
          2.68618  4.42225  2.77519  2.73123  3.46354  2.40513  3.72494  3.29354  2.67741  2.69355  4.24690  2.90347  2.73739  3.18146  2.89801  2.37887  2.77519  2.98518  4.58477  3.61503
          0.02757  4.00064  4.72298  0.61958  0.77255  0.48576  0.95510
    774   2.94166  5.08330  3.24235  2.68687  4.44026  3.57821  3.63140  3.86519  2.01120  3.33685  4.20948  3.12542  3.98032  1.85611  1.61307  2.94490  3.13925  3.54457  5.42418  4.19272   1057 r - - -
          2.68618  4.42225  2.77519  2.73123  3.46354  2.40513  3.72494  3.29354  2.67741  2.69355  4.24690  2.90347  2.73739  3.18146  2.89801  2.37887  2.77519  2.98518  4.58477  3.61503
          0.02757  4.00064  4.72298  0.61958  0.77255  0.48576  0.95510
    775   1.42390  4.16096  3.44267  3.16122  4.26125  2.94834  4.22438  3.61432  3.20739  3.35903  4.20861  3.31033  3.69729  3.50353  3.51173  1.50169  2.71298  3.10303  5.62381  4.40347   1058 a - - -
          2.68618  4.42225  2.77519  2.73123  3.46354  2.40513  3.72494  3.29354  2.67741  2.69355  4.24690  2.90347  2.73739  3.18146  2.89801  2.37887  2.77519  2.98518  4.58477  3.61503
          0.02757  4.00064  4.72298  0.61958  0.77255  0.48576  0.95510
    776   3.09255  5.05801  3.27684  2.87633  4.47379  3.56646  3.83550  3.91148  0.87550  3.44941  4.40547  3.29458  4.05900  3.02081  2.46318  3.12703  3.33705  3.61258  5.47695  4.30884   1059 k - - -
          2.68618  4.42225  2.77519  2.73123  3.46354  2.40513  3.72494  3.29354  2.67741  2.69355  4.24690  2.90347  2.73739  3.18146  2.89801  2.37887  2.77519  2.98518  4.58477  3.61503
          0.02757  4.00064  4.72298  0.61958  0.77255  0.48576  0.95510
    777   3.08998  4.41070  4.78077  4.28680  3.55895  4.42607  5.00481  1.28646  4.17279  2.06189  3.36680  4.50751  4.74395  4.43970  4.37310  3.81500  3.35785  1.19925  5.52516  4.31928   1060 v - - -
          2.68618  4.42225  2.77519  2.73123  3.46354  2.40513  3.72494  3.29354  2.67741  2.69355  4.24690  2.90347  2.73739  3.18146  2.89801  2.37887  2.77519  2.98518  4.58477  3.61503
          0.02757  4.00064  4.72298  0.61958  0.77255  0.48576  0.95510
    778   3.13137  5.27430  0.75028  2.42296  4.66950  3.31142  4.04971  4.28771  3.15898  3.87385  4.85626  2.98518  3.97343  3.29014  3.69144  3.08032  3.47320  3.91375  5.81282  4.52318   1061 d - - -
          2.68618  4.42225  2.77519  2.73123  3.46354  2.40513  3.72494  3.29354  2.67741  2.69355  4.24690  2.90347  2.73739  3.18146  2.89801  2.37887  2.77519  2.98518  4.58477  3.61503
          0.02757  4.00064  4.72298  0.61958  0.77255  0.48576  0.95510
    779   1.74063  4.86140  1.67889  2.36427  4.41064  3.20287  3.83685  3.77348  2.78798  3.44941  4.31336  2.88190  3.81414  3.02059  3.28712  2.69044  3.00811  3.38493  5.68456  4.30547   1063 d - - -
          2.68618  4.42225  2.77519  2.73123  3.46354  2.40513  3.72494  3.29354  2.67741  2.69355  4.24690  2.90347  2.73739  3.18146  2.89801  2.37887  2.77519  2.98518  4.58477  3.61503
          0.02757  4.00064  4.72298  0.61958  0.77255  0.48576  0.95510
    780   3.42507  4.78977  4.41444  4.15466  0.82322  4.08203  3.93960  2.93453  4.05882  2.27573  3.64665  4.16541  4.53880  4.19183  4.14683  3.68748  3.72681  2.93440  4.15328  2.50530   1064 f - - -
          2.68618  4.42225  2.77519  2.73123  3.46354  2.40513  3.72494  3.29354  2.67741  2.69355  4.24690  2.90347  2.73739  3.18146  2.89801  2.37887  2.77519  2.98518  4.58477  3.61503
          0.02757  4.00064  4.72298  0.61958  0.77255  0.48576  0.95510
    781   3.30124  4.72639  4.39481  4.03677  3.18847  4.14392  4.65238  2.40114  3.80324  0.73213  3.17414  4.29975  4.55823  4.14083  3.95773  3.73199  3.59022  2.47146  5.11268  3.86508   1065 l - - -
          2.68618  4.42225  2.77519  2.73123  3.46354  2.40513  3.72494  3.29354  2.67741  2.69355  4.24690  2.90347  2.73739  3.18146  2.89801  2.37887  2.77519  2.98518  4.58477  3.61503
          0.02757  4.00064  4.72298  0.61958  0.77255  0.48576  0.95510
    782   3.13137  5.27430  0.75028  2.42296  4.66950  3.31142  4.04971  4.28771  3.15898  3.87385  4.85626  2.98518  3.97343  3.29014  3.69144  3.08032  3.47320  3.91375  5.81282  4.52318   1066 d - - -
          2.68618  4.42225  2.77519  2.73123  3.46354  2.40513  3.72494  3.29354  2.67741  2.69355  4.24690  2.90347  2.73739  3.18146  2.89801  2.37887  2.77519  2.98518  4.58477  3.61503
          0.02757  4.00064  4.72298  0.61958  0.77255  0.48576  0.95510
    783   0.84374  4.26004  3.59625  3.39526  4.18338  3.08079  4.40167  3.32834  3.41490  3.20388  4.22295  3.51134  3.83230  3.74462  3.65554  2.60990  2.89622  2.96050  5.59772  4.41271   1067 a - - -
          2.68618  4.42225  2.77519  2.73123  3.46354  2.40513  3.72494  3.29354  2.67741  2.69355  4.24690  2.90347  2.73739  3.18146  2.89801  2.37887  2.77519  2.98518  4.58477  3.61503
          0.02757  4.00064  4.72298  0.61958  0.77255  0.48576  0.95510
    784   2.83387  4.83200  2.78616  2.68537  4.21605  3.27326  4.03081  3.95566  2.94615  3.58841  4.54407  0.94970  3.93210  3.30506  3.30406  2.89698  3.22075  3.56484  5.50739  4.15617   1068 n - - -
          2.68618  4.42225  2.77519  2.73123  3.46354  2.40513  3.72494  3.29354  2.67741  2.69355  4.24690  2.90347  2.73739  3.18146  2.89801  2.37887  2.77519  2.98518  4.58477  3.61503
          0.02757  4.00064  4.72298  0.61958  0.77255  0.48576  0.95510
    785   3.13137  5.27430  0.75028  2.42296  4.66950  3.31142  4.04971  4.28771  3.15898  3.87385  4.85626  2.98518  3.97343  3.29014  3.69144  3.08032  3.47320  3.91375  5.81282  4.52318   1069 d - - -
          2.68618  4.42225  2.77519  2.73123  3.46354  2.40513  3.72494  3.29354  2.67741  2.69355  4.24690  2.90347  2.73739  3.18146  2.89801  2.37887  2.77519  2.98518  4.58477  3.61503
          0.02757  4.00064  4.72298  0.61958  0.77255  0.48576  0.95510
    786   2.92932  4.66376  3.55060  3.40923  4.39096  3.34409  4.47498  3.97078  3.47777  3.58315  4.63945  3.70233  0.62042  3.86265  3.70757  3.10115  3.38127  3.60131  5.54097  4.51384   1070 P - - -
          2.68618  4.42225  2.77519  2.73123  3.46354  2.40513  3.72494  3.29354  2.67741  2.69355  4.24690  2.90347  2.73739  3.18146  2.89801  2.37887  2.77519  2.98518  4.58477  3.61503
          0.02757  4.00064  4.72298  0.61958  0.77255  0.48576  0.95510
    787   3.29406  4.64691  4.66241  4.17589  1.70929  4.38013  4.28479  2.37501  4.02962  1.16597  3.02568  4.31941  4.63713  4.14074  4.14682  3.74523  3.52550  2.47337  4.53787  3.04734   1071 l - - -
          2.68618  4.42225  2.77519  2.73123  3.46354  2.40513  3.72494  3.29354  2.67741  2.69355  4.24690  2.90347  2.73739  3.18146  2.89801  2.37887  2.77519  2.98518  4.58477  3.61503
          0.02757  4.00064  4.72298  0.61958  0.77255  0.48576  0.95510
    788   2.69085  4.75536  3.08863  2.64400  4.20434  3.39425  3.73444  3.51847  1.67665  3.16955  4.04585  3.08834  3.88457  2.90660  2.63428  2.75834  1.95886  3.19691  5.40181  4.13474   1072 k - - -
          2.68618  4.42225  2.77519  2.73123  3.46354  2.40513  3.72494  3.29354  2.67741  2.69355  4.24690  2.90347  2.73739  3.18146  2.89801  2.37887  2.77519  2.98518  4.58477  3.61503
          0.02757  4.00064  4.72298  0.61958  0.77255  0.48576  0.95510
    789   3.07904  4.47384  4.56229  4.05843  3.31097  4.26727  4.73110  1.97176  3.89878  1.33057  3.16698  4.30697  4.59907  4.16290  4.09313  3.64326  3.34398  1.38627  5.25969  4.06426   1073 l - - -
          2.68618  4.42225  2.77519  2.73123  3.46354  2.40513  3.72494  3.29354  2.67741  2.69355  4.24690  2.90347  2.73739  3.18146  2.89801  2.37887  2.77519  2.98518  4.58477  3.61503
          0.02757  4.00064  4.72298  0.61958  0.77255  0.48576  0.95510
    790   3.07385  4.60332  4.18881  3.79351  3.26937  3.93058  4.49905  2.45801  3.55408  1.84616  1.15217  4.05470  4.39329  3.92835  3.74404  3.43560  3.38240  2.47864  5.12636  3.89863   1074 m - - -
          2.68618  4.42225  2.77519  2.73123  3.46354  2.40513  3.72494  3.29354  2.67741  2.69355  4.24690  2.90347  2.73739  3.18146  2.89801  2.37887  2.77519  2.98518  4.58477  3.61503
          0.02757  4.00064  4.72298  0.61958  0.77255  0.48576  0.95510
    791   2.56721  4.25394  3.88481  3.45104  3.70646  3.47336  4.32708  2.34311  3.34868  2.51949  3.61609  3.66303  4.06160  3.68105  3.61931  2.87716  1.85639  1.51151  5.32332  4.09889   1075 v - - -
          2.68618  4.42225  2.77519  2.73123  3.46354  2.40513  3.72494  3.29354  2.67741  2.69355  4.24690  2.90347  2.73739  3.18146  2.89801  2.37887  2.77519  2.98518  4.58477  3.61503
          0.02757  4.00064  4.72298  0.61958  0.77255  0.48576  0.95510
    792   2.27436  4.21338  3.38369  3.06663  4.18710  3.00491  4.13888  3.53417  3.07595  3.27343  4.13266  3.27674  3.72177  3.40440  3.39406  1.55816  1.66649  3.06955  5.54791  4.31172   1076 s - - -
          2.68618  4.42225  2.77519  2.73123  3.46354  2.40513  3.72494  3.29354  2.67741  2.69355  4.24690  2.90347  2.73739  3.18146  2.89801  2.37887  2.77519  2.98518  4.58477  3.61503
          0.02757  4.00064  4.72298  0.61958  0.77255  0.48576  0.95510
    793   3.42507  4.78977  4.41444  4.15466  0.82322  4.08203  3.93960  2.93453  4.05882  2.27573  3.64665  4.16541  4.53880  4.19183  4.14683  3.68748  3.72681  2.93440  4.15328  2.50530   1077 f - - -
          2.68618  4.42225  2.77519  2.73123  3.46354  2.40513  3.72494  3.29354  2.67741  2.69355  4.24690  2.90347  2.73739  3.18146  2.89801  2.37887  2.77519  2.98518  4.58477  3.61503
          0.02757  4.00064  4.72298  0.61958  0.77255  0.48576  0.95510
    794   3.23923  4.63128  4.62341  4.07811  3.06582  4.39739  4.68834  2.21866  3.88110  1.09396  1.83982  4.36629  4.63280  4.09308  4.04491  3.74975  3.46980  2.33205  5.10451  3.98341   1078 l - - -
          2.68618  4.42225  2.77519  2.73123  3.46354  2.40513  3.72494  3.29354  2.67741  2.69355  4.24690  2.90347  2.73739  3.18146  2.89801  2.37887  2.77519  2.98518  4.58477  3.61503
          0.02757  4.00064  4.72298  0.61958  0.77255  0.48576  0.95510
    795   0.84374  4.26004  3.59625  3.39526  4.18338  3.08079  4.40167  3.32834  3.41490  3.20388  4.22295  3.51134  3.83230  3.74462  3.65554  2.60990  2.89622  2.96050  5.59772  4.41271   1079 a - - -
          2.68618  4.42225  2.77519  2.73123  3.46354  2.40513  3.72494  3.29354  2.67741  2.69355  4.24690  2.90347  2.73739  3.18146  2.89801  2.37887  2.77519  2.98518  4.58477  3.61503
          0.02757  4.00064  4.72298  0.61958  0.77255  0.48576  0.95510
    796   2.94166  5.08330  3.24235  2.68687  4.44026  3.57821  3.63140  3.86519  2.01120  3.33685  4.20948  3.12542  3.98032  1.85611  1.61307  2.94490  3.13925  3.54457  5.42418  4.19272   1080 r - - -
          2.68618  4.42225  2.77519  2.73123  3.46354  2.40513  3.72494  3.29354  2.67741  2.69355  4.24690  2.90347  2.73739  3.18146  2.89801  2.37887  2.77519  2.98518  4.58477  3.61503
          0.02757  4.00064  4.72298  0.61958  0.77255  0.48576  0.95510
    797   3.09255  5.05801  3.27684  2.87633  4.47379  3.56646  3.83550  3.91148  0.87550  3.44941  4.40547  3.29458  4.05900  3.02081  2.46318  3.12703  3.33705  3.61258  5.47695  4.30884   1081 k - - -
          2.68618  4.42225  2.77519  2.73123  3.46354  2.40513  3.72494  3.29354  2.67741  2.69355  4.24690  2.90347  2.73739  3.18146  2.89801  2.37887  2.77519  2.98518  4.58477  3.61503
          0.02757  4.00064  4.72298  0.61958  0.77255  0.48576  0.95510
    798   2.94166  5.08330  3.24235  2.68687  4.44026  3.57821  3.63140  3.86519  2.01120  3.33685  4.20948  3.12542  3.98032  1.85611  1.61307  2.94490  3.13925  3.54457  5.42418  4.19272   1082 r - - -
          2.68618  4.42225  2.77519  2.73123  3.46354  2.40513  3.72494  3.29354  2.67741  2.69355  4.24690  2.90347  2.73739  3.18146  2.89801  2.37887  2.77519  2.98518  4.58477  3.61503
          0.02757  4.00064  4.72298  0.61958  0.77255  0.48576  0.95510
    799   3.15421  4.98150  3.65835  3.14458  4.36873  3.61570  3.92356  3.92056  2.29796  3.41328  4.41141  3.49385  4.11322  3.13865  0.79930  3.23299  3.41218  3.63930  5.40055  4.26963   1083 r - - -
          2.68618  4.42225  2.77519  2.73123  3.46354  2.40513  3.72494  3.29354  2.67741  2.69355  4.24690  2.90347  2.73739  3.18146  2.89801  2.37887  2.77519  2.98518  4.58477  3.61503
          0.02757  4.00064  4.72298  0.61958  0.77255  0.48576  0.95510
    800   3.06801  5.17208  3.49186  2.81478  4.63218  3.67749  3.61386  3.97622  1.37350  3.41420  4.28780  3.21093  4.04409  2.74897  1.49134  3.06340  3.23143  3.65991  5.45091  4.29013   1084 k - - -
          2.68618  4.42225  2.77519  2.73123  3.46354  2.40513  3.72494  3.29354  2.67741  2.69355  4.24690  2.90347  2.73739  3.18146  2.89801  2.37887  2.77519  2.98518  4.58477  3.61503
          0.02757  4.00064  4.72298  0.61958  0.77255  0.48576  0.95510
    801   3.01658  4.51930  3.98239  3.62695  3.09545  3.81526  4.32256  2.29935  3.39571  1.04975  3.16768  3.91394  4.27610  3.79483  3.59048  3.37864  3.31875  2.30267  4.92350  3.61600   1085 l - - -
          2.68618  4.42225  2.77519  2.73123  3.46354  2.40513  3.72494  3.29354  2.67741  2.69355  4.24690  2.90347  2.73739  3.18146  2.89801  2.37887  2.77519  2.98518  4.58477  3.61503
          0.03572  3.74569  4.46803  0.61958  0.77255  0.48576  0.95510
    802   2.85134  4.92250  2.44991  1.22177  4.25428  3.19786  3.78043  3.68293  2.64539  3.32314  4.30812  2.87574  3.79800  3.00229  3.03680  2.85031  3.15646  3.38199  5.45053  4.17841   1112 e - - -
          2.68618  4.42225  2.77519  2.73123  3.46354  2.40513  3.72494  3.29354  2.67741  2.69355  4.24690  2.90347  2.73739  3.18146  2.89801  2.37887  2.77519  2.98518  4.58477  3.61503
          0.02418  3.73415        *  0.61958  0.77255  0.00000        *
//
```
