## Supplementary material for "Repurposing of Synaptonemal Complex Proteins for Kinetochores in Kinetoplastida": File S3: SYCP2_Perkinsela_II_III.hmm

```
HMMER3/f [3.3 | Nov 2019]
NAME  SYCP2_Perkinsela_II_III
LENG  755
ALPH  amino
RF    no
MM    no
CONS  yes
CS    no
MAP   yes
DATE  Tue Jan 19 22:41:28 2021
NSEQ  2
EFFN  0.589844
CKSUM 2979267873
STATS LOCAL MSV      -12.0504  0.69640
STATS LOCAL VITERBI  -13.1730  0.69640
STATS LOCAL FORWARD   -6.7625  0.69640
HMM          A        C        D        E        F        G        H        I        K        L        M        N        P        Q        R        S        T        V        W        Y   
            m->m     m->i     m->d     i->m     i->i     d->m     d->d
  COMPO   2.41103  4.07656  2.88651  2.68448  3.39089  3.01204  3.64007  2.81152  2.74792  2.46136  3.63119  3.12017  3.25921  3.08945  2.87084  2.58663  2.83537  2.65842  4.75589  3.61903
          2.68618  4.42225  2.77519  2.73123  3.46354  2.40513  3.72494  3.29354  2.67741  2.69355  4.24690  2.90347  2.73739  3.18146  2.89801  2.37887  2.77519  2.98518  4.58477  3.61503
          0.02941  3.93692  4.65927  0.61958  0.77255  0.00000        *
      1   3.02034  4.55908  4.11873  3.71720  3.23664  3.88221  4.43743  2.41871  3.48170  1.82178  1.25971  3.98669  4.34331  3.85943  3.67943  3.37611  3.32698  2.43225  5.08597  3.85333      1 m - - -
          2.68618  4.42225  2.77519  2.73123  3.46354  2.40513  3.72494  3.29354  2.67741  2.69355  4.24690  2.90347  2.73739  3.18146  2.89801  2.37887  2.77519  2.98518  4.58477  3.61503
          0.02941  3.93692  4.65927  0.61958  0.77255  0.48576  0.95510
      2   2.81418  5.16798  1.70655  2.22426  4.22059  3.27230  2.17210  3.95407  2.61666  3.48617  4.34057  2.78259  3.82726  2.88400  3.11511  2.76198  3.08592  3.58061  5.51111  4.03936      2 d - - -
          2.68618  4.42225  2.77519  2.73123  3.46354  2.40513  3.72494  3.29354  2.67741  2.69355  4.24690  2.90347  2.73739  3.18146  2.89801  2.37887  2.77519  2.98518  4.58477  3.61503
          0.02941  3.93692  4.65927  0.61958  0.77255  0.48576  0.95510
      3   2.34711  4.26834  3.26282  3.08160  4.14063  2.99704  4.18967  3.67196  3.15970  3.38724  4.30797  3.29606  3.74116  3.50400  3.44374  0.99790  2.83207  3.19296  5.50798  4.22450      3 s - - -
          2.68618  4.42225  2.77519  2.73123  3.46354  2.40513  3.72494  3.29354  2.67741  2.69355  4.24690  2.90347  2.73739  3.18146  2.89801  2.37887  2.77519  2.98518  4.58477  3.61503
          0.02941  3.93692  4.65927  0.61958  0.77255  0.48576  0.95510
      4   2.31470  4.29253  3.13112  2.85904  4.20359  3.00760  4.02818  3.65537  2.94021  3.32115  4.17078  3.15725  1.99353  3.27174  3.28880  1.62510  2.76000  3.17303  5.52938  4.26153      4 s - - -
          2.68618  4.42225  2.77519  2.73123  3.46354  2.40513  3.72494  3.29354  2.67741  2.69355  4.24690  2.90347  2.73739  3.18146  2.89801  2.37887  2.77519  2.98518  4.58477  3.61503
          0.02941  3.93692  4.65927  0.61958  0.77255  0.48576  0.95510
      5   1.82173  4.32896  3.73553  3.30313  3.48805  3.52728  4.18807  2.46350  3.18110  1.63220  3.43470  3.58680  4.06150  3.53755  3.45670  2.91937  2.97418  2.31841  5.15042  3.90698      5 l - - -
          2.68618  4.42225  2.77519  2.73123  3.46354  2.40513  3.72494  3.29354  2.67741  2.69355  4.24690  2.90347  2.73739  3.18146  2.89801  2.37887  2.77519  2.98518  4.58477  3.61503
          0.02941  3.93692  4.65927  0.61958  0.77255  0.48576  0.95510
      6   2.73199  4.58232  3.10339  1.97712  3.72466  3.54201  3.87671  1.95893  2.73223  2.60154  3.64760  3.20222  3.98873  3.11659  3.10128  2.89267  2.98584  2.50454  5.21656  3.92896      6 i - - -
          2.68618  4.42225  2.77519  2.73123  3.46354  2.40513  3.72494  3.29354  2.67741  2.69355  4.24690  2.90347  2.73739  3.18146  2.89801  2.37887  2.77519  2.98518  4.58477  3.61503
          0.02941  3.93692  4.65927  0.61958  0.77255  0.48576  0.95510
      7   1.85711  4.67128  3.02649  2.62742  4.16972  3.31844  3.75107  3.47413  1.74399  3.14969  4.03063  3.06482  3.84269  2.93255  2.70958  2.70375  2.92788  3.14412  5.39746  4.12602      7 k - - -
          2.68618  4.42225  2.77519  2.73123  3.46354  2.40513  3.72494  3.29354  2.67741  2.69355  4.24690  2.90347  2.73739  3.18146  2.89801  2.37887  2.77519  2.98518  4.58477  3.61503
          0.02941  3.93692  4.65927  0.61958  0.77255  0.48576  0.95510
      8   2.64302  4.34288  3.60902  3.16791  3.52079  3.53119  4.09107  1.77970  3.07022  2.37259  3.48693  3.49963  2.25626  3.42967  3.36825  2.90901  2.95529  2.33613  5.11181  3.86006      8 i - - -
          2.68618  4.42225  2.77519  2.73123  3.46354  2.40513  3.72494  3.29354  2.67741  2.69355  4.24690  2.90347  2.73739  3.18146  2.89801  2.37887  2.77519  2.98518  4.58477  3.61503
          0.02941  3.93692  4.65927  0.61958  0.77255  0.48576  0.95510
      9   2.41544  4.36574  3.11833  2.90308  4.32942  1.65091  4.10970  3.80262  3.05543  3.45075  4.31040  3.21648  1.78517  3.36845  3.39858  2.55986  2.86642  3.30560  5.57807  4.38600      9 g - - -
          2.68618  4.42225  2.77519  2.73123  3.46354  2.40513  3.72494  3.29354  2.67741  2.69355  4.24690  2.90347  2.73739  3.18146  2.89801  2.37887  2.77519  2.98518  4.58477  3.61503
          0.02941  3.93692  4.65927  0.61958  0.77255  0.48576  0.95510
     10   3.06648  4.87242  3.18960  2.95610  3.33056  3.50257  1.01352  3.77936  2.79743  3.26521  4.31324  3.36280  4.05869  3.32319  3.05924  3.13660  3.37206  3.51325  4.79476  3.27962     10 h - - -
          2.68618  4.42225  2.77519  2.73123  3.46354  2.40513  3.72494  3.29354  2.67741  2.69355  4.24690  2.90347  2.73739  3.18146  2.89801  2.37887  2.77519  2.98518  4.58477  3.61503
          0.02941  3.93692  4.65927  0.61958  0.77255  0.48576  0.95510
     11   1.52925  4.14600  3.50174  3.17161  4.07160  3.00767  4.18279  3.18592  3.14875  3.07411  3.99871  3.33426  3.72542  3.47251  3.44256  2.45348  1.72717  2.80755  5.49196  4.27971     11 a - - -
          2.68618  4.42225  2.77519  2.73123  3.46354  2.40513  3.72494  3.29354  2.67741  2.69355  4.24690  2.90347  2.73739  3.18146  2.89801  2.37887  2.77519  2.98518  4.58477  3.61503
          0.02941  3.93692  4.65927  0.61958  0.77255  0.48576  0.95510
     12   2.81864  4.98280  2.85687  2.49298  3.93315  3.43832  2.23827  3.71943  2.27479  3.23839  4.11909  2.98398  3.89733  1.97267  2.59534  2.82161  3.05234  3.40171  5.21616  3.80070     12 q - - -
          2.68618  4.42225  2.77519  2.73123  3.46354  2.40513  3.72494  3.29354  2.67741  2.69355  4.24690  2.90347  2.73739  3.18146  2.89801  2.37887  2.77519  2.98518  4.58477  3.61503
          0.02941  3.93692  4.65927  0.61958  0.77255  0.48576  0.95510
     13   2.77245  4.94960  2.67260  2.41704  3.86111  3.34448  2.19754  3.75713  2.47348  3.30398  4.17865  1.97038  3.86378  2.90041  2.85373  2.77521  3.04325  3.41408  5.21535  3.74338     13 n - - -
          2.68618  4.42225  2.77519  2.73123  3.46354  2.40513  3.72494  3.29354  2.67741  2.69355  4.24690  2.90347  2.73739  3.18146  2.89801  2.37887  2.77519  2.98518  4.58477  3.61503
          0.26911  3.93692  1.53049  0.61958  0.77255  0.48576  0.95510
     14   2.59530  4.57225  2.64132  2.51397  3.91005  3.07932  3.80734  3.59176  2.70121  3.26111  4.22407  1.49598  3.72701  3.08706  3.04378  2.67366  2.97603  3.23140  5.23715  3.87586     14 n - - -
          2.68618  4.42225  2.77519  2.73123  3.46354  2.40513  3.72494  3.29354  2.67741  2.69355  4.24690  2.90347  2.73739  3.18146  2.89801  2.37887  2.77519  2.98518  4.58477  3.61503
          0.03723  3.70504  4.42739  0.61958  0.77255  0.66938  0.71749
     15   2.24678  4.16018  3.07276  2.88881  3.91026  2.89366  3.99931  3.41369  2.95016  3.15054  4.09764  3.13609  3.62023  3.31538  3.23593  1.37670  2.71571  2.98702  5.29860  3.99456     15 s - - -
          2.68618  4.42225  2.77519  2.73123  3.46354  2.40513  3.72494  3.29354  2.67741  2.69355  4.24690  2.90347  2.73739  3.18146  2.89801  2.37887  2.77519  2.98518  4.58477  3.61503
          0.03723  3.70504  4.42739  0.61958  0.77255  0.66938  0.71749
     16   2.33691  4.17845  3.29106  3.04542  3.83136  3.02048  4.07389  2.93902  2.98491  2.80760  3.87685  3.27681  3.71404  3.39077  3.24674  2.53722  1.49378  2.65263  5.28513  4.05049     16 t - - -
          2.68618  4.42225  2.77519  2.73123  3.46354  2.40513  3.72494  3.29354  2.67741  2.69355  4.24690  2.90347  2.73739  3.18146  2.89801  2.37887  2.77519  2.98518  4.58477  3.61503
          0.03723  3.70504  4.42739  0.61958  0.77255  0.66938  0.71749
     17   1.28718  4.12271  3.30127  3.09410  3.89232  2.94951  4.13463  2.99476  3.10588  2.88212  3.94086  3.28345  3.67358  3.46529  3.36303  2.47864  2.74466  2.67968  5.33718  4.11995     17 a - - -
          2.68618  4.42225  2.77519  2.73123  3.46354  2.40513  3.72494  3.29354  2.67741  2.69355  4.24690  2.90347  2.73739  3.18146  2.89801  2.37887  2.77519  2.98518  4.58477  3.61503
          0.03723  3.70504  4.42739  0.61958  0.77255  0.66938  0.71749
     18   2.59530  4.57225  2.64132  2.51397  3.91005  3.07932  3.80734  3.59176  2.70121  3.26111  4.22407  1.49598  3.72701  3.08706  3.04378  2.67366  2.97603  3.23140  5.23715  3.87586     18 n - - -
          2.68618  4.42225  2.77519  2.73123  3.46354  2.40513  3.72494  3.29354  2.67741  2.69355  4.24690  2.90347  2.73739  3.18146  2.89801  2.37887  2.77519  2.98518  4.58477  3.61503
          0.03723  3.70504  4.42739  0.61958  0.77255  0.38600  1.13872
     19   2.83792  4.58454  3.45206  3.30040  4.29003  3.26841  4.37256  3.85200  3.36320  3.47186  4.52448  3.60061  0.71608  3.75003  3.60144  3.00743  3.28456  3.49002  5.45893  4.41158     19 p - - -
          2.68618  4.42225  2.77519  2.73123  3.46354  2.40513  3.72494  3.29354  2.67741  2.69355  4.24690  2.90347  2.73739  3.18146  2.89801  2.37887  2.77519  2.98518  4.58477  3.61503
          0.02941  3.93692  4.65927  0.61958  0.77255  0.48576  0.95510
     20   3.22769  4.67089  4.29289  3.93309  3.16063  4.06387  4.56860  2.36827  3.70020  0.79977  3.16357  4.20231  4.48819  4.05312  3.86571  3.64233  3.51903  2.42232  5.06324  3.80142     20 l - - -
          2.68618  4.42225  2.77519  2.73123  3.46354  2.40513  3.72494  3.29354  2.67741  2.69355  4.24690  2.90347  2.73739  3.18146  2.89801  2.37887  2.77519  2.98518  4.58477  3.61503
          0.02941  3.93692  4.65927  0.61958  0.77255  0.48576  0.95510
     21   1.79587  4.81816  1.73554  2.34586  4.36014  3.17669  3.81142  3.71347  2.76165  3.39962  4.26826  2.86109  3.78737  2.99758  3.25611  2.66336  2.97717  3.33175  5.64116  4.26592     21 d - - -
          2.68618  4.42225  2.77519  2.73123  3.46354  2.40513  3.72494  3.29354  2.67741  2.69355  4.24690  2.90347  2.73739  3.18146  2.89801  2.37887  2.77519  2.98518  4.58477  3.61503
          0.02941  3.93692  4.65927  0.61958  0.77255  0.48576  0.95510
     22   3.05920  5.19695  0.82986  2.37615  4.58270  3.25981  3.98839  4.18562  3.08479  3.78251  4.76209  2.93573  3.91717  3.22769  3.60970  3.01433  3.39917  3.81797  5.73876  4.44505     22 d - - -
          2.68618  4.42225  2.77519  2.73123  3.46354  2.40513  3.72494  3.29354  2.67741  2.69355  4.24690  2.90347  2.73739  3.18146  2.89801  2.37887  2.77519  2.98518  4.58477  3.61503
          0.02941  3.93692  4.65927  0.61958  0.77255  0.48576  0.95510
     23   3.34070  4.72360  4.32703  4.05385  0.91190  4.01525  3.90641  2.85653  3.95927  2.21178  3.57722  4.09197  4.47245  4.10952  4.06308  3.60728  3.64190  2.85194  4.13654  2.49554     23 f - - -
          2.68618  4.42225  2.77519  2.73123  3.46354  2.40513  3.72494  3.29354  2.67741  2.69355  4.24690  2.90347  2.73739  3.18146  2.89801  2.37887  2.77519  2.98518  4.58477  3.61503
          0.02941  3.93692  4.65927  0.61958  0.77255  0.48576  0.95510
     24   3.23739  4.60706  4.56631  4.08040  1.77549  4.31158  4.23377  2.34778  3.93665  1.20714  3.01671  4.24104  4.58140  4.06970  4.07119  3.67466  3.47150  2.43212  4.50964  3.01632     24 l - - -
          2.68618  4.42225  2.77519  2.73123  3.46354  2.40513  3.72494  3.29354  2.67741  2.69355  4.24690  2.90347  2.73739  3.18146  2.89801  2.37887  2.77519  2.98518  4.58477  3.61503
          0.02941  3.93692  4.65927  0.61958  0.77255  0.48576  0.95510
     25   1.80635  4.55885  3.24195  2.76854  4.08843  3.30474  3.78865  3.42558  2.40841  3.08407  3.97811  3.15382  3.84211  2.98576  1.86021  2.68627  2.89769  3.09500  5.34030  4.09126     25 a - - -
          2.68618  4.42225  2.77519  2.73123  3.46354  2.40513  3.72494  3.29354  2.67741  2.69355  4.24690  2.90347  2.73739  3.18146  2.89801  2.37887  2.77519  2.98518  4.58477  3.61503
          0.02941  3.93692  4.65927  0.61958  0.77255  0.48576  0.95510
     26   2.66406  4.80828  2.66171  1.76159  4.21544  3.27864  3.74760  3.52666  2.56763  3.21294  4.09250  2.91701  3.82109  2.92740  2.98697  2.70081  2.01201  3.19938  5.48749  4.15239     26 e - - -
          2.68618  4.42225  2.77519  2.73123  3.46354  2.40513  3.72494  3.29354  2.67741  2.69355  4.24690  2.90347  2.73739  3.18146  2.89801  2.37887  2.77519  2.98518  4.58477  3.61503
          0.02941  3.93692  4.65927  0.61958  0.77255  0.48576  0.95510
     27   2.63840  4.46148  3.29173  2.90291  3.04809  3.42294  3.73511  3.15891  2.86536  2.80311  3.75860  3.26117  3.93650  3.21492  3.19440  1.91233  2.94712  2.89830  4.59796  2.01597     27 s - - -
          2.68618  4.42225  2.77519  2.73123  3.46354  2.40513  3.72494  3.29354  2.67741  2.69355  4.24690  2.90347  2.73739  3.18146  2.89801  2.37887  2.77519  2.98518  4.58477  3.61503
          0.02941  3.93692  4.65927  0.61958  0.77255  0.48576  0.95510
     28   2.34711  4.26834  3.26282  3.08160  4.14063  2.99704  4.18967  3.67196  3.15970  3.38724  4.30797  3.29606  3.74116  3.50400  3.44374  0.99790  2.83207  3.19296  5.50798  4.22450     28 s - - -
          2.68618  4.42225  2.77519  2.73123  3.46354  2.40513  3.72494  3.29354  2.67741  2.69355  4.24690  2.90347  2.73739  3.18146  2.89801  2.37887  2.77519  2.98518  4.58477  3.61503
          0.02941  3.93692  4.65927  0.61958  0.77255  0.48576  0.95510
     29   3.03116  4.99734  3.21144  2.82094  4.39849  3.51362  3.79530  3.83180  0.95346  3.38288  4.34095  3.24255  4.00948  2.98319  2.44451  3.06897  3.27968  3.53598  5.42674  4.24881     29 k - - -
          2.68618  4.42225  2.77519  2.73123  3.46354  2.40513  3.72494  3.29354  2.67741  2.69355  4.24690  2.90347  2.73739  3.18146  2.89801  2.37887  2.77519  2.98518  4.58477  3.61503
          0.02941  3.93692  4.65927  0.61958  0.77255  0.48576  0.95510
     30   2.82957  5.18021  2.48130  1.68037  4.47175  3.31901  3.66976  3.93539  2.40854  3.45543  4.30825  2.81733  3.84297  1.94810  2.81337  2.78069  3.08148  3.57267  5.61400  4.23877     30 e - - -
          2.68618  4.42225  2.77519  2.73123  3.46354  2.40513  3.72494  3.29354  2.67741  2.69355  4.24690  2.90347  2.73739  3.18146  2.89801  2.37887  2.77519  2.98518  4.58477  3.61503
          0.02941  3.93692  4.65927  0.61958  0.77255  0.48576  0.95510
     31   2.34917  4.28627  3.25236  2.92438  4.08292  3.07299  4.02766  3.39022  2.92213  3.12403  4.02458  3.21556  2.02976  3.28026  3.25387  2.51156  1.77156  2.99874  5.44418  4.20212     31 t - - -
          2.68618  4.42225  2.77519  2.73123  3.46354  2.40513  3.72494  3.29354  2.67741  2.69355  4.24690  2.90347  2.73739  3.18146  2.89801  2.37887  2.77519  2.98518  4.58477  3.61503
          0.02941  3.93692  4.65927  0.61958  0.77255  0.48576  0.95510
     32   2.37927  4.19371  3.56180  3.17541  3.76555  3.18923  4.12114  2.81514  3.11884  2.77776  3.75875  3.39592  3.83530  3.45109  3.41250  1.76598  2.78678  1.73681  5.26044  4.00299     32 v - - -
          2.68618  4.42225  2.77519  2.73123  3.46354  2.40513  3.72494  3.29354  2.67741  2.69355  4.24690  2.90347  2.73739  3.18146  2.89801  2.37887  2.77519  2.98518  4.58477  3.61503
          0.02941  3.93692  4.65927  0.61958  0.77255  0.48576  0.95510
     33   2.68257  4.90518  2.51429  1.69139  4.35163  3.22704  3.74333  3.79098  2.59924  3.39301  4.24212  2.84695  3.80060  2.91864  3.04769  1.86906  2.99114  3.40945  5.58934  4.21662     33 e - - -
          2.68618  4.42225  2.77519  2.73123  3.46354  2.40513  3.72494  3.29354  2.67741  2.69355  4.24690  2.90347  2.73739  3.18146  2.89801  2.37887  2.77519  2.98518  4.58477  3.61503
          0.02941  3.93692  4.65927  0.61958  0.77255  0.48576  0.95510
     34   2.77209  4.70003  1.94318  2.63744  2.05779  3.46273  3.74394  3.17746  2.84886  2.79941  3.81678  3.11294  3.95092  3.11736  3.27432  2.85999  3.04112  2.95975  4.80412  3.28357     34 d - - -
          2.68618  4.42225  2.77519  2.73123  3.46354  2.40513  3.72494  3.29354  2.67741  2.69355  4.24690  2.90347  2.73739  3.18146  2.89801  2.37887  2.77519  2.98518  4.58477  3.61503
          0.02941  3.93692  4.65927  0.61958  0.77255  0.48576  0.95510
     35   2.64678  4.83840  1.77859  2.34234  4.31562  3.20693  3.78081  3.67001  2.70286  3.34977  4.21679  2.86195  3.79345  2.96198  3.18856  2.66998  1.96437  3.30417  5.59471  4.22104     35 d - - -
          2.68618  4.42225  2.77519  2.73123  3.46354  2.40513  3.72494  3.29354  2.67741  2.69355  4.24690  2.90347  2.73739  3.18146  2.89801  2.37887  2.77519  2.98518  4.58477  3.61503
          0.02941  3.93692  4.65927  0.61958  0.77255  0.48576  0.95510
     36   1.47521  4.13539  3.38421  3.10697  4.20885  2.92286  4.17681  3.55236  3.15458  3.30444  4.16026  3.26845  3.66772  3.45580  3.45996  1.55901  2.68505  3.05438  5.57484  4.35001     36 a - - -
          2.68618  4.42225  2.77519  2.73123  3.46354  2.40513  3.72494  3.29354  2.67741  2.69355  4.24690  2.90347  2.73739  3.18146  2.89801  2.37887  2.77519  2.98518  4.58477  3.61503
          0.02941  3.93692  4.65927  0.61958  0.77255  0.48576  0.95510
     37   2.67418  4.35454  3.73148  3.27345  3.45704  3.58155  4.15061  2.45521  3.11439  1.63329  3.40188  3.58027  4.08262  3.49397  3.38996  2.95744  1.99123  2.31962  5.11704  3.87319     37 l - - -
          2.68618  4.42225  2.77519  2.73123  3.46354  2.40513  3.72494  3.29354  2.67741  2.69355  4.24690  2.90347  2.73739  3.18146  2.89801  2.37887  2.77519  2.98518  4.58477  3.61503
          0.02941  3.93692  4.65927  0.61958  0.77255  0.48576  0.95510
     38   3.48932  4.77666  4.47516  4.12835  1.31810  4.27263  3.45430  3.19386  3.98526  2.55048  3.80249  3.97440  4.59167  4.00672  4.05929  3.63425  3.71513  3.11574  3.61627  1.29451     38 y - - -
          2.68618  4.42225  2.77519  2.73123  3.46354  2.40513  3.72494  3.29354  2.67741  2.69355  4.24690  2.90347  2.73739  3.18146  2.89801  2.37887  2.77519  2.98518  4.58477  3.61503
          0.02941  3.93692  4.65927  0.61958  0.77255  0.48576  0.95510
     39   1.85769  4.27997  3.93008  3.48124  3.56076  3.64089  4.33790  1.60572  3.38273  2.30492  3.46270  3.73640  4.15939  3.70829  3.65143  3.02715  2.99953  2.00458  5.24400  4.01731     39 i - - -
          2.68618  4.42225  2.77519  2.73123  3.46354  2.40513  3.72494  3.29354  2.67741  2.69355  4.24690  2.90347  2.73739  3.18146  2.89801  2.37887  2.77519  2.98518  4.58477  3.61503
          0.02941  3.93692  4.65927  0.61958  0.77255  0.48576  0.95510
     40   2.64896  4.76138  2.92583  2.55198  4.25549  3.30977  3.71294  3.67403  1.72293  3.26636  4.11675  3.00870  3.83207  2.88325  2.66542  1.89896  2.94554  3.30791  5.43535  4.14113     40 k - - -
          2.68618  4.42225  2.77519  2.73123  3.46354  2.40513  3.72494  3.29354  2.67741  2.69355  4.24690  2.90347  2.73739  3.18146  2.89801  2.37887  2.77519  2.98518  4.58477  3.61503
          0.02941  3.93692  4.65927  0.61958  0.77255  0.48576  0.95510
     41   3.22769  4.67089  4.29289  3.93309  3.16063  4.06387  4.56860  2.36827  3.70020  0.79977  3.16357  4.20231  4.48819  4.05312  3.86571  3.64233  3.51903  2.42232  5.06324  3.80142     41 l - - -
          2.68618  4.42225  2.77519  2.73123  3.46354  2.40513  3.72494  3.29354  2.67741  2.69355  4.24690  2.90347  2.73739  3.18146  2.89801  2.37887  2.77519  2.98518  4.58477  3.61503
          0.02941  3.93692  4.65927  0.61958  0.77255  0.48576  0.95510
     42   3.01688  5.11666  3.42392  2.77121  4.55795  3.63282  3.59258  3.90982  1.42000  3.36379  4.23827  3.17324  4.00684  2.73069  1.54676  3.01732  3.18749  3.59555  5.41429  4.24363     42 k - - -
          2.68618  4.42225  2.77519  2.73123  3.46354  2.40513  3.72494  3.29354  2.67741  2.69355  4.24690  2.90347  2.73739  3.18146  2.89801  2.37887  2.77519  2.98518  4.58477  3.61503
          0.02941  3.93692  4.65927  0.61958  0.77255  0.48576  0.95510
     43   2.90406  5.03614  3.19771  2.65623  4.37890  3.54311  3.61167  3.80903  2.00563  3.29037  4.16656  3.09657  3.95045  1.92054  1.66719  2.91171  3.10585  3.49213  5.38834  4.15123     43 r - - -
          2.68618  4.42225  2.77519  2.73123  3.46354  2.40513  3.72494  3.29354  2.67741  2.69355  4.24690  2.90347  2.73739  3.18146  2.89801  2.37887  2.77519  2.98518  4.58477  3.61503
          0.02941  3.93692  4.65927  0.61958  0.77255  0.48576  0.95510
     44   3.22769  4.67089  4.29289  3.93309  3.16063  4.06387  4.56860  2.36827  3.70020  0.79977  3.16357  4.20231  4.48819  4.05312  3.86571  3.64233  3.51903  2.42232  5.06324  3.80142     44 l - - -
          2.68618  4.42225  2.77519  2.73123  3.46354  2.40513  3.72494  3.29354  2.67741  2.69355  4.24690  2.90347  2.73739  3.18146  2.89801  2.37887  2.77519  2.98518  4.58477  3.61503
          0.02941  3.93692  4.65927  0.61958  0.77255  0.48576  0.95510
     45   2.88022  4.95523  3.22406  2.68403  4.01958  3.54462  2.19567  3.70739  2.08424  3.21863  4.10071  3.11955  3.95344  2.80407  1.70761  2.90554  3.08924  3.40256  5.20497  3.87025     45 r - - -
          2.68618  4.42225  2.77519  2.73123  3.46354  2.40513  3.72494  3.29354  2.67741  2.69355  4.24690  2.90347  2.73739  3.18146  2.89801  2.37887  2.77519  2.98518  4.58477  3.61503
          0.02941  3.93692  4.65927  0.61958  0.77255  0.48576  0.95510
     46   2.83028  5.05929  2.85147  1.79489  4.40580  3.43230  3.63464  3.82168  2.18396  3.34299  4.19399  2.96496  3.88558  2.78135  1.80880  2.81795  3.05637  3.48066  5.47123  4.18318     46 e - - -
          2.68618  4.42225  2.77519  2.73123  3.46354  2.40513  3.72494  3.29354  2.67741  2.69355  4.24690  2.90347  2.73739  3.18146  2.89801  2.37887  2.77519  2.98518  4.58477  3.61503
          0.02941  3.93692  4.65927  0.61958  0.77255  0.48576  0.95510
     47   3.10529  4.78864  3.56831  3.16543  2.32688  3.83184  2.00378  3.40275  3.00319  2.86553  3.93873  3.45622  4.22805  3.36919  3.28022  3.17780  3.33873  3.20648  3.95657  1.56983     47 y - - -
          2.68618  4.42225  2.77519  2.73123  3.46354  2.40513  3.72494  3.29354  2.67741  2.69355  4.24690  2.90347  2.73739  3.18146  2.89801  2.37887  2.77519  2.98518  4.58477  3.61503
          0.02941  3.93692  4.65927  0.61958  0.77255  0.48576  0.95510
     48   3.22769  4.67089  4.29289  3.93309  3.16063  4.06387  4.56860  2.36827  3.70020  0.79977  3.16357  4.20231  4.48819  4.05312  3.86571  3.64233  3.51903  2.42232  5.06324  3.80142     48 l - - -
          2.68618  4.42225  2.77519  2.73123  3.46354  2.40513  3.72494  3.29354  2.67741  2.69355  4.24690  2.90347  2.73739  3.18146  2.89801  2.37887  2.77519  2.98518  4.58477  3.61503
          0.02941  3.93692  4.65927  0.61958  0.77255  0.48576  0.95510
     49   2.55309  2.15847  1.88058  2.71521  3.94425  3.25521  3.90996  3.23976  2.85667  3.02706  3.93731  3.14077  3.83122  3.15782  3.25893  2.68295  2.89703  2.93332  5.30822  4.02888     49 d - - -
          2.68618  4.42225  2.77519  2.73123  3.46354  2.40513  3.72494  3.29354  2.67741  2.69355  4.24690  2.90347  2.73739  3.18146  2.89801  2.37887  2.77519  2.98518  4.58477  3.61503
          0.02941  3.93692  4.65927  0.61958  0.77255  0.48576  0.95510
     50   3.05920  5.19695  0.82986  2.37615  4.58270  3.25981  3.98839  4.18562  3.08479  3.78251  4.76209  2.93573  3.91717  3.22769  3.60970  3.01433  3.39917  3.81797  5.73876  4.44505     50 d - - -
          2.68618  4.42225  2.77519  2.73123  3.46354  2.40513  3.72494  3.29354  2.67741  2.69355  4.24690  2.90347  2.73739  3.18146  2.89801  2.37887  2.77519  2.98518  4.58477  3.61503
          0.02941  3.93692  4.65927  0.61958  0.77255  0.48576  0.95510
     51   1.53374  4.23406  3.28547  2.99163  4.14410  3.01465  4.09759  3.45344  3.03338  3.19607  4.08965  3.24011  1.96817  3.36130  3.35900  2.47009  2.75187  3.02650  5.50621  4.27616     51 a - - -
          2.68618  4.42225  2.77519  2.73123  3.46354  2.40513  3.72494  3.29354  2.67741  2.69355  4.24690  2.90347  2.73739  3.18146  2.89801  2.37887  2.77519  2.98518  4.58477  3.61503
          0.02941  3.93692  4.65927  0.61958  0.77255  0.48576  0.95510
     52   1.53374  4.23406  3.28547  2.99163  4.14410  3.01465  4.09759  3.45344  3.03338  3.19607  4.08965  3.24011  1.96817  3.36130  3.35900  2.47009  2.75187  3.02650  5.50621  4.27616     52 a - - -
          2.68618  4.42225  2.77519  2.73123  3.46354  2.40513  3.72494  3.29354  2.67741  2.69355  4.24690  2.90347  2.73739  3.18146  2.89801  2.37887  2.77519  2.98518  4.58477  3.61503
          0.26911  3.93692  1.53049  0.61958  0.77255  0.48576  0.95510
     53   2.33691  4.17845  3.29106  3.04542  3.83136  3.02048  4.07389  2.93902  2.98491  2.80760  3.87685  3.27681  3.71404  3.39077  3.24674  2.53722  1.49378  2.65263  5.28513  4.05049     53 t - - -
          2.68618  4.42225  2.77519  2.73123  3.46354  2.40513  3.72494  3.29354  2.67741  2.69355  4.24690  2.90347  2.73739  3.18146  2.89801  2.37887  2.77519  2.98518  4.58477  3.61503
          0.03723  3.70504  4.42739  0.61958  0.77255  0.66938  0.71749
     54   1.28718  4.12271  3.30127  3.09410  3.89232  2.94951  4.13463  2.99476  3.10588  2.88212  3.94086  3.28345  3.67358  3.46529  3.36303  2.47864  2.74466  2.67968  5.33718  4.11995     62 a - - -
          2.68618  4.42225  2.77519  2.73123  3.46354  2.40513  3.72494  3.29354  2.67741  2.69355  4.24690  2.90347  2.73739  3.18146  2.89801  2.37887  2.77519  2.98518  4.58477  3.61503
          0.03723  3.70504  4.42739  0.61958  0.77255  0.66938  0.71749
     55   2.82037  4.89738  1.19364  2.26099  4.25531  3.09318  3.80398  3.80792  2.85994  3.45104  4.43402  2.80479  3.73548  3.04960  3.34539  2.80852  3.15872  3.46831  5.45645  4.16719     63 d - - -
          2.68618  4.42225  2.77519  2.73123  3.46354  2.40513  3.72494  3.29354  2.67741  2.69355  4.24690  2.90347  2.73739  3.18146  2.89801  2.37887  2.77519  2.98518  4.58477  3.61503
          0.03723  3.70504  4.42739  0.61958  0.77255  0.66938  0.71749
     56   2.83497  4.66914  2.98383  2.73518  3.18283  3.31859  1.55348  3.51016  2.58398  3.02261  4.05907  3.14806  3.86654  3.10174  2.85575  2.90965  3.13616  3.24943  4.64916  3.14028     64 h - - -
          2.68618  4.42225  2.77519  2.73123  3.46354  2.40513  3.72494  3.29354  2.67741  2.69355  4.24690  2.90347  2.73739  3.18146  2.89801  2.37887  2.77519  2.98518  4.58477  3.61503
          0.03723  3.70504  4.42739  0.61958  0.77255  0.66938  0.71749
     57   2.89919  4.37623  4.07797  3.69486  3.26941  3.86788  4.45918  1.31594  3.51857  1.90180  3.24278  3.96354  4.32349  3.88975  3.73452  3.35439  3.20514  1.86948  5.11845  3.83571     65 i - - -
          2.68618  4.42225  2.77519  2.73123  3.46354  2.40513  3.72494  3.29354  2.67741  2.69355  4.24690  2.90347  2.73739  3.18146  2.89801  2.37887  2.77519  2.98518  4.58477  3.61503
          0.03723  3.70504  4.42739  0.61958  0.77255  0.66938  0.71749
     58   1.28718  4.12271  3.30127  3.09410  3.89232  2.94951  4.13463  2.99476  3.10588  2.88212  3.94086  3.28345  3.67358  3.46529  3.36303  2.47864  2.74466  2.67968  5.33718  4.11995     66 a - - -
          2.68618  4.42225  2.77519  2.73123  3.46354  2.40513  3.72494  3.29354  2.67741  2.69355  4.24690  2.90347  2.73739  3.18146  2.89801  2.37887  2.77519  2.98518  4.58477  3.61503
          0.03723  3.70504  4.42739  0.61958  0.77255  0.66938  0.71749
     59   2.97245  4.48927  3.91352  3.56192  3.08511  3.75807  4.27032  2.29230  3.33096  1.11536  3.17734  3.85211  4.22878  3.74031  3.53089  3.32206  3.27816  2.28417  4.89451  3.57664     67 l - - -
          2.68618  4.42225  2.77519  2.73123  3.46354  2.40513  3.72494  3.29354  2.67741  2.69355  4.24690  2.90347  2.73739  3.18146  2.89801  2.37887  2.77519  2.98518  4.58477  3.61503
          0.03723  3.70504  4.42739  0.61958  0.77255  0.66938  0.71749
     60   2.33691  4.17845  3.29106  3.04542  3.83136  3.02048  4.07389  2.93902  2.98491  2.80760  3.87685  3.27681  3.71404  3.39077  3.24674  2.53722  1.49378  2.65263  5.28513  4.05049     68 t - - -
          2.68618  4.42225  2.77519  2.73123  3.46354  2.40513  3.72494  3.29354  2.67741  2.69355  4.24690  2.90347  2.73739  3.18146  2.89801  2.37887  2.77519  2.98518  4.58477  3.61503
          0.03723  3.70504  4.42739  0.61958  0.77255  0.38600  1.13872
     61   2.76237  4.98571  2.44957  1.58690  4.46625  1.92719  3.79329  3.92299  2.69013  3.50922  4.36928  2.84860  3.82201  2.97686  3.15213  2.75470  3.07801  3.53094  5.66556  4.31337     69 e - - -
          2.68618  4.42225  2.77519  2.73123  3.46354  2.40513  3.72494  3.29354  2.67741  2.69355  4.24690  2.90347  2.73739  3.18146  2.89801  2.37887  2.77519  2.98518  4.58477  3.61503
          0.02941  3.93692  4.65927  0.61958  0.77255  0.48576  0.95510
     62   2.67418  4.35454  3.73148  3.27345  3.45704  3.58155  4.15061  2.45521  3.11439  1.63329  3.40188  3.58027  4.08262  3.49397  3.38996  2.95744  1.99123  2.31962  5.11704  3.87319     70 l - - -
          2.68618  4.42225  2.77519  2.73123  3.46354  2.40513  3.72494  3.29354  2.67741  2.69355  4.24690  2.90347  2.73739  3.18146  2.89801  2.37887  2.77519  2.98518  4.58477  3.61503
          0.02941  3.93692  4.65927  0.61958  0.77255  0.48576  0.95510
     63   2.82448  5.25277  1.67397  2.17353  4.52550  3.24599  3.70286  4.04808  2.60238  3.56999  4.41621  2.74060  3.81491  1.92993  3.11073  2.75542  3.09925  3.65557  5.71964  4.27883     71 d - - -
          2.68618  4.42225  2.77519  2.73123  3.46354  2.40513  3.72494  3.29354  2.67741  2.69355  4.24690  2.90347  2.73739  3.18146  2.89801  2.37887  2.77519  2.98518  4.58477  3.61503
          0.02941  3.93692  4.65927  0.61958  0.77255  0.48576  0.95510
     64   2.93769  4.39209  4.34069  3.81761  3.27947  4.06530  4.52314  2.04834  3.66654  1.82315  2.05537  4.08076  4.42748  3.94078  3.88182  3.41855  3.20435  1.50028  5.15130  3.97376     72 v - - -
          2.68618  4.42225  2.77519  2.73123  3.46354  2.40513  3.72494  3.29354  2.67741  2.69355  4.24690  2.90347  2.73739  3.18146  2.89801  2.37887  2.77519  2.98518  4.58477  3.61503
          0.02941  3.93692  4.65927  0.61958  0.77255  0.48576  0.95510
     65   3.00807  5.13203  2.51537  0.93715  4.48638  3.31586  3.90830  3.95308  2.79695  3.55988  4.53111  2.97005  3.92351  3.12264  3.21243  2.98395  3.31281  3.63029  5.64582  4.36814     73 e - - -
          2.68618  4.42225  2.77519  2.73123  3.46354  2.40513  3.72494  3.29354  2.67741  2.69355  4.24690  2.90347  2.73739  3.18146  2.89801  2.37887  2.77519  2.98518  4.58477  3.61503
          0.02941  3.93692  4.65927  0.61958  0.77255  0.48576  0.95510
     66   2.63334  4.39028  3.42515  2.98669  3.14591  3.47772  3.80510  2.90748  2.88908  2.61015  3.60194  3.33398  3.96305  3.25339  3.19802  2.82789  2.00592  2.68796  4.69211  2.11556     74 t - - -
          2.68618  4.42225  2.77519  2.73123  3.46354  2.40513  3.72494  3.29354  2.67741  2.69355  4.24690  2.90347  2.73739  3.18146  2.89801  2.37887  2.77519  2.98518  4.58477  3.61503
          0.02941  3.93692  4.65927  0.61958  0.77255  0.48576  0.95510
     67   2.62652  4.61614  3.25847  2.75251  4.08142  3.36174  3.74902  3.41856  2.32810  3.06382  3.95988  3.15007  3.86579  2.93935  1.84606  2.72839  1.98267  3.10435  5.31539  4.06847     75 r - - -
          2.68618  4.42225  2.77519  2.73123  3.46354  2.40513  3.72494  3.29354  2.67741  2.69355  4.24690  2.90347  2.73739  3.18146  2.89801  2.37887  2.77519  2.98518  4.58477  3.61503
          0.02941  3.93692  4.65927  0.61958  0.77255  0.48576  0.95510
     68   2.75003  4.97139  2.53260  1.64897  4.36820  3.26880  3.75018  3.80315  2.59214  3.39228  4.25682  2.86869  2.14177  2.92557  3.03300  2.74667  3.04164  3.44157  5.57862  4.23171     76 e - - -
          2.68618  4.42225  2.77519  2.73123  3.46354  2.40513  3.72494  3.29354  2.67741  2.69355  4.24690  2.90347  2.73739  3.18146  2.89801  2.37887  2.77519  2.98518  4.58477  3.61503
          0.02941  3.93692  4.65927  0.61958  0.77255  0.48576  0.95510
     69   1.85711  4.67128  3.02649  2.62742  4.16972  3.31844  3.75107  3.47413  1.74399  3.14969  4.03063  3.06482  3.84269  2.93255  2.70958  2.70375  2.92788  3.14412  5.39746  4.12602     77 k - - -
          2.68618  4.42225  2.77519  2.73123  3.46354  2.40513  3.72494  3.29354  2.67741  2.69355  4.24690  2.90347  2.73739  3.18146  2.89801  2.37887  2.77519  2.98518  4.58477  3.61503
          0.02941  3.93692  4.65927  0.61958  0.77255  0.48576  0.95510
     70   2.82883  4.63955  3.54280  2.96073  3.62326  3.63383  3.80079  2.98338  2.38970  1.80412  3.62080  3.34544  4.03709  3.04883  1.85606  2.98402  3.06151  2.83278  5.07442  3.80251     78 l - - -
          2.68618  4.42225  2.77519  2.73123  3.46354  2.40513  3.72494  3.29354  2.67741  2.69355  4.24690  2.90347  2.73739  3.18146  2.89801  2.37887  2.77519  2.98518  4.58477  3.61503
          0.02941  3.93692  4.65927  0.61958  0.77255  0.48576  0.95510
     71   3.00807  5.13203  2.51537  0.93715  4.48638  3.31586  3.90830  3.95308  2.79695  3.55988  4.53111  2.97005  3.92351  3.12264  3.21243  2.98395  3.31281  3.63029  5.64582  4.36814     79 e - - -
          2.68618  4.42225  2.77519  2.73123  3.46354  2.40513  3.72494  3.29354  2.67741  2.69355  4.24690  2.90347  2.73739  3.18146  2.89801  2.37887  2.77519  2.98518  4.58477  3.61503
          0.02941  3.93692  4.65927  0.61958  0.77255  0.48576  0.95510
     72   2.75390  5.05717  1.85228  2.32510  4.37798  3.32048  3.67121  3.85994  2.42487  3.40170  4.23593  2.86036  3.82465  2.82419  1.95790  2.73004  3.01220  3.48862  5.53725  4.17563     80 d - - -
          2.68618  4.42225  2.77519  2.73123  3.46354  2.40513  3.72494  3.29354  2.67741  2.69355  4.24690  2.90347  2.73739  3.18146  2.89801  2.37887  2.77519  2.98518  4.58477  3.61503
          0.02941  3.93692  4.65927  0.61958  0.77255  0.48576  0.95510
     73   3.22769  4.67089  4.29289  3.93309  3.16063  4.06387  4.56860  2.36827  3.70020  0.79977  3.16357  4.20231  4.48819  4.05312  3.86571  3.64233  3.51903  2.42232  5.06324  3.80142     81 l - - -
          2.68618  4.42225  2.77519  2.73123  3.46354  2.40513  3.72494  3.29354  2.67741  2.69355  4.24690  2.90347  2.73739  3.18146  2.89801  2.37887  2.77519  2.98518  4.58477  3.61503
          0.02941  3.93692  4.65927  0.61958  0.77255  0.48576  0.95510
     74   3.02034  4.55908  4.11873  3.71720  3.23664  3.88221  4.43743  2.41871  3.48170  1.82178  1.25971  3.98669  4.34331  3.85943  3.67943  3.37611  3.32698  2.43225  5.08597  3.85333     82 m - - -
          2.68618  4.42225  2.77519  2.73123  3.46354  2.40513  3.72494  3.29354  2.67741  2.69355  4.24690  2.90347  2.73739  3.18146  2.89801  2.37887  2.77519  2.98518  4.58477  3.61503
          0.02941  3.93692  4.65927  0.61958  0.77255  0.48576  0.95510
     75   3.05920  5.19695  0.82986  2.37615  4.58270  3.25981  3.98839  4.18562  3.08479  3.78251  4.76209  2.93573  3.91717  3.22769  3.60970  3.01433  3.39917  3.81797  5.73876  4.44505     83 d - - -
          2.68618  4.42225  2.77519  2.73123  3.46354  2.40513  3.72494  3.29354  2.67741  2.69355  4.24690  2.90347  2.73739  3.18146  2.89801  2.37887  2.77519  2.98518  4.58477  3.61503
          0.02941  3.93692  4.65927  0.61958  0.77255  0.48576  0.95510
     76   2.66378  4.71628  3.06087  2.62667  4.16188  3.36622  3.71918  3.46867  1.72473  3.13018  4.01202  3.06893  3.86144  2.89538  2.62651  2.73582  2.01907  3.15140  5.37184  4.10506     84 k - - -
          2.68618  4.42225  2.77519  2.73123  3.46354  2.40513  3.72494  3.29354  2.67741  2.69355  4.24690  2.90347  2.73739  3.18146  2.89801  2.37887  2.77519  2.98518  4.58477  3.61503
          0.02941  3.93692  4.65927  0.61958  0.77255  0.48576  0.95510
     77   3.17941  4.52399  4.68434  4.16297  3.19332  4.42807  4.79186  1.45619  3.99173  1.24808  3.03090  4.42844  4.67935  4.22041  4.16357  3.79819  3.42208  1.93026  5.21589  4.04570     85 l - - -
          2.68618  4.42225  2.77519  2.73123  3.46354  2.40513  3.72494  3.29354  2.67741  2.69355  4.24690  2.90347  2.73739  3.18146  2.89801  2.37887  2.77519  2.98518  4.58477  3.61503
          0.02941  3.93692  4.65927  0.61958  0.77255  0.48576  0.95510
     78   0.92475  4.22462  3.52832  3.32265  4.11682  3.04742  4.33704  3.25200  3.34057  3.13063  4.15545  3.45588  3.79274  3.67585  3.58662  2.57440  2.85622  2.89526  5.53754  4.34497     86 a - - -
          2.68618  4.42225  2.77519  2.73123  3.46354  2.40513  3.72494  3.29354  2.67741  2.69355  4.24690  2.90347  2.73739  3.18146  2.89801  2.37887  2.77519  2.98518  4.58477  3.61503
          0.02941  3.93692  4.65927  0.61958  0.77255  0.48576  0.95510
     79   2.62652  4.61614  3.25847  2.75251  4.08142  3.36174  3.74902  3.41856  2.32810  3.06382  3.95988  3.15007  3.86579  2.93935  1.84606  2.72839  1.98267  3.10435  5.31539  4.06847     87 r - - -
          2.68618  4.42225  2.77519  2.73123  3.46354  2.40513  3.72494  3.29354  2.67741  2.69355  4.24690  2.90347  2.73739  3.18146  2.89801  2.37887  2.77519  2.98518  4.58477  3.61503
          0.02941  3.93692  4.65927  0.61958  0.77255  0.48576  0.95510
     80   3.00807  5.13203  2.51537  0.93715  4.48638  3.31586  3.90830  3.95308  2.79695  3.55988  4.53111  2.97005  3.92351  3.12264  3.21243  2.98395  3.31281  3.63029  5.64582  4.36814     88 e - - -
          2.68618  4.42225  2.77519  2.73123  3.46354  2.40513  3.72494  3.29354  2.67741  2.69355  4.24690  2.90347  2.73739  3.18146  2.89801  2.37887  2.77519  2.98518  4.58477  3.61503
          0.02941  3.93692  4.65927  0.61958  0.77255  0.48576  0.95510
     81   0.92475  4.22462  3.52832  3.32265  4.11682  3.04742  4.33704  3.25200  3.34057  3.13063  4.15545  3.45588  3.79274  3.67585  3.58662  2.57440  2.85622  2.89526  5.53754  4.34497     89 a - - -
          2.68618  4.42225  2.77519  2.73123  3.46354  2.40513  3.72494  3.29354  2.67741  2.69355  4.24690  2.90347  2.73739  3.18146  2.89801  2.37887  2.77519  2.98518  4.58477  3.61503
          0.02941  3.93692  4.65927  0.61958  0.77255  0.48576  0.95510
     82   3.34070  4.72360  4.32703  4.05385  0.91190  4.01525  3.90641  2.85653  3.95927  2.21178  3.57722  4.09197  4.47245  4.10952  4.06308  3.60728  3.64190  2.85194  4.13654  2.49554     90 f - - -
          2.68618  4.42225  2.77519  2.73123  3.46354  2.40513  3.72494  3.29354  2.67741  2.69355  4.24690  2.90347  2.73739  3.18146  2.89801  2.37887  2.77519  2.98518  4.58477  3.61503
          0.02941  3.93692  4.65927  0.61958  0.77255  0.48576  0.95510
     83   2.71521  4.63424  2.03413  2.62502  3.78905  3.46524  3.87002  1.97212  2.80220  2.72252  3.75024  3.11785  3.94947  3.10353  3.23049  2.84428  2.98569  2.57797  5.27399  3.94324     91 i - - -
          2.68618  4.42225  2.77519  2.73123  3.46354  2.40513  3.72494  3.29354  2.67741  2.69355  4.24690  2.90347  2.73739  3.18146  2.89801  2.37887  2.77519  2.98518  4.58477  3.61503
          0.02941  3.93692  4.65927  0.61958  0.77255  0.48576  0.95510
     84   1.82173  4.32896  3.73553  3.30313  3.48805  3.52728  4.18807  2.46350  3.18110  1.63220  3.43470  3.58680  4.06150  3.53755  3.45670  2.91937  2.97418  2.31841  5.15042  3.90698     92 l - - -
          2.68618  4.42225  2.77519  2.73123  3.46354  2.40513  3.72494  3.29354  2.67741  2.69355  4.24690  2.90347  2.73739  3.18146  2.89801  2.37887  2.77519  2.98518  4.58477  3.61503
          0.02941  3.93692  4.65927  0.61958  0.77255  0.48576  0.95510
     85   2.88022  4.95523  3.22406  2.68403  4.01958  3.54462  2.19567  3.70739  2.08424  3.21863  4.10071  3.11955  3.95344  2.80407  1.70761  2.90554  3.08924  3.40256  5.20497  3.87025     93 r - - -
          2.68618  4.42225  2.77519  2.73123  3.46354  2.40513  3.72494  3.29354  2.67741  2.69355  4.24690  2.90347  2.73739  3.18146  2.89801  2.37887  2.77519  2.98518  4.58477  3.61503
          0.02941  3.93692  4.65927  0.61958  0.77255  0.48576  0.95510
     86   2.83745  5.22549  2.31137  1.59531  4.54225  3.24387  3.71828  4.03525  2.59622  3.57983  4.43110  1.86509  3.82479  2.88558  3.07556  2.77493  3.11907  3.64590  5.72899  4.30289     94 e - - -
          2.68618  4.42225  2.77519  2.73123  3.46354  2.40513  3.72494  3.29354  2.67741  2.69355  4.24690  2.90347  2.73739  3.18146  2.89801  2.37887  2.77519  2.98518  4.58477  3.61503
          0.02941  3.93692  4.65927  0.61958  0.77255  0.48576  0.95510
     87   1.53374  4.23406  3.28547  2.99163  4.14410  3.01465  4.09759  3.45344  3.03338  3.19607  4.08965  3.24011  1.96817  3.36130  3.35900  2.47009  2.75187  3.02650  5.50621  4.27616     95 a - - -
          2.68618  4.42225  2.77519  2.73123  3.46354  2.40513  3.72494  3.29354  2.67741  2.69355  4.24690  2.90347  2.73739  3.18146  2.89801  2.37887  2.77519  2.98518  4.58477  3.61503
          0.26911  3.93692  1.53049  0.61958  0.77255  0.48576  0.95510
     88   3.05457  4.50981  4.00293  3.69295  1.33413  3.76922  3.82314  2.60773  3.60561  2.02204  3.36942  3.83296  4.23803  3.82309  3.76682  3.32869  3.35898  2.58422  4.13663  2.53070     96 f - - -
          2.68618  4.42225  2.77519  2.73123  3.46354  2.40513  3.72494  3.29354  2.67741  2.69355  4.24690  2.90347  2.73739  3.18146  2.89801  2.37887  2.77519  2.98518  4.58477  3.61503
          0.03723  3.70504  4.42739  0.61958  0.77255  0.38600  1.13872
     89   2.59657  4.63863  3.14573  2.68946  4.16311  3.30186  3.74174  3.60688  2.33974  3.20267  4.06155  3.09713  3.83219  2.92526  1.84691  1.86912  2.91101  3.24040  5.36749  4.09320     97 r - - -
          2.68618  4.42225  2.77519  2.73123  3.46354  2.40513  3.72494  3.29354  2.67741  2.69355  4.24690  2.90347  2.73739  3.18146  2.89801  2.37887  2.77519  2.98518  4.58477  3.61503
          0.02941  3.93692  4.65927  0.61958  0.77255  0.48576  0.95510
     90   3.04507  4.38667  4.67707  4.18189  3.50875  4.34566  4.91090  1.33221  4.06351  2.02029  3.32573  4.41414  4.67564  4.33733  4.27229  3.73034  3.31468  1.24401  5.46044  4.25250     98 v - - -
          2.68618  4.42225  2.77519  2.73123  3.46354  2.40513  3.72494  3.29354  2.67741  2.69355  4.24690  2.90347  2.73739  3.18146  2.89801  2.37887  2.77519  2.98518  4.58477  3.61503
          0.02941  3.93692  4.65927  0.61958  0.77255  0.48576  0.95510
     91   2.64678  4.83840  1.77859  2.34234  4.31562  3.20693  3.78081  3.67001  2.70286  3.34977  4.21679  2.86195  3.79345  2.96198  3.18856  2.66998  1.96437  3.30417  5.59471  4.22104     99 d - - -
          2.68618  4.42225  2.77519  2.73123  3.46354  2.40513  3.72494  3.29354  2.67741  2.69355  4.24690  2.90347  2.73739  3.18146  2.89801  2.37887  2.77519  2.98518  4.58477  3.61503
          0.02941  3.93692  4.65927  0.61958  0.77255  0.48576  0.95510
     92   2.25355  1.82509  3.82450  3.49520  4.01872  1.63524  4.32172  3.34450  3.41536  3.14055  4.03973  3.50033  3.72909  3.70671  3.63224  2.47676  2.73845  2.92333  5.40308  4.24912    100 g - - -
          2.68618  4.42225  2.77519  2.73123  3.46354  2.40513  3.72494  3.29354  2.67741  2.69355  4.24690  2.90347  2.73739  3.18146  2.89801  2.37887  2.77519  2.98518  4.58477  3.61503
          0.02941  3.93692  4.65927  0.61958  0.77255  0.48576  0.95510
     93   2.82883  4.63955  3.54280  2.96073  3.62326  3.63383  3.80079  2.98338  2.38970  1.80412  3.62080  3.34544  4.03709  3.04883  1.85606  2.98402  3.06151  2.83278  5.07442  3.80251    101 l - - -
          2.68618  4.42225  2.77519  2.73123  3.46354  2.40513  3.72494  3.29354  2.67741  2.69355  4.24690  2.90347  2.73739  3.18146  2.89801  2.37887  2.77519  2.98518  4.58477  3.61503
          0.02941  3.93692  4.65927  0.61958  0.77255  0.48576  0.95510
     94   2.83792  4.58454  3.45206  3.30040  4.29003  3.26841  4.37256  3.85200  3.36320  3.47186  4.52448  3.60061  0.71608  3.75003  3.60144  3.00743  3.28456  3.49002  5.45893  4.41158    102 p - - -
          2.68618  4.42225  2.77519  2.73123  3.46354  2.40513  3.72494  3.29354  2.67741  2.69355  4.24690  2.90347  2.73739  3.18146  2.89801  2.37887  2.77519  2.98518  4.58477  3.61503
          0.02941  3.93692  4.65927  0.61958  0.77255  0.48576  0.95510
     95   3.34070  4.72360  4.32703  4.05385  0.91190  4.01525  3.90641  2.85653  3.95927  2.21178  3.57722  4.09197  4.47245  4.10952  4.06308  3.60728  3.64190  2.85194  4.13654  2.49554    103 f - - -
          2.68618  4.42225  2.77519  2.73123  3.46354  2.40513  3.72494  3.29354  2.67741  2.69355  4.24690  2.90347  2.73739  3.18146  2.89801  2.37887  2.77519  2.98518  4.58477  3.61503
          0.02941  3.93692  4.65927  0.61958  0.77255  0.48576  0.95510
     96   2.59657  4.63863  3.14573  2.68946  4.16311  3.30186  3.74174  3.60688  2.33974  3.20267  4.06155  3.09713  3.83219  2.92526  1.84691  1.86912  2.91101  3.24040  5.36749  4.09320    108 r - - -
          2.68618  4.42225  2.77519  2.73123  3.46354  2.40513  3.72494  3.29354  2.67741  2.69355  4.24690  2.90347  2.73739  3.18146  2.89801  2.37887  2.77519  2.98518  4.58477  3.61503
          0.02941  3.93692  4.65927  0.61958  0.77255  0.48576  0.95510
     97   2.24977  4.18687  3.33624  3.02379  4.14100  2.97930  4.09904  3.47967  3.03253  3.22574  4.09027  3.24051  3.69336  3.36534  3.34971  1.61433  1.73148  3.02464  5.50505  4.26619    109 s - - -
          2.68618  4.42225  2.77519  2.73123  3.46354  2.40513  3.72494  3.29354  2.67741  2.69355  4.24690  2.90347  2.73739  3.18146  2.89801  2.37887  2.77519  2.98518  4.58477  3.61503
          0.02941  3.93692  4.65927  0.61958  0.77255  0.48576  0.95510
     98   2.81864  4.98280  2.85687  2.49298  3.93315  3.43832  2.23827  3.71943  2.27479  3.23839  4.11909  2.98398  3.89733  1.97267  2.59534  2.82161  3.05234  3.40171  5.21616  3.80070    110 q - - -
          2.68618  4.42225  2.77519  2.73123  3.46354  2.40513  3.72494  3.29354  2.67741  2.69355  4.24690  2.90347  2.73739  3.18146  2.89801  2.37887  2.77519  2.98518  4.58477  3.61503
          0.02941  3.93692  4.65927  0.61958  0.77255  0.48576  0.95510
     99   3.04507  4.38667  4.67707  4.18189  3.50875  4.34566  4.91090  1.33221  4.06351  2.02029  3.32573  4.41414  4.67564  4.33733  4.27229  3.73034  3.31468  1.24401  5.46044  4.25250    111 v - - -
          2.68618  4.42225  2.77519  2.73123  3.46354  2.40513  3.72494  3.29354  2.67741  2.69355  4.24690  2.90347  2.73739  3.18146  2.89801  2.37887  2.77519  2.98518  4.58477  3.61503
          0.02941  3.93692  4.65927  0.61958  0.77255  0.48576  0.95510
    100   3.17941  4.52399  4.68434  4.16297  3.19332  4.42807  4.79186  1.45619  3.99173  1.24808  3.03090  4.42844  4.67935  4.22041  4.16357  3.79819  3.42208  1.93026  5.21589  4.04570    112 l - - -
          2.68618  4.42225  2.77519  2.73123  3.46354  2.40513  3.72494  3.29354  2.67741  2.69355  4.24690  2.90347  2.73739  3.18146  2.89801  2.37887  2.77519  2.98518  4.58477  3.61503
          0.02941  3.93692  4.65927  0.61958  0.77255  0.48576  0.95510
    101   2.93233  4.91985  2.94595  2.70167  4.09694  3.40882  3.86055  3.73755  2.51801  3.23351  4.25955  3.16197  3.96320  1.12374  2.80093  2.97735  3.22924  3.46322  5.35755  4.05556    113 q - - -
          2.68618  4.42225  2.77519  2.73123  3.46354  2.40513  3.72494  3.29354  2.67741  2.69355  4.24690  2.90347  2.73739  3.18146  2.89801  2.37887  2.77519  2.98518  4.58477  3.61503
          0.02941  3.93692  4.65927  0.61958  0.77255  0.48576  0.95510
    102   3.06648  4.87242  3.18960  2.95610  3.33056  3.50257  1.01352  3.77936  2.79743  3.26521  4.31324  3.36280  4.05869  3.32319  3.05924  3.13660  3.37206  3.51325  4.79476  3.27962    114 h - - -
          2.68618  4.42225  2.77519  2.73123  3.46354  2.40513  3.72494  3.29354  2.67741  2.69355  4.24690  2.90347  2.73739  3.18146  2.89801  2.37887  2.77519  2.98518  4.58477  3.61503
          0.02941  3.93692  4.65927  0.61958  0.77255  0.48576  0.95510
    103   2.66406  4.80828  2.66171  1.76159  4.21544  3.27864  3.74760  3.52666  2.56763  3.21294  4.09250  2.91701  3.82109  2.92740  2.98697  2.70081  2.01201  3.19938  5.48749  4.15239    115 e - - -
          2.68618  4.42225  2.77519  2.73123  3.46354  2.40513  3.72494  3.29354  2.67741  2.69355  4.24690  2.90347  2.73739  3.18146  2.89801  2.37887  2.77519  2.98518  4.58477  3.61503
          0.02941  3.93692  4.65927  0.61958  0.77255  0.48576  0.95510
    104   3.17941  4.52399  4.68434  4.16297  3.19332  4.42807  4.79186  1.45619  3.99173  1.24808  3.03090  4.42844  4.67935  4.22041  4.16357  3.79819  3.42208  1.93026  5.21589  4.04570    116 l - - -
          2.68618  4.42225  2.77519  2.73123  3.46354  2.40513  3.72494  3.29354  2.67741  2.69355  4.24690  2.90347  2.73739  3.18146  2.89801  2.37887  2.77519  2.98518  4.58477  3.61503
          0.02941  3.93692  4.65927  0.61958  0.77255  0.48576  0.95510
    105   3.22769  4.67089  4.29289  3.93309  3.16063  4.06387  4.56860  2.36827  3.70020  0.79977  3.16357  4.20231  4.48819  4.05312  3.86571  3.64233  3.51903  2.42232  5.06324  3.80142    117 l - - -
          2.68618  4.42225  2.77519  2.73123  3.46354  2.40513  3.72494  3.29354  2.67741  2.69355  4.24690  2.90347  2.73739  3.18146  2.89801  2.37887  2.77519  2.98518  4.58477  3.61503
          0.02941  3.93692  4.65927  0.61958  0.77255  0.48576  0.95510
    106   2.19174  1.99648  3.80788  3.43621  3.91038  2.96548  4.25146  3.22408  3.32978  3.03163  3.92877  3.44289  3.70299  3.62598  3.56030  1.57285  2.66932  2.81922  5.35041  4.13839    118 s - - -
          2.68618  4.42225  2.77519  2.73123  3.46354  2.40513  3.72494  3.29354  2.67741  2.69355  4.24690  2.90347  2.73739  3.18146  2.89801  2.37887  2.77519  2.98518  4.58477  3.61503
          0.02941  3.93692  4.65927  0.61958  0.77255  0.48576  0.95510
    107   3.03363  4.44818  4.46706  3.96638  3.28715  4.19734  4.66062  1.96594  3.80417  1.36837  3.15353  4.22526  4.54215  4.08375  4.00992  3.57253  3.30167  1.42813  5.22199  4.01490    119 l - - -
          2.68618  4.42225  2.77519  2.73123  3.46354  2.40513  3.72494  3.29354  2.67741  2.69355  4.24690  2.90347  2.73739  3.18146  2.89801  2.37887  2.77519  2.98518  4.58477  3.61503
          0.02941  3.93692  4.65927  0.61958  0.77255  0.48576  0.95510
    108   3.17941  4.52399  4.68434  4.16297  3.19332  4.42807  4.79186  1.45619  3.99173  1.24808  3.03090  4.42844  4.67935  4.22041  4.16357  3.79819  3.42208  1.93026  5.21589  4.04570    120 l - - -
          2.68618  4.42225  2.77519  2.73123  3.46354  2.40513  3.72494  3.29354  2.67741  2.69355  4.24690  2.90347  2.73739  3.18146  2.89801  2.37887  2.77519  2.98518  4.58477  3.61503
          0.02941  3.93692  4.65927  0.61958  0.77255  0.48576  0.95510
    109   1.79587  4.81816  1.73554  2.34586  4.36014  3.17669  3.81142  3.71347  2.76165  3.39962  4.26826  2.86109  3.78737  2.99758  3.25611  2.66336  2.97717  3.33175  5.64116  4.26592    121 d - - -
          2.68618  4.42225  2.77519  2.73123  3.46354  2.40513  3.72494  3.29354  2.67741  2.69355  4.24690  2.90347  2.73739  3.18146  2.89801  2.37887  2.77519  2.98518  4.58477  3.61503
          0.02941  3.93692  4.65927  0.61958  0.77255  0.48576  0.95510
    110   2.34711  4.26834  3.26282  3.08160  4.14063  2.99704  4.18967  3.67196  3.15970  3.38724  4.30797  3.29606  3.74116  3.50400  3.44374  0.99790  2.83207  3.19296  5.50798  4.22450    122 s - - -
          2.68618  4.42225  2.77519  2.73123  3.46354  2.40513  3.72494  3.29354  2.67741  2.69355  4.24690  2.90347  2.73739  3.18146  2.89801  2.37887  2.77519  2.98518  4.58477  3.61503
          0.02941  3.93692  4.65927  0.61958  0.77255  0.48576  0.95510
    111   3.22769  4.67089  4.29289  3.93309  3.16063  4.06387  4.56860  2.36827  3.70020  0.79977  3.16357  4.20231  4.48819  4.05312  3.86571  3.64233  3.51903  2.42232  5.06324  3.80142    123 l - - -
          2.68618  4.42225  2.77519  2.73123  3.46354  2.40513  3.72494  3.29354  2.67741  2.69355  4.24690  2.90347  2.73739  3.18146  2.89801  2.37887  2.77519  2.98518  4.58477  3.61503
          0.02941  3.93692  4.65927  0.61958  0.77255  0.48576  0.95510
    112   2.66047  0.81861  4.19454  3.94887  3.92544  3.26980  4.58178  3.08001  3.77615  2.99261  4.11601  3.91867  3.98184  4.11961  3.88911  2.93224  3.13264  2.82025  5.32798  4.21267    124 c - - -
          2.68618  4.42225  2.77519  2.73123  3.46354  2.40513  3.72494  3.29354  2.67741  2.69355  4.24690  2.90347  2.73739  3.18146  2.89801  2.37887  2.77519  2.98518  4.58477  3.61503
          0.02941  3.93692  4.65927  0.61958  0.77255  0.48576  0.95510
    113   2.77337  5.02994  1.55147  2.26664  4.57837  1.84489  3.83833  4.08985  2.84640  3.66014  4.51926  2.81099  3.80981  3.02859  3.37974  2.75294  3.11492  3.65402  5.77931  4.39726    125 d - - -
          2.68618  4.42225  2.77519  2.73123  3.46354  2.40513  3.72494  3.29354  2.67741  2.69355  4.24690  2.90347  2.73739  3.18146  2.89801  2.37887  2.77519  2.98518  4.58477  3.61503
          0.02941  3.93692  4.65927  0.61958  0.77255  0.48576  0.95510
    114   2.92071  5.46830  1.52518  1.49804  4.75424  3.20006  3.74318  4.26501  2.75628  3.77791  4.63542  2.66824  3.82031  2.91131  3.34483  2.80775  3.20928  3.84636  5.93176  4.43723    126 e - - -
          2.68618  4.42225  2.77519  2.73123  3.46354  2.40513  3.72494  3.29354  2.67741  2.69355  4.24690  2.90347  2.73739  3.18146  2.89801  2.37887  2.77519  2.98518  4.58477  3.61503
          0.02941  3.93692  4.65927  0.61958  0.77255  0.48576  0.95510
    115   1.53374  4.23406  3.28547  2.99163  4.14410  3.01465  4.09759  3.45344  3.03338  3.19607  4.08965  3.24011  1.96817  3.36130  3.35900  2.47009  2.75187  3.02650  5.50621  4.27616    127 a - - -
          2.68618  4.42225  2.77519  2.73123  3.46354  2.40513  3.72494  3.29354  2.67741  2.69355  4.24690  2.90347  2.73739  3.18146  2.89801  2.37887  2.77519  2.98518  4.58477  3.61503
          0.02941  3.93692  4.65927  0.61958  0.77255  0.48576  0.95510
    116   1.67466  4.46355  2.88524  2.64993  4.19568  3.09906  3.91849  3.57827  2.80560  3.28683  4.15216  1.91330  3.75118  3.13876  3.19014  2.55226  2.84053  3.16327  5.51671  4.20646    128 a - - -
          2.68618  4.42225  2.77519  2.73123  3.46354  2.40513  3.72494  3.29354  2.67741  2.69355  4.24690  2.90347  2.73739  3.18146  2.89801  2.37887  2.77519  2.98518  4.58477  3.61503
          0.02941  3.93692  4.65927  0.61958  0.77255  0.48576  0.95510
    117   3.22769  4.67089  4.29289  3.93309  3.16063  4.06387  4.56860  2.36827  3.70020  0.79977  3.16357  4.20231  4.48819  4.05312  3.86571  3.64233  3.51903  2.42232  5.06324  3.80142    129 l - - -
          2.68618  4.42225  2.77519  2.73123  3.46354  2.40513  3.72494  3.29354  2.67741  2.69355  4.24690  2.90347  2.73739  3.18146  2.89801  2.37887  2.77519  2.98518  4.58477  3.61503
          0.02941  3.93692  4.65927  0.61958  0.77255  0.48576  0.95510
    118   3.07846  4.91304  3.57571  3.07340  4.28395  3.55406  3.87152  3.83014  2.26417  3.33436  4.33288  3.42821  4.05352  3.08866  0.88435  3.15953  3.34003  3.55131  5.34089  4.19733    130 r - - -
          2.68618  4.42225  2.77519  2.73123  3.46354  2.40513  3.72494  3.29354  2.67741  2.69355  4.24690  2.90347  2.73739  3.18146  2.89801  2.37887  2.77519  2.98518  4.58477  3.61503
          0.02941  3.93692  4.65927  0.61958  0.77255  0.48576  0.95510
    119   2.37927  4.19371  3.56180  3.17541  3.76555  3.18923  4.12114  2.81514  3.11884  2.77776  3.75875  3.39592  3.83530  3.45109  3.41250  1.76598  2.78678  1.73681  5.26044  4.00299    131 v - - -
          2.68618  4.42225  2.77519  2.73123  3.46354  2.40513  3.72494  3.29354  2.67741  2.69355  4.24690  2.90347  2.73739  3.18146  2.89801  2.37887  2.77519  2.98518  4.58477  3.61503
          0.02941  3.93692  4.65927  0.61958  0.77255  0.48576  0.95510
    120   2.60421  4.58950  3.03615  2.65168  3.77270  3.33016  2.25796  3.36222  2.54587  3.00350  3.90120  3.08632  3.84838  2.99552  2.88828  2.70350  1.99670  3.05645  5.14845  3.78055    132 t - - -
          2.68618  4.42225  2.77519  2.73123  3.46354  2.40513  3.72494  3.29354  2.67741  2.69355  4.24690  2.90347  2.73739  3.18146  2.89801  2.37887  2.77519  2.98518  4.58477  3.61503
          0.02941  3.93692  4.65927  0.61958  0.77255  0.48576  0.95510
    121   3.34070  4.72360  4.32703  4.05385  0.91190  4.01525  3.90641  2.85653  3.95927  2.21178  3.57722  4.09197  4.47245  4.10952  4.06308  3.60728  3.64190  2.85194  4.13654  2.49554    133 f - - -
          2.68618  4.42225  2.77519  2.73123  3.46354  2.40513  3.72494  3.29354  2.67741  2.69355  4.24690  2.90347  2.73739  3.18146  2.89801  2.37887  2.77519  2.98518  4.58477  3.61503
          0.02941  3.93692  4.65927  0.61958  0.77255  0.48576  0.95510
    122   0.92475  4.22462  3.52832  3.32265  4.11682  3.04742  4.33704  3.25200  3.34057  3.13063  4.15545  3.45588  3.79274  3.67585  3.58662  2.57440  2.85622  2.89526  5.53754  4.34497    134 a - - -
          2.68618  4.42225  2.77519  2.73123  3.46354  2.40513  3.72494  3.29354  2.67741  2.69355  4.24690  2.90347  2.73739  3.18146  2.89801  2.37887  2.77519  2.98518  4.58477  3.61503
          0.02941  3.93692  4.65927  0.61958  0.77255  0.48576  0.95510
    123   2.81864  4.98280  2.85687  2.49298  3.93315  3.43832  2.23827  3.71943  2.27479  3.23839  4.11909  2.98398  3.89733  1.97267  2.59534  2.82161  3.05234  3.40171  5.21616  3.80070    135 q - - -
          2.68618  4.42225  2.77519  2.73123  3.46354  2.40513  3.72494  3.29354  2.67741  2.69355  4.24690  2.90347  2.73739  3.18146  2.89801  2.37887  2.77519  2.98518  4.58477  3.61503
          0.02941  3.93692  4.65927  0.61958  0.77255  0.48576  0.95510
    124   3.03116  4.99734  3.21144  2.82094  4.39849  3.51362  3.79530  3.83180  0.95346  3.38288  4.34095  3.24255  4.00948  2.98319  2.44451  3.06897  3.27968  3.53598  5.42674  4.24881    136 k - - -
          2.68618  4.42225  2.77519  2.73123  3.46354  2.40513  3.72494  3.29354  2.67741  2.69355  4.24690  2.90347  2.73739  3.18146  2.89801  2.37887  2.77519  2.98518  4.58477  3.61503
          0.02941  3.93692  4.65927  0.61958  0.77255  0.48576  0.95510
    125   3.44378  4.79538  4.19044  3.91246  2.73373  3.80294  3.98024  3.47012  3.63329  2.85388  4.10094  4.04851  4.32606  4.01757  3.75030  3.64687  3.74744  3.36225  0.76479  2.73247    137 w - - -
          2.68618  4.42225  2.77519  2.73123  3.46354  2.40513  3.72494  3.29354  2.67741  2.69355  4.24690  2.90347  2.73739  3.18146  2.89801  2.37887  2.77519  2.98518  4.58477  3.61503
          0.02941  3.93692  4.65927  0.61958  0.77255  0.48576  0.95510
    126   3.22769  4.67089  4.29289  3.93309  3.16063  4.06387  4.56860  2.36827  3.70020  0.79977  3.16357  4.20231  4.48819  4.05312  3.86571  3.64233  3.51903  2.42232  5.06324  3.80142    138 l - - -
          2.68618  4.42225  2.77519  2.73123  3.46354  2.40513  3.72494  3.29354  2.67741  2.69355  4.24690  2.90347  2.73739  3.18146  2.89801  2.37887  2.77519  2.98518  4.58477  3.61503
          0.02941  3.93692  4.65927  0.61958  0.77255  0.48576  0.95510
    127   2.24977  4.18687  3.33624  3.02379  4.14100  2.97930  4.09904  3.47967  3.03253  3.22574  4.09027  3.24051  3.69336  3.36534  3.34971  1.61433  1.73148  3.02464  5.50505  4.26619    139 s - - -
          2.68618  4.42225  2.77519  2.73123  3.46354  2.40513  3.72494  3.29354  2.67741  2.69355  4.24690  2.90347  2.73739  3.18146  2.89801  2.37887  2.77519  2.98518  4.58477  3.61503
          0.02941  3.93692  4.65927  0.61958  0.77255  0.48576  0.95510
    128   1.53374  4.23406  3.28547  2.99163  4.14410  3.01465  4.09759  3.45344  3.03338  3.19607  4.08965  3.24011  1.96817  3.36130  3.35900  2.47009  2.75187  3.02650  5.50621  4.27616    140 a - - -
          2.68618  4.42225  2.77519  2.73123  3.46354  2.40513  3.72494  3.29354  2.67741  2.69355  4.24690  2.90347  2.73739  3.18146  2.89801  2.37887  2.77519  2.98518  4.58477  3.61503
          0.02941  3.93692  4.65927  0.61958  0.77255  0.48576  0.95510
    129   0.92475  4.22462  3.52832  3.32265  4.11682  3.04742  4.33704  3.25200  3.34057  3.13063  4.15545  3.45588  3.79274  3.67585  3.58662  2.57440  2.85622  2.89526  5.53754  4.34497    141 a - - -
          2.68618  4.42225  2.77519  2.73123  3.46354  2.40513  3.72494  3.29354  2.67741  2.69355  4.24690  2.90347  2.73739  3.18146  2.89801  2.37887  2.77519  2.98518  4.58477  3.61503
          0.02941  3.93692  4.65927  0.61958  0.77255  0.48576  0.95510
    130   3.22769  4.67089  4.29289  3.93309  3.16063  4.06387  4.56860  2.36827  3.70020  0.79977  3.16357  4.20231  4.48819  4.05312  3.86571  3.64233  3.51903  2.42232  5.06324  3.80142    142 l - - -
          2.68618  4.42225  2.77519  2.73123  3.46354  2.40513  3.72494  3.29354  2.67741  2.69355  4.24690  2.90347  2.73739  3.18146  2.89801  2.37887  2.77519  2.98518  4.58477  3.61503
          0.02941  3.93692  4.65927  0.61958  0.77255  0.48576  0.95510
    131   1.67466  4.46355  2.88524  2.64993  4.19568  3.09906  3.91849  3.57827  2.80560  3.28683  4.15216  1.91330  3.75118  3.13876  3.19014  2.55226  2.84053  3.16327  5.51671  4.20646    143 a - - -
          2.68618  4.42225  2.77519  2.73123  3.46354  2.40513  3.72494  3.29354  2.67741  2.69355  4.24690  2.90347  2.73739  3.18146  2.89801  2.37887  2.77519  2.98518  4.58477  3.61503
          0.02941  3.93692  4.65927  0.61958  0.77255  0.48576  0.95510
    132   3.48932  4.77666  4.47516  4.12835  1.31810  4.27263  3.45430  3.19386  3.98526  2.55048  3.80249  3.97440  4.59167  4.00672  4.05929  3.63425  3.71513  3.11574  3.61627  1.29451    144 y - - -
          2.68618  4.42225  2.77519  2.73123  3.46354  2.40513  3.72494  3.29354  2.67741  2.69355  4.24690  2.90347  2.73739  3.18146  2.89801  2.37887  2.77519  2.98518  4.58477  3.61503
          0.02941  3.93692  4.65927  0.61958  0.77255  0.48576  0.95510
    133   3.03363  4.44818  4.46706  3.96638  3.28715  4.19734  4.66062  1.96594  3.80417  1.36837  3.15353  4.22526  4.54215  4.08375  4.00992  3.57253  3.30167  1.42813  5.22199  4.01490    145 l - - -
          2.68618  4.42225  2.77519  2.73123  3.46354  2.40513  3.72494  3.29354  2.67741  2.69355  4.24690  2.90347  2.73739  3.18146  2.89801  2.37887  2.77519  2.98518  4.58477  3.61503
          0.02941  3.93692  4.65927  0.61958  0.77255  0.48576  0.95510
    134   2.90406  5.03614  3.19771  2.65623  4.37890  3.54311  3.61167  3.80903  2.00563  3.29037  4.16656  3.09657  3.95045  1.92054  1.66719  2.91171  3.10585  3.49213  5.38834  4.15123    146 r - - -
          2.68618  4.42225  2.77519  2.73123  3.46354  2.40513  3.72494  3.29354  2.67741  2.69355  4.24690  2.90347  2.73739  3.18146  2.89801  2.37887  2.77519  2.98518  4.58477  3.61503
          0.02941  3.93692  4.65927  0.61958  0.77255  0.48576  0.95510
    135   2.24977  4.18687  3.33624  3.02379  4.14100  2.97930  4.09904  3.47967  3.03253  3.22574  4.09027  3.24051  3.69336  3.36534  3.34971  1.61433  1.73148  3.02464  5.50505  4.26619    147 s - - -
          2.68618  4.42225  2.77519  2.73123  3.46354  2.40513  3.72494  3.29354  2.67741  2.69355  4.24690  2.90347  2.73739  3.18146  2.89801  2.37887  2.77519  2.98518  4.58477  3.61503
          0.02941  3.93692  4.65927  0.61958  0.77255  0.48576  0.95510
    136   2.19174  1.99648  3.80788  3.43621  3.91038  2.96548  4.25146  3.22408  3.32978  3.03163  3.92877  3.44289  3.70299  3.62598  3.56030  1.57285  2.66932  2.81922  5.35041  4.13839    148 s - - -
          2.68618  4.42225  2.77519  2.73123  3.46354  2.40513  3.72494  3.29354  2.67741  2.69355  4.24690  2.90347  2.73739  3.18146  2.89801  2.37887  2.77519  2.98518  4.58477  3.61503
          0.02941  3.93692  4.65927  0.61958  0.77255  0.48576  0.95510
    137   2.85896  4.38379  4.21436  3.87954  3.59741  3.79037  4.67018  2.04801  3.74829  2.27330  3.55284  4.05900  4.34733  4.10348  3.95457  3.29799  3.21896  0.94744  5.39271  4.12830    149 v - - -
          2.68618  4.42225  2.77519  2.73123  3.46354  2.40513  3.72494  3.29354  2.67741  2.69355  4.24690  2.90347  2.73739  3.18146  2.89801  2.37887  2.77519  2.98518  4.58477  3.61503
          0.02941  3.93692  4.65927  0.61958  0.77255  0.48576  0.95510
    138   2.81042  5.09293  2.54487  1.70375  4.21670  3.33702  2.21984  3.83466  2.43849  3.37402  4.23071  2.85131  3.84948  2.84489  2.84423  2.77970  3.06141  3.48789  5.45331  4.04667    150 e - - -
          2.68618  4.42225  2.77519  2.73123  3.46354  2.40513  3.72494  3.29354  2.67741  2.69355  4.24690  2.90347  2.73739  3.18146  2.89801  2.37887  2.77519  2.98518  4.58477  3.61503
          0.02941  3.93692  4.65927  0.61958  0.77255  0.48576  0.95510
    139   1.48813  1.99471  3.96061  3.58456  3.87123  3.02582  4.34145  2.92640  3.46401  2.88284  3.84444  3.54234  3.75879  3.74228  3.66831  2.48046  2.70387  2.59639  5.36077  4.17676    151 a - - -
          2.68618  4.42225  2.77519  2.73123  3.46354  2.40513  3.72494  3.29354  2.67741  2.69355  4.24690  2.90347  2.73739  3.18146  2.89801  2.37887  2.77519  2.98518  4.58477  3.61503
          0.02941  3.93692  4.65927  0.61958  0.77255  0.48576  0.95510
    140   3.05920  5.19695  0.82986  2.37615  4.58270  3.25981  3.98839  4.18562  3.08479  3.78251  4.76209  2.93573  3.91717  3.22769  3.60970  3.01433  3.39917  3.81797  5.73876  4.44505    152 d - - -
          2.68618  4.42225  2.77519  2.73123  3.46354  2.40513  3.72494  3.29354  2.67741  2.69355  4.24690  2.90347  2.73739  3.18146  2.89801  2.37887  2.77519  2.98518  4.58477  3.61503
          0.02941  3.93692  4.65927  0.61958  0.77255  0.48576  0.95510
    141   3.00807  5.13203  2.51537  0.93715  4.48638  3.31586  3.90830  3.95308  2.79695  3.55988  4.53111  2.97005  3.92351  3.12264  3.21243  2.98395  3.31281  3.63029  5.64582  4.36814    153 e - - -
          2.68618  4.42225  2.77519  2.73123  3.46354  2.40513  3.72494  3.29354  2.67741  2.69355  4.24690  2.90347  2.73739  3.18146  2.89801  2.37887  2.77519  2.98518  4.58477  3.61503
          0.02941  3.93692  4.65927  0.61958  0.77255  0.48576  0.95510
    142   3.07846  4.91304  3.57571  3.07340  4.28395  3.55406  3.87152  3.83014  2.26417  3.33436  4.33288  3.42821  4.05352  3.08866  0.88435  3.15953  3.34003  3.55131  5.34089  4.19733    154 r - - -
          2.68618  4.42225  2.77519  2.73123  3.46354  2.40513  3.72494  3.29354  2.67741  2.69355  4.24690  2.90347  2.73739  3.18146  2.89801  2.37887  2.77519  2.98518  4.58477  3.61503
          0.02941  3.93692  4.65927  0.61958  0.77255  0.48576  0.95510
    143   1.79587  4.81816  1.73554  2.34586  4.36014  3.17669  3.81142  3.71347  2.76165  3.39962  4.26826  2.86109  3.78737  2.99758  3.25611  2.66336  2.97717  3.33175  5.64116  4.26592    155 d - - -
          2.68618  4.42225  2.77519  2.73123  3.46354  2.40513  3.72494  3.29354  2.67741  2.69355  4.24690  2.90347  2.73739  3.18146  2.89801  2.37887  2.77519  2.98518  4.58477  3.61503
          0.02941  3.93692  4.65927  0.61958  0.77255  0.48576  0.95510
    144   2.48097  4.56080  2.75286  2.54546  4.25504  3.10199  3.86998  3.77406  2.75161  3.39852  4.24051  1.89972  3.74889  3.07843  3.15552  1.73900  2.87231  3.32028  5.54973  4.20067    156 s - - -
          2.68618  4.42225  2.77519  2.73123  3.46354  2.40513  3.72494  3.29354  2.67741  2.69355  4.24690  2.90347  2.73739  3.18146  2.89801  2.37887  2.77519  2.98518  4.58477  3.61503
          0.02941  3.93692  4.65927  0.61958  0.77255  0.48576  0.95510
    145   2.83792  4.58454  3.45206  3.30040  4.29003  3.26841  4.37256  3.85200  3.36320  3.47186  4.52448  3.60061  0.71608  3.75003  3.60144  3.00743  3.28456  3.49002  5.45893  4.41158    157 p - - -
          2.68618  4.42225  2.77519  2.73123  3.46354  2.40513  3.72494  3.29354  2.67741  2.69355  4.24690  2.90347  2.73739  3.18146  2.89801  2.37887  2.77519  2.98518  4.58477  3.61503
          0.26911  3.93692  1.53049  0.61958  0.77255  0.48576  0.95510
    146   2.47992  4.26195  3.11789  3.00100  4.12757  1.04270  4.12386  3.69295  3.15784  3.36737  4.34873  3.28447  3.64774  3.49725  3.40488  2.64861  2.94853  3.25515  5.25969  4.22659    158 g - - -
          2.68618  4.42225  2.77519  2.73123  3.46354  2.40513  3.72494  3.29354  2.67741  2.69355  4.24690  2.90347  2.73739  3.18146  2.89801  2.37887  2.77519  2.98518  4.58477  3.61503
          0.03723  3.70504  4.42739  0.61958  0.77255  0.38600  1.13872
    147   2.85823  5.30975  1.56232  2.12686  4.62989  3.19318  3.75104  4.18117  2.75136  3.71302  4.56706  1.80165  3.81260  2.92541  3.31730  2.77586  3.16042  3.75989  5.84434  4.36402    159 d - - -
          2.68618  4.42225  2.77519  2.73123  3.46354  2.40513  3.72494  3.29354  2.67741  2.69355  4.24690  2.90347  2.73739  3.18146  2.89801  2.37887  2.77519  2.98518  4.58477  3.61503
          0.02941  3.93692  4.65927  0.61958  0.77255  0.48576  0.95510
    148   2.92071  5.46830  1.52518  1.49804  4.75424  3.20006  3.74318  4.26501  2.75628  3.77791  4.63542  2.66824  3.82031  2.91131  3.34483  2.80775  3.20928  3.84636  5.93176  4.43723    160 e - - -
          2.68618  4.42225  2.77519  2.73123  3.46354  2.40513  3.72494  3.29354  2.67741  2.69355  4.24690  2.90347  2.73739  3.18146  2.89801  2.37887  2.77519  2.98518  4.58477  3.61503
          0.02941  3.93692  4.65927  0.61958  0.77255  0.48576  0.95510
    149   2.90406  5.03614  3.19771  2.65623  4.37890  3.54311  3.61167  3.80903  2.00563  3.29037  4.16656  3.09657  3.95045  1.92054  1.66719  2.91171  3.10585  3.49213  5.38834  4.15123    161 r - - -
          2.68618  4.42225  2.77519  2.73123  3.46354  2.40513  3.72494  3.29354  2.67741  2.69355  4.24690  2.90347  2.73739  3.18146  2.89801  2.37887  2.77519  2.98518  4.58477  3.61503
          0.02941  3.93692  4.65927  0.61958  0.77255  0.48576  0.95510
    150   2.24977  4.18687  3.33624  3.02379  4.14100  2.97930  4.09904  3.47967  3.03253  3.22574  4.09027  3.24051  3.69336  3.36534  3.34971  1.61433  1.73148  3.02464  5.50505  4.26619    162 s - - -
          2.68618  4.42225  2.77519  2.73123  3.46354  2.40513  3.72494  3.29354  2.67741  2.69355  4.24690  2.90347  2.73739  3.18146  2.89801  2.37887  2.77519  2.98518  4.58477  3.61503
          0.02941  3.93692  4.65927  0.61958  0.77255  0.48576  0.95510
    151   2.74459  4.53467  3.36359  2.89511  3.54064  3.60228  3.88138  1.96770  2.68324  2.40181  3.51126  3.31780  4.02387  2.14840  2.99096  2.93169  2.99487  2.56843  5.08039  3.79736    163 i - - -
          2.68618  4.42225  2.77519  2.73123  3.46354  2.40513  3.72494  3.29354  2.67741  2.69355  4.24690  2.90347  2.73739  3.18146  2.89801  2.37887  2.77519  2.98518  4.58477  3.61503
          0.02941  3.93692  4.65927  0.61958  0.77255  0.48576  0.95510
    152   2.83028  5.05929  2.85147  1.79489  4.40580  3.43230  3.63464  3.82168  2.18396  3.34299  4.19399  2.96496  3.88558  2.78135  1.80880  2.81795  3.05637  3.48066  5.47123  4.18318    164 e - - -
          2.68618  4.42225  2.77519  2.73123  3.46354  2.40513  3.72494  3.29354  2.67741  2.69355  4.24690  2.90347  2.73739  3.18146  2.89801  2.37887  2.77519  2.98518  4.58477  3.61503
          0.02941  3.93692  4.65927  0.61958  0.77255  0.48576  0.95510
    153   2.24977  4.18687  3.33624  3.02379  4.14100  2.97930  4.09904  3.47967  3.03253  3.22574  4.09027  3.24051  3.69336  3.36534  3.34971  1.61433  1.73148  3.02464  5.50505  4.26619    165 s - - -
          2.68618  4.42225  2.77519  2.73123  3.46354  2.40513  3.72494  3.29354  2.67741  2.69355  4.24690  2.90347  2.73739  3.18146  2.89801  2.37887  2.77519  2.98518  4.58477  3.61503
          0.02941  3.93692  4.65927  0.61958  0.77255  0.48576  0.95510
    154   2.24551  4.21412  3.16144  2.95409  4.32618  1.72940  4.13912  3.79543  3.11248  3.46354  4.29215  3.19036  3.66983  3.39976  3.44675  1.54213  2.72928  3.23146  5.64443  4.40220    166 s - - -
          2.68618  4.42225  2.77519  2.73123  3.46354  2.40513  3.72494  3.29354  2.67741  2.69355  4.24690  2.90347  2.73739  3.18146  2.89801  2.37887  2.77519  2.98518  4.58477  3.61503
          0.02941  3.93692  4.65927  0.61958  0.77255  0.48576  0.95510
    155   2.66406  4.80828  2.66171  1.76159  4.21544  3.27864  3.74760  3.52666  2.56763  3.21294  4.09250  2.91701  3.82109  2.92740  2.98697  2.70081  2.01201  3.19938  5.48749  4.15239    167 e - - -
          2.68618  4.42225  2.77519  2.73123  3.46354  2.40513  3.72494  3.29354  2.67741  2.69355  4.24690  2.90347  2.73739  3.18146  2.89801  2.37887  2.77519  2.98518  4.58477  3.61503
          0.02941  3.93692  4.65927  0.61958  0.77255  0.48576  0.95510
    156   2.67418  4.35454  3.73148  3.27345  3.45704  3.58155  4.15061  2.45521  3.11439  1.63329  3.40188  3.58027  4.08262  3.49397  3.38996  2.95744  1.99123  2.31962  5.11704  3.87319    168 l - - -
          2.68618  4.42225  2.77519  2.73123  3.46354  2.40513  3.72494  3.29354  2.67741  2.69355  4.24690  2.90347  2.73739  3.18146  2.89801  2.37887  2.77519  2.98518  4.58477  3.61503
          0.02941  3.93692  4.65927  0.61958  0.77255  0.48576  0.95510
    157   2.83792  4.58454  3.45206  3.30040  4.29003  3.26841  4.37256  3.85200  3.36320  3.47186  4.52448  3.60061  0.71608  3.75003  3.60144  3.00743  3.28456  3.49002  5.45893  4.41158    169 p - - -
          2.68618  4.42225  2.77519  2.73123  3.46354  2.40513  3.72494  3.29354  2.67741  2.69355  4.24690  2.90347  2.73739  3.18146  2.89801  2.37887  2.77519  2.98518  4.58477  3.61503
          0.02941  3.93692  4.65927  0.61958  0.77255  0.48576  0.95510
    158   3.34064  4.80351  3.93351  3.67504  2.29657  3.90531  3.64942  3.34089  3.53071  2.77819  4.00925  3.80311  4.37768  3.82127  3.70119  3.47091  3.62764  3.21450  3.94279  0.86502    170 y - - -
          2.68618  4.42225  2.77519  2.73123  3.46354  2.40513  3.72494  3.29354  2.67741  2.69355  4.24690  2.90347  2.73739  3.18146  2.89801  2.37887  2.77519  2.98518  4.58477  3.61503
          0.02941  3.93692  4.65927  0.61958  0.77255  0.48576  0.95510
    159   3.34070  4.72360  4.32703  4.05385  0.91190  4.01525  3.90641  2.85653  3.95927  2.21178  3.57722  4.09197  4.47245  4.10952  4.06308  3.60728  3.64190  2.85194  4.13654  2.49554    171 f - - -
          2.68618  4.42225  2.77519  2.73123  3.46354  2.40513  3.72494  3.29354  2.67741  2.69355  4.24690  2.90347  2.73739  3.18146  2.89801  2.37887  2.77519  2.98518  4.58477  3.61503
          0.02941  3.93692  4.65927  0.61958  0.77255  0.48576  0.95510
    160   3.17941  4.52399  4.68434  4.16297  3.19332  4.42807  4.79186  1.45619  3.99173  1.24808  3.03090  4.42844  4.67935  4.22041  4.16357  3.79819  3.42208  1.93026  5.21589  4.04570    172 l - - -
          2.68618  4.42225  2.77519  2.73123  3.46354  2.40513  3.72494  3.29354  2.67741  2.69355  4.24690  2.90347  2.73739  3.18146  2.89801  2.37887  2.77519  2.98518  4.58477  3.61503
          0.02941  3.93692  4.65927  0.61958  0.77255  0.48576  0.95510
    161   1.52925  4.14600  3.50174  3.17161  4.07160  3.00767  4.18279  3.18592  3.14875  3.07411  3.99871  3.33426  3.72542  3.47251  3.44256  2.45348  1.72717  2.80755  5.49196  4.27971    173 a - - -
          2.68618  4.42225  2.77519  2.73123  3.46354  2.40513  3.72494  3.29354  2.67741  2.69355  4.24690  2.90347  2.73739  3.18146  2.89801  2.37887  2.77519  2.98518  4.58477  3.61503
          0.02941  3.93692  4.65927  0.61958  0.77255  0.48576  0.95510
    162   3.07846  4.91304  3.57571  3.07340  4.28395  3.55406  3.87152  3.83014  2.26417  3.33436  4.33288  3.42821  4.05352  3.08866  0.88435  3.15953  3.34003  3.55131  5.34089  4.19733    174 r - - -
          2.68618  4.42225  2.77519  2.73123  3.46354  2.40513  3.72494  3.29354  2.67741  2.69355  4.24690  2.90347  2.73739  3.18146  2.89801  2.37887  2.77519  2.98518  4.58477  3.61503
          0.02941  3.93692  4.65927  0.61958  0.77255  0.48576  0.95510
    163   1.79587  4.81816  1.73554  2.34586  4.36014  3.17669  3.81142  3.71347  2.76165  3.39962  4.26826  2.86109  3.78737  2.99758  3.25611  2.66336  2.97717  3.33175  5.64116  4.26592    175 d - - -
          2.68618  4.42225  2.77519  2.73123  3.46354  2.40513  3.72494  3.29354  2.67741  2.69355  4.24690  2.90347  2.73739  3.18146  2.89801  2.37887  2.77519  2.98518  4.58477  3.61503
          0.02941  3.93692  4.65927  0.61958  0.77255  0.48576  0.95510
    164   2.66047  0.81861  4.19454  3.94887  3.92544  3.26980  4.58178  3.08001  3.77615  2.99261  4.11601  3.91867  3.98184  4.11961  3.88911  2.93224  3.13264  2.82025  5.32798  4.21267    176 c - - -
          2.68618  4.42225  2.77519  2.73123  3.46354  2.40513  3.72494  3.29354  2.67741  2.69355  4.24690  2.90347  2.73739  3.18146  2.89801  2.37887  2.77519  2.98518  4.58477  3.61503
          0.02941  3.93692  4.65927  0.61958  0.77255  0.48576  0.95510
    165   2.66047  0.81861  4.19454  3.94887  3.92544  3.26980  4.58178  3.08001  3.77615  2.99261  4.11601  3.91867  3.98184  4.11961  3.88911  2.93224  3.13264  2.82025  5.32798  4.21267    177 c - - -
          2.68618  4.42225  2.77519  2.73123  3.46354  2.40513  3.72494  3.29354  2.67741  2.69355  4.24690  2.90347  2.73739  3.18146  2.89801  2.37887  2.77519  2.98518  4.58477  3.61503
          0.02941  3.93692  4.65927  0.61958  0.77255  0.48576  0.95510
    166   1.44409  4.15912  3.32284  3.09415  4.27820  1.70571  4.20599  3.63058  3.20243  3.37406  4.22942  3.26859  3.67526  3.48797  3.50857  2.40316  2.71505  3.11426  5.61995  4.41557    178 a - - -
          2.68618  4.42225  2.77519  2.73123  3.46354  2.40513  3.72494  3.29354  2.67741  2.69355  4.24690  2.90347  2.73739  3.18146  2.89801  2.37887  2.77519  2.98518  4.58477  3.61503
          0.02941  3.93692  4.65927  0.61958  0.77255  0.48576  0.95510
    167   3.08131  4.48227  4.42689  4.04520  3.41786  4.13578  4.76145  1.00154  3.87457  1.99085  3.34332  4.28151  4.56089  4.21629  4.06378  3.63738  3.37937  1.84898  5.32194  4.06572    179 i - - -
          2.68618  4.42225  2.77519  2.73123  3.46354  2.40513  3.72494  3.29354  2.67741  2.69355  4.24690  2.90347  2.73739  3.18146  2.89801  2.37887  2.77519  2.98518  4.58477  3.61503
          0.02941  3.93692  4.65927  0.61958  0.77255  0.48576  0.95510
    168   3.22769  4.67089  4.29289  3.93309  3.16063  4.06387  4.56860  2.36827  3.70020  0.79977  3.16357  4.20231  4.48819  4.05312  3.86571  3.64233  3.51903  2.42232  5.06324  3.80142    180 l - - -
          2.68618  4.42225  2.77519  2.73123  3.46354  2.40513  3.72494  3.29354  2.67741  2.69355  4.24690  2.90347  2.73739  3.18146  2.89801  2.37887  2.77519  2.98518  4.58477  3.61503
          0.02941  3.93692  4.65927  0.61958  0.77255  0.48576  0.95510
    169   2.53524  4.23334  3.82646  3.39612  3.68548  3.43257  4.28482  2.34071  3.29300  2.49743  3.59647  3.61522  4.02333  3.63107  3.56736  2.83709  1.91911  1.56162  5.29961  4.07245    181 v - - -
          2.68618  4.42225  2.77519  2.73123  3.46354  2.40513  3.72494  3.29354  2.67741  2.69355  4.24690  2.90347  2.73739  3.18146  2.89801  2.37887  2.77519  2.98518  4.58477  3.61503
          0.02941  3.93692  4.65927  0.61958  0.77255  0.48576  0.95510
    170   1.67466  4.46355  2.88524  2.64993  4.19568  3.09906  3.91849  3.57827  2.80560  3.28683  4.15216  1.91330  3.75118  3.13876  3.19014  2.55226  2.84053  3.16327  5.51671  4.20646    182 a - - -
          2.68618  4.42225  2.77519  2.73123  3.46354  2.40513  3.72494  3.29354  2.67741  2.69355  4.24690  2.90347  2.73739  3.18146  2.89801  2.37887  2.77519  2.98518  4.58477  3.61503
          0.02941  3.93692  4.65927  0.61958  0.77255  0.48576  0.95510
    171   3.04507  4.38667  4.67707  4.18189  3.50875  4.34566  4.91090  1.33221  4.06351  2.02029  3.32573  4.41414  4.67564  4.33733  4.27229  3.73034  3.31468  1.24401  5.46044  4.25250    183 v - - -
          2.68618  4.42225  2.77519  2.73123  3.46354  2.40513  3.72494  3.29354  2.67741  2.69355  4.24690  2.90347  2.73739  3.18146  2.89801  2.37887  2.77519  2.98518  4.58477  3.61503
          0.02941  3.93692  4.65927  0.61958  0.77255  0.48576  0.95510
    172   0.92475  4.22462  3.52832  3.32265  4.11682  3.04742  4.33704  3.25200  3.34057  3.13063  4.15545  3.45588  3.79274  3.67585  3.58662  2.57440  2.85622  2.89526  5.53754  4.34497    184 a - - -
          2.68618  4.42225  2.77519  2.73123  3.46354  2.40513  3.72494  3.29354  2.67741  2.69355  4.24690  2.90347  2.73739  3.18146  2.89801  2.37887  2.77519  2.98518  4.58477  3.61503
          0.02941  3.93692  4.65927  0.61958  0.77255  0.48576  0.95510
    173   2.80572  5.20525  1.74445  2.22157  4.52294  3.27914  3.68134  3.99496  1.79024  3.52748  4.36029  2.77885  3.81949  2.83367  2.96117  2.74834  3.06902  3.60691  5.67202  4.26869    185 d - - -
          2.68618  4.42225  2.77519  2.73123  3.46354  2.40513  3.72494  3.29354  2.67741  2.69355  4.24690  2.90347  2.73739  3.18146  2.89801  2.37887  2.77519  2.98518  4.58477  3.61503
          0.02941  3.93692  4.65927  0.61958  0.77255  0.48576  0.95510
    174   2.34711  4.26834  3.26282  3.08160  4.14063  2.99704  4.18967  3.67196  3.15970  3.38724  4.30797  3.29606  3.74116  3.50400  3.44374  0.99790  2.83207  3.19296  5.50798  4.22450    186 s - - -
          2.68618  4.42225  2.77519  2.73123  3.46354  2.40513  3.72494  3.29354  2.67741  2.69355  4.24690  2.90347  2.73739  3.18146  2.89801  2.37887  2.77519  2.98518  4.58477  3.61503
          0.02941  3.93692  4.65927  0.61958  0.77255  0.48576  0.95510
    175   2.72957  4.84159  2.94437  2.56057  4.27870  3.36697  3.70880  3.68924  1.66578  3.26556  4.13121  3.02843  2.19762  2.87704  2.62647  2.76843  3.00279  3.34538  5.42755  4.15524    187 k - - -
          2.68618  4.42225  2.77519  2.73123  3.46354  2.40513  3.72494  3.29354  2.67741  2.69355  4.24690  2.90347  2.73739  3.18146  2.89801  2.37887  2.77519  2.98518  4.58477  3.61503
          0.02941  3.93692  4.65927  0.61958  0.77255  0.48576  0.95510
    176   3.00807  5.13203  2.51537  0.93715  4.48638  3.31586  3.90830  3.95308  2.79695  3.55988  4.53111  2.97005  3.92351  3.12264  3.21243  2.98395  3.31281  3.63029  5.64582  4.36814    189 e - - -
          2.68618  4.42225  2.77519  2.73123  3.46354  2.40513  3.72494  3.29354  2.67741  2.69355  4.24690  2.90347  2.73739  3.18146  2.89801  2.37887  2.77519  2.98518  4.58477  3.61503
          0.02941  3.93692  4.65927  0.61958  0.77255  0.48576  0.95510
    177   2.53524  4.23334  3.82646  3.39612  3.68548  3.43257  4.28482  2.34071  3.29300  2.49743  3.59647  3.61522  4.02333  3.63107  3.56736  2.83709  1.91911  1.56162  5.29961  4.07245    190 v - - -
          2.68618  4.42225  2.77519  2.73123  3.46354  2.40513  3.72494  3.29354  2.67741  2.69355  4.24690  2.90347  2.73739  3.18146  2.89801  2.37887  2.77519  2.98518  4.58477  3.61503
          0.02941  3.93692  4.65927  0.61958  0.77255  0.48576  0.95510
    178   3.06648  4.87242  3.18960  2.95610  3.33056  3.50257  1.01352  3.77936  2.79743  3.26521  4.31324  3.36280  4.05869  3.32319  3.05924  3.13660  3.37206  3.51325  4.79476  3.27962    191 h - - -
          2.68618  4.42225  2.77519  2.73123  3.46354  2.40513  3.72494  3.29354  2.67741  2.69355  4.24690  2.90347  2.73739  3.18146  2.89801  2.37887  2.77519  2.98518  4.58477  3.61503
          0.02941  3.93692  4.65927  0.61958  0.77255  0.48576  0.95510
    179   1.53374  4.23406  3.28547  2.99163  4.14410  3.01465  4.09759  3.45344  3.03338  3.19607  4.08965  3.24011  1.96817  3.36130  3.35900  2.47009  2.75187  3.02650  5.50621  4.27616    192 a - - -
          2.68618  4.42225  2.77519  2.73123  3.46354  2.40513  3.72494  3.29354  2.67741  2.69355  4.24690  2.90347  2.73739  3.18146  2.89801  2.37887  2.77519  2.98518  4.58477  3.61503
          0.02941  3.93692  4.65927  0.61958  0.77255  0.48576  0.95510
    180   3.34064  4.80351  3.93351  3.67504  2.29657  3.90531  3.64942  3.34089  3.53071  2.77819  4.00925  3.80311  4.37768  3.82127  3.70119  3.47091  3.62764  3.21450  3.94279  0.86502    193 y - - -
          2.68618  4.42225  2.77519  2.73123  3.46354  2.40513  3.72494  3.29354  2.67741  2.69355  4.24690  2.90347  2.73739  3.18146  2.89801  2.37887  2.77519  2.98518  4.58477  3.61503
          0.02941  3.93692  4.65927  0.61958  0.77255  0.48576  0.95510
    181   3.34070  4.72360  4.32703  4.05385  0.91190  4.01525  3.90641  2.85653  3.95927  2.21178  3.57722  4.09197  4.47245  4.10952  4.06308  3.60728  3.64190  2.85194  4.13654  2.49554    194 f - - -
          2.68618  4.42225  2.77519  2.73123  3.46354  2.40513  3.72494  3.29354  2.67741  2.69355  4.24690  2.90347  2.73739  3.18146  2.89801  2.37887  2.77519  2.98518  4.58477  3.61503
          0.02941  3.93692  4.65927  0.61958  0.77255  0.48576  0.95510
    182   2.85896  4.38379  4.21436  3.87954  3.59741  3.79037  4.67018  2.04801  3.74829  2.27330  3.55284  4.05900  4.34733  4.10348  3.95457  3.29799  3.21896  0.94744  5.39271  4.12830    195 v - - -
          2.68618  4.42225  2.77519  2.73123  3.46354  2.40513  3.72494  3.29354  2.67741  2.69355  4.24690  2.90347  2.73739  3.18146  2.89801  2.37887  2.77519  2.98518  4.58477  3.61503
          0.02941  3.93692  4.65927  0.61958  0.77255  0.48576  0.95510
    183   3.05920  5.19695  0.82986  2.37615  4.58270  3.25981  3.98839  4.18562  3.08479  3.78251  4.76209  2.93573  3.91717  3.22769  3.60970  3.01433  3.39917  3.81797  5.73876  4.44505    196 d - - -
          2.68618  4.42225  2.77519  2.73123  3.46354  2.40513  3.72494  3.29354  2.67741  2.69355  4.24690  2.90347  2.73739  3.18146  2.89801  2.37887  2.77519  2.98518  4.58477  3.61503
          0.02941  3.93692  4.65927  0.61958  0.77255  0.48576  0.95510
    184   3.22769  4.67089  4.29289  3.93309  3.16063  4.06387  4.56860  2.36827  3.70020  0.79977  3.16357  4.20231  4.48819  4.05312  3.86571  3.64233  3.51903  2.42232  5.06324  3.80142    197 l - - -
          2.68618  4.42225  2.77519  2.73123  3.46354  2.40513  3.72494  3.29354  2.67741  2.69355  4.24690  2.90347  2.73739  3.18146  2.89801  2.37887  2.77519  2.98518  4.58477  3.61503
          0.02941  3.93692  4.65927  0.61958  0.77255  0.48576  0.95510
    185   2.34711  4.26834  3.26282  3.08160  4.14063  2.99704  4.18967  3.67196  3.15970  3.38724  4.30797  3.29606  3.74116  3.50400  3.44374  0.99790  2.83207  3.19296  5.50798  4.22450    198 s - - -
          2.68618  4.42225  2.77519  2.73123  3.46354  2.40513  3.72494  3.29354  2.67741  2.69355  4.24690  2.90347  2.73739  3.18146  2.89801  2.37887  2.77519  2.98518  4.58477  3.61503
          0.02941  3.93692  4.65927  0.61958  0.77255  0.48576  0.95510
    186   0.92475  4.22462  3.52832  3.32265  4.11682  3.04742  4.33704  3.25200  3.34057  3.13063  4.15545  3.45588  3.79274  3.67585  3.58662  2.57440  2.85622  2.89526  5.53754  4.34497    199 a - - -
          2.68618  4.42225  2.77519  2.73123  3.46354  2.40513  3.72494  3.29354  2.67741  2.69355  4.24690  2.90347  2.73739  3.18146  2.89801  2.37887  2.77519  2.98518  4.58477  3.61503
          0.02941  3.93692  4.65927  0.61958  0.77255  0.48576  0.95510
    187   3.22769  4.67089  4.29289  3.93309  3.16063  4.06387  4.56860  2.36827  3.70020  0.79977  3.16357  4.20231  4.48819  4.05312  3.86571  3.64233  3.51903  2.42232  5.06324  3.80142    200 l - - -
          2.68618  4.42225  2.77519  2.73123  3.46354  2.40513  3.72494  3.29354  2.67741  2.69355  4.24690  2.90347  2.73739  3.18146  2.89801  2.37887  2.77519  2.98518  4.58477  3.61503
          0.02941  3.93692  4.65927  0.61958  0.77255  0.48576  0.95510
    188   0.92475  4.22462  3.52832  3.32265  4.11682  3.04742  4.33704  3.25200  3.34057  3.13063  4.15545  3.45588  3.79274  3.67585  3.58662  2.57440  2.85622  2.89526  5.53754  4.34497    201 a - - -
          2.68618  4.42225  2.77519  2.73123  3.46354  2.40513  3.72494  3.29354  2.67741  2.69355  4.24690  2.90347  2.73739  3.18146  2.89801  2.37887  2.77519  2.98518  4.58477  3.61503
          0.02941  3.93692  4.65927  0.61958  0.77255  0.48576  0.95510
    189   3.07846  4.91304  3.57571  3.07340  4.28395  3.55406  3.87152  3.83014  2.26417  3.33436  4.33288  3.42821  4.05352  3.08866  0.88435  3.15953  3.34003  3.55131  5.34089  4.19733    202 r - - -
          2.68618  4.42225  2.77519  2.73123  3.46354  2.40513  3.72494  3.29354  2.67741  2.69355  4.24690  2.90347  2.73739  3.18146  2.89801  2.37887  2.77519  2.98518  4.58477  3.61503
          0.02941  3.93692  4.65927  0.61958  0.77255  0.48576  0.95510
    190   2.66047  0.81861  4.19454  3.94887  3.92544  3.26980  4.58178  3.08001  3.77615  2.99261  4.11601  3.91867  3.98184  4.11961  3.88911  2.93224  3.13264  2.82025  5.32798  4.21267    203 c - - -
          2.68618  4.42225  2.77519  2.73123  3.46354  2.40513  3.72494  3.29354  2.67741  2.69355  4.24690  2.90347  2.73739  3.18146  2.89801  2.37887  2.77519  2.98518  4.58477  3.61503
          0.02941  3.93692  4.65927  0.61958  0.77255  0.48576  0.95510
    191   3.04507  4.38667  4.67707  4.18189  3.50875  4.34566  4.91090  1.33221  4.06351  2.02029  3.32573  4.41414  4.67564  4.33733  4.27229  3.73034  3.31468  1.24401  5.46044  4.25250    204 v - - -
          2.68618  4.42225  2.77519  2.73123  3.46354  2.40513  3.72494  3.29354  2.67741  2.69355  4.24690  2.90347  2.73739  3.18146  2.89801  2.37887  2.77519  2.98518  4.58477  3.61503
          0.02941  3.93692  4.65927  0.61958  0.77255  0.48576  0.95510
    192   3.07846  4.91304  3.57571  3.07340  4.28395  3.55406  3.87152  3.83014  2.26417  3.33436  4.33288  3.42821  4.05352  3.08866  0.88435  3.15953  3.34003  3.55131  5.34089  4.19733    205 r - - -
          2.68618  4.42225  2.77519  2.73123  3.46354  2.40513  3.72494  3.29354  2.67741  2.69355  4.24690  2.90347  2.73739  3.18146  2.89801  2.37887  2.77519  2.98518  4.58477  3.61503
          0.02941  3.93692  4.65927  0.61958  0.77255  0.48576  0.95510
    193   3.34064  4.80351  3.93351  3.67504  2.29657  3.90531  3.64942  3.34089  3.53071  2.77819  4.00925  3.80311  4.37768  3.82127  3.70119  3.47091  3.62764  3.21450  3.94279  0.86502    206 y - - -
          2.68618  4.42225  2.77519  2.73123  3.46354  2.40513  3.72494  3.29354  2.67741  2.69355  4.24690  2.90347  2.73739  3.18146  2.89801  2.37887  2.77519  2.98518  4.58477  3.61503
          0.02941  3.93692  4.65927  0.61958  0.77255  0.48576  0.95510
    194   2.34711  4.26834  3.26282  3.08160  4.14063  2.99704  4.18967  3.67196  3.15970  3.38724  4.30797  3.29606  3.74116  3.50400  3.44374  0.99790  2.83207  3.19296  5.50798  4.22450    207 s - - -
          2.68618  4.42225  2.77519  2.73123  3.46354  2.40513  3.72494  3.29354  2.67741  2.69355  4.24690  2.90347  2.73739  3.18146  2.89801  2.37887  2.77519  2.98518  4.58477  3.61503
          0.02941  3.93692  4.65927  0.61958  0.77255  0.48576  0.95510
    195   1.47521  4.13539  3.38421  3.10697  4.20885  2.92286  4.17681  3.55236  3.15458  3.30444  4.16026  3.26845  3.66772  3.45580  3.45996  1.55901  2.68505  3.05438  5.57484  4.35001    208 a - - -
          2.68618  4.42225  2.77519  2.73123  3.46354  2.40513  3.72494  3.29354  2.67741  2.69355  4.24690  2.90347  2.73739  3.18146  2.89801  2.37887  2.77519  2.98518  4.58477  3.61503
          0.02941  3.93692  4.65927  0.61958  0.77255  0.48576  0.95510
    196   3.05920  5.19695  0.82986  2.37615  4.58270  3.25981  3.98839  4.18562  3.08479  3.78251  4.76209  2.93573  3.91717  3.22769  3.60970  3.01433  3.39917  3.81797  5.73876  4.44505    209 d - - -
          2.68618  4.42225  2.77519  2.73123  3.46354  2.40513  3.72494  3.29354  2.67741  2.69355  4.24690  2.90347  2.73739  3.18146  2.89801  2.37887  2.77519  2.98518  4.58477  3.61503
          0.02941  3.93692  4.65927  0.61958  0.77255  0.48576  0.95510
    197   3.08131  4.48227  4.42689  4.04520  3.41786  4.13578  4.76145  1.00154  3.87457  1.99085  3.34332  4.28151  4.56089  4.21629  4.06378  3.63738  3.37937  1.84898  5.32194  4.06572    210 i - - -
          2.68618  4.42225  2.77519  2.73123  3.46354  2.40513  3.72494  3.29354  2.67741  2.69355  4.24690  2.90347  2.73739  3.18146  2.89801  2.37887  2.77519  2.98518  4.58477  3.61503
          0.02941  3.93692  4.65927  0.61958  0.77255  0.48576  0.95510
    198   2.63840  4.46148  3.29173  2.90291  3.04809  3.42294  3.73511  3.15891  2.86536  2.80311  3.75860  3.26117  3.93650  3.21492  3.19440  1.91233  2.94712  2.89830  4.59796  2.01597    211 s - - -
          2.68618  4.42225  2.77519  2.73123  3.46354  2.40513  3.72494  3.29354  2.67741  2.69355  4.24690  2.90347  2.73739  3.18146  2.89801  2.37887  2.77519  2.98518  4.58477  3.61503
          0.02941  3.93692  4.65927  0.61958  0.77255  0.48576  0.95510
    199   3.22769  4.67089  4.29289  3.93309  3.16063  4.06387  4.56860  2.36827  3.70020  0.79977  3.16357  4.20231  4.48819  4.05312  3.86571  3.64233  3.51903  2.42232  5.06324  3.80142    212 l - - -
          2.68618  4.42225  2.77519  2.73123  3.46354  2.40513  3.72494  3.29354  2.67741  2.69355  4.24690  2.90347  2.73739  3.18146  2.89801  2.37887  2.77519  2.98518  4.58477  3.61503
          0.02941  3.93692  4.65927  0.61958  0.77255  0.48576  0.95510
    200   1.82736  4.62502  2.92315  2.58979  4.09514  3.26183  3.78692  3.46804  2.54108  3.10881  4.00972  3.03555  3.81683  1.99861  2.89634  2.66251  2.90257  3.13582  5.39369  4.09155    213 a - - -
          2.68618  4.42225  2.77519  2.73123  3.46354  2.40513  3.72494  3.29354  2.67741  2.69355  4.24690  2.90347  2.73739  3.18146  2.89801  2.37887  2.77519  2.98518  4.58477  3.61503
          0.02941  3.93692  4.65927  0.61958  0.77255  0.48576  0.95510
    201   3.03363  4.44818  4.46706  3.96638  3.28715  4.19734  4.66062  1.96594  3.80417  1.36837  3.15353  4.22526  4.54215  4.08375  4.00992  3.57253  3.30167  1.42813  5.22199  4.01490    214 l - - -
          2.68618  4.42225  2.77519  2.73123  3.46354  2.40513  3.72494  3.29354  2.67741  2.69355  4.24690  2.90347  2.73739  3.18146  2.89801  2.37887  2.77519  2.98518  4.58477  3.61503
          0.02941  3.93692  4.65927  0.61958  0.77255  0.48576  0.95510
    202   2.90406  5.03614  3.19771  2.65623  4.37890  3.54311  3.61167  3.80903  2.00563  3.29037  4.16656  3.09657  3.95045  1.92054  1.66719  2.91171  3.10585  3.49213  5.38834  4.15123    215 r - - -
          2.68618  4.42225  2.77519  2.73123  3.46354  2.40513  3.72494  3.29354  2.67741  2.69355  4.24690  2.90347  2.73739  3.18146  2.89801  2.37887  2.77519  2.98518  4.58477  3.61503
          0.02941  3.93692  4.65927  0.61958  0.77255  0.48576  0.95510
    203   2.66047  0.81861  4.19454  3.94887  3.92544  3.26980  4.58178  3.08001  3.77615  2.99261  4.11601  3.91867  3.98184  4.11961  3.88911  2.93224  3.13264  2.82025  5.32798  4.21267    216 c - - -
          2.68618  4.42225  2.77519  2.73123  3.46354  2.40513  3.72494  3.29354  2.67741  2.69355  4.24690  2.90347  2.73739  3.18146  2.89801  2.37887  2.77519  2.98518  4.58477  3.61503
          0.02941  3.93692  4.65927  0.61958  0.77255  0.48576  0.95510
    204   2.25355  1.82509  3.82450  3.49520  4.01872  1.63524  4.32172  3.34450  3.41536  3.14055  4.03973  3.50033  3.72909  3.70671  3.63224  2.47676  2.73845  2.92333  5.40308  4.24912    217 g - - -
          2.68618  4.42225  2.77519  2.73123  3.46354  2.40513  3.72494  3.29354  2.67741  2.69355  4.24690  2.90347  2.73739  3.18146  2.89801  2.37887  2.77519  2.98518  4.58477  3.61503
          0.02941  3.93692  4.65927  0.61958  0.77255  0.48576  0.95510
    205   3.00807  5.13203  2.51537  0.93715  4.48638  3.31586  3.90830  3.95308  2.79695  3.55988  4.53111  2.97005  3.92351  3.12264  3.21243  2.98395  3.31281  3.63029  5.64582  4.36814    218 e - - -
          2.68618  4.42225  2.77519  2.73123  3.46354  2.40513  3.72494  3.29354  2.67741  2.69355  4.24690  2.90347  2.73739  3.18146  2.89801  2.37887  2.77519  2.98518  4.58477  3.61503
          0.02941  3.93692  4.65927  0.61958  0.77255  0.48576  0.95510
    206   3.04507  4.38667  4.67707  4.18189  3.50875  4.34566  4.91090  1.33221  4.06351  2.02029  3.32573  4.41414  4.67564  4.33733  4.27229  3.73034  3.31468  1.24401  5.46044  4.25250    219 v - - -
          2.68618  4.42225  2.77519  2.73123  3.46354  2.40513  3.72494  3.29354  2.67741  2.69355  4.24690  2.90347  2.73739  3.18146  2.89801  2.37887  2.77519  2.98518  4.58477  3.61503
          0.02941  3.93692  4.65927  0.61958  0.77255  0.48576  0.95510
    207   3.17941  4.52399  4.68434  4.16297  3.19332  4.42807  4.79186  1.45619  3.99173  1.24808  3.03090  4.42844  4.67935  4.22041  4.16357  3.79819  3.42208  1.93026  5.21589  4.04570    220 l - - -
          2.68618  4.42225  2.77519  2.73123  3.46354  2.40513  3.72494  3.29354  2.67741  2.69355  4.24690  2.90347  2.73739  3.18146  2.89801  2.37887  2.77519  2.98518  4.58477  3.61503
          0.02941  3.93692  4.65927  0.61958  0.77255  0.48576  0.95510
    208   3.34070  4.72360  4.32703  4.05385  0.91190  4.01525  3.90641  2.85653  3.95927  2.21178  3.57722  4.09197  4.47245  4.10952  4.06308  3.60728  3.64190  2.85194  4.13654  2.49554    221 f - - -
          2.68618  4.42225  2.77519  2.73123  3.46354  2.40513  3.72494  3.29354  2.67741  2.69355  4.24690  2.90347  2.73739  3.18146  2.89801  2.37887  2.77519  2.98518  4.58477  3.61503
          0.02941  3.93692  4.65927  0.61958  0.77255  0.48576  0.95510
    209   2.57128  2.19759  3.59029  3.04319  3.76522  3.36395  3.89320  3.09569  2.60888  2.81886  3.75622  3.34966  3.89553  3.17332  1.85865  2.75864  2.89527  2.82560  5.13053  3.90472    222 r - - -
          2.68618  4.42225  2.77519  2.73123  3.46354  2.40513  3.72494  3.29354  2.67741  2.69355  4.24690  2.90347  2.73739  3.18146  2.89801  2.37887  2.77519  2.98518  4.58477  3.61503
          0.02941  3.93692  4.65927  0.61958  0.77255  0.48576  0.95510
    210   2.85896  4.38379  4.21436  3.87954  3.59741  3.79037  4.67018  2.04801  3.74829  2.27330  3.55284  4.05900  4.34733  4.10348  3.95457  3.29799  3.21896  0.94744  5.39271  4.12830    223 v - - -
          2.68618  4.42225  2.77519  2.73123  3.46354  2.40513  3.72494  3.29354  2.67741  2.69355  4.24690  2.90347  2.73739  3.18146  2.89801  2.37887  2.77519  2.98518  4.58477  3.61503
          0.02941  3.93692  4.65927  0.61958  0.77255  0.48576  0.95510
    211   2.24977  4.18687  3.33624  3.02379  4.14100  2.97930  4.09904  3.47967  3.03253  3.22574  4.09027  3.24051  3.69336  3.36534  3.34971  1.61433  1.73148  3.02464  5.50505  4.26619    224 s - - -
          2.68618  4.42225  2.77519  2.73123  3.46354  2.40513  3.72494  3.29354  2.67741  2.69355  4.24690  2.90347  2.73739  3.18146  2.89801  2.37887  2.77519  2.98518  4.58477  3.61503
          0.02941  3.93692  4.65927  0.61958  0.77255  0.48576  0.95510
    212   3.07846  4.91304  3.57571  3.07340  4.28395  3.55406  3.87152  3.83014  2.26417  3.33436  4.33288  3.42821  4.05352  3.08866  0.88435  3.15953  3.34003  3.55131  5.34089  4.19733    225 r - - -
          2.68618  4.42225  2.77519  2.73123  3.46354  2.40513  3.72494  3.29354  2.67741  2.69355  4.24690  2.90347  2.73739  3.18146  2.89801  2.37887  2.77519  2.98518  4.58477  3.61503
          0.02941  3.93692  4.65927  0.61958  0.77255  0.48576  0.95510
    213   2.37927  4.19371  3.56180  3.17541  3.76555  3.18923  4.12114  2.81514  3.11884  2.77776  3.75875  3.39592  3.83530  3.45109  3.41250  1.76598  2.78678  1.73681  5.26044  4.00299    226 v - - -
          2.68618  4.42225  2.77519  2.73123  3.46354  2.40513  3.72494  3.29354  2.67741  2.69355  4.24690  2.90347  2.73739  3.18146  2.89801  2.37887  2.77519  2.98518  4.58477  3.61503
          0.02941  3.93692  4.65927  0.61958  0.77255  0.48576  0.95510
    214   2.77245  4.94960  2.67260  2.41704  3.86111  3.34448  2.19754  3.75713  2.47348  3.30398  4.17865  1.97038  3.86378  2.90041  2.85373  2.77521  3.04325  3.41408  5.21535  3.74338    227 n - - -
          2.68618  4.42225  2.77519  2.73123  3.46354  2.40513  3.72494  3.29354  2.67741  2.69355  4.24690  2.90347  2.73739  3.18146  2.89801  2.37887  2.77519  2.98518  4.58477  3.61503
          0.02941  3.93692  4.65927  0.61958  0.77255  0.48576  0.95510
    215   2.34917  4.28627  3.25236  2.92438  4.08292  3.07299  4.02766  3.39022  2.92213  3.12403  4.02458  3.21556  2.02976  3.28026  3.25387  2.51156  1.77156  2.99874  5.44418  4.20212    228 t - - -
          2.68618  4.42225  2.77519  2.73123  3.46354  2.40513  3.72494  3.29354  2.67741  2.69355  4.24690  2.90347  2.73739  3.18146  2.89801  2.37887  2.77519  2.98518  4.58477  3.61503
          0.02941  3.93692  4.65927  0.61958  0.77255  0.48576  0.95510
    216   2.68257  4.90518  2.51429  1.69139  4.35163  3.22704  3.74333  3.79098  2.59924  3.39301  4.24212  2.84695  3.80060  2.91864  3.04769  1.86906  2.99114  3.40945  5.58934  4.21662    229 e - - -
          2.68618  4.42225  2.77519  2.73123  3.46354  2.40513  3.72494  3.29354  2.67741  2.69355  4.24690  2.90347  2.73739  3.18146  2.89801  2.37887  2.77519  2.98518  4.58477  3.61503
          0.02941  3.93692  4.65927  0.61958  0.77255  0.48576  0.95510
    217   0.92475  4.22462  3.52832  3.32265  4.11682  3.04742  4.33704  3.25200  3.34057  3.13063  4.15545  3.45588  3.79274  3.67585  3.58662  2.57440  2.85622  2.89526  5.53754  4.34497    230 a - - -
          2.68618  4.42225  2.77519  2.73123  3.46354  2.40513  3.72494  3.29354  2.67741  2.69355  4.24690  2.90347  2.73739  3.18146  2.89801  2.37887  2.77519  2.98518  4.58477  3.61503
          0.02941  3.93692  4.65927  0.61958  0.77255  0.48576  0.95510
    218   3.22769  4.67089  4.29289  3.93309  3.16063  4.06387  4.56860  2.36827  3.70020  0.79977  3.16357  4.20231  4.48819  4.05312  3.86571  3.64233  3.51903  2.42232  5.06324  3.80142    231 l - - -
          2.68618  4.42225  2.77519  2.73123  3.46354  2.40513  3.72494  3.29354  2.67741  2.69355  4.24690  2.90347  2.73739  3.18146  2.89801  2.37887  2.77519  2.98518  4.58477  3.61503
          0.02941  3.93692  4.65927  0.61958  0.77255  0.48576  0.95510
    219   2.66811  4.70514  2.85071  2.58235  3.92297  1.94192  2.05401  3.66352  2.63320  3.25499  4.13344  3.04236  3.84491  3.03896  2.99911  2.73524  2.99120  3.30491  5.25824  3.87275    232 g - - -
          2.68618  4.42225  2.77519  2.73123  3.46354  2.40513  3.72494  3.29354  2.67741  2.69355  4.24690  2.90347  2.73739  3.18146  2.89801  2.37887  2.77519  2.98518  4.58477  3.61503
          0.02941  3.93692  4.65927  0.61958  0.77255  0.48576  0.95510
    220   2.24977  4.18687  3.33624  3.02379  4.14100  2.97930  4.09904  3.47967  3.03253  3.22574  4.09027  3.24051  3.69336  3.36534  3.34971  1.61433  1.73148  3.02464  5.50505  4.26619    233 s - - -
          2.68618  4.42225  2.77519  2.73123  3.46354  2.40513  3.72494  3.29354  2.67741  2.69355  4.24690  2.90347  2.73739  3.18146  2.89801  2.37887  2.77519  2.98518  4.58477  3.61503
          0.02941  3.93692  4.65927  0.61958  0.77255  0.48576  0.95510
    221   0.92475  4.22462  3.52832  3.32265  4.11682  3.04742  4.33704  3.25200  3.34057  3.13063  4.15545  3.45588  3.79274  3.67585  3.58662  2.57440  2.85622  2.89526  5.53754  4.34497    234 a - - -
          2.68618  4.42225  2.77519  2.73123  3.46354  2.40513  3.72494  3.29354  2.67741  2.69355  4.24690  2.90347  2.73739  3.18146  2.89801  2.37887  2.77519  2.98518  4.58477  3.61503
          0.02941  3.93692  4.65927  0.61958  0.77255  0.48576  0.95510
    222   2.62652  4.61614  3.25847  2.75251  4.08142  3.36174  3.74902  3.41856  2.32810  3.06382  3.95988  3.15007  3.86579  2.93935  1.84606  2.72839  1.98267  3.10435  5.31539  4.06847    235 r - - -
          2.68618  4.42225  2.77519  2.73123  3.46354  2.40513  3.72494  3.29354  2.67741  2.69355  4.24690  2.90347  2.73739  3.18146  2.89801  2.37887  2.77519  2.98518  4.58477  3.61503
          0.02941  3.93692  4.65927  0.61958  0.77255  0.48576  0.95510
    223   3.00807  5.13203  2.51537  0.93715  4.48638  3.31586  3.90830  3.95308  2.79695  3.55988  4.53111  2.97005  3.92351  3.12264  3.21243  2.98395  3.31281  3.63029  5.64582  4.36814    236 e - - -
          2.68618  4.42225  2.77519  2.73123  3.46354  2.40513  3.72494  3.29354  2.67741  2.69355  4.24690  2.90347  2.73739  3.18146  2.89801  2.37887  2.77519  2.98518  4.58477  3.61503
          0.02941  3.93692  4.65927  0.61958  0.77255  0.48576  0.95510
    224   3.23739  4.60706  4.56631  4.08040  1.77549  4.31158  4.23377  2.34778  3.93665  1.20714  3.01671  4.24104  4.58140  4.06970  4.07119  3.67466  3.47150  2.43212  4.50964  3.01632    237 l - - -
          2.68618  4.42225  2.77519  2.73123  3.46354  2.40513  3.72494  3.29354  2.67741  2.69355  4.24690  2.90347  2.73739  3.18146  2.89801  2.37887  2.77519  2.98518  4.58477  3.61503
          0.02941  3.93692  4.65927  0.61958  0.77255  0.48576  0.95510
    225   3.17941  4.52399  4.68434  4.16297  3.19332  4.42807  4.79186  1.45619  3.99173  1.24808  3.03090  4.42844  4.67935  4.22041  4.16357  3.79819  3.42208  1.93026  5.21589  4.04570    238 l - - -
          2.68618  4.42225  2.77519  2.73123  3.46354  2.40513  3.72494  3.29354  2.67741  2.69355  4.24690  2.90347  2.73739  3.18146  2.89801  2.37887  2.77519  2.98518  4.58477  3.61503
          0.02941  3.93692  4.65927  0.61958  0.77255  0.48576  0.95510
    226   2.74607  4.51511  3.43303  3.34063  4.48175  0.63624  4.45696  4.09704  3.53066  3.74309  4.71936  3.59730  3.90832  3.84972  3.75964  2.91983  3.23231  3.61292  5.55988  4.58582    239 G - - -
          2.68618  4.42225  2.77519  2.73123  3.46354  2.40513  3.72494  3.29354  2.67741  2.69355  4.24690  2.90347  2.73739  3.18146  2.89801  2.37887  2.77519  2.98518  4.58477  3.61503
          0.02941  3.93692  4.65927  0.61958  0.77255  0.48576  0.95510
    227   1.85156  4.79150  2.62505  1.73340  4.24843  3.24600  3.77485  3.55629  2.62818  3.25197  4.13273  2.91056  3.81284  2.95901  3.06028  2.69068  2.96387  3.21757  5.52699  4.18765    240 e - - -
          2.68618  4.42225  2.77519  2.73123  3.46354  2.40513  3.72494  3.29354  2.67741  2.69355  4.24690  2.90347  2.73739  3.18146  2.89801  2.37887  2.77519  2.98518  4.58477  3.61503
          0.02941  3.93692  4.65927  0.61958  0.77255  0.48576  0.95510
    228   2.60421  4.58950  3.03615  2.65168  3.77270  3.33016  2.25796  3.36222  2.54587  3.00350  3.90120  3.08632  3.84838  2.99552  2.88828  2.70350  1.99670  3.05645  5.14845  3.78055    241 t - - -
          2.68618  4.42225  2.77519  2.73123  3.46354  2.40513  3.72494  3.29354  2.67741  2.69355  4.24690  2.90347  2.73739  3.18146  2.89801  2.37887  2.77519  2.98518  4.58477  3.61503
          0.02941  3.93692  4.65927  0.61958  0.77255  0.48576  0.95510
    229   2.67418  4.35454  3.73148  3.27345  3.45704  3.58155  4.15061  2.45521  3.11439  1.63329  3.40188  3.58027  4.08262  3.49397  3.38996  2.95744  1.99123  2.31962  5.11704  3.87319    242 l - - -
          2.68618  4.42225  2.77519  2.73123  3.46354  2.40513  3.72494  3.29354  2.67741  2.69355  4.24690  2.90347  2.73739  3.18146  2.89801  2.37887  2.77519  2.98518  4.58477  3.61503
          0.02941  3.93692  4.65927  0.61958  0.77255  0.48576  0.95510
    230   2.93769  4.39209  4.34069  3.81761  3.27947  4.06530  4.52314  2.04834  3.66654  1.82315  2.05537  4.08076  4.42748  3.94078  3.88182  3.41855  3.20435  1.50028  5.15130  3.97376    243 v - - -
          2.68618  4.42225  2.77519  2.73123  3.46354  2.40513  3.72494  3.29354  2.67741  2.69355  4.24690  2.90347  2.73739  3.18146  2.89801  2.37887  2.77519  2.98518  4.58477  3.61503
          0.02941  3.93692  4.65927  0.61958  0.77255  0.48576  0.95510
    231   1.79587  4.81816  1.73554  2.34586  4.36014  3.17669  3.81142  3.71347  2.76165  3.39962  4.26826  2.86109  3.78737  2.99758  3.25611  2.66336  2.97717  3.33175  5.64116  4.26592    244 d - - -
          2.68618  4.42225  2.77519  2.73123  3.46354  2.40513  3.72494  3.29354  2.67741  2.69355  4.24690  2.90347  2.73739  3.18146  2.89801  2.37887  2.77519  2.98518  4.58477  3.61503
          0.02941  3.93692  4.65927  0.61958  0.77255  0.48576  0.95510
    232   1.48813  1.99471  3.96061  3.58456  3.87123  3.02582  4.34145  2.92640  3.46401  2.88284  3.84444  3.54234  3.75879  3.74228  3.66831  2.48046  2.70387  2.59639  5.36077  4.17676    245 a - - -
          2.68618  4.42225  2.77519  2.73123  3.46354  2.40513  3.72494  3.29354  2.67741  2.69355  4.24690  2.90347  2.73739  3.18146  2.89801  2.37887  2.77519  2.98518  4.58477  3.61503
          0.02941  3.93692  4.65927  0.61958  0.77255  0.48576  0.95510
    233   3.17941  4.52399  4.68434  4.16297  3.19332  4.42807  4.79186  1.45619  3.99173  1.24808  3.03090  4.42844  4.67935  4.22041  4.16357  3.79819  3.42208  1.93026  5.21589  4.04570    246 l - - -
          2.68618  4.42225  2.77519  2.73123  3.46354  2.40513  3.72494  3.29354  2.67741  2.69355  4.24690  2.90347  2.73739  3.18146  2.89801  2.37887  2.77519  2.98518  4.58477  3.61503
          0.02941  3.93692  4.65927  0.61958  0.77255  0.48576  0.95510
    234   2.92071  5.46830  1.52518  1.49804  4.75424  3.20006  3.74318  4.26501  2.75628  3.77791  4.63542  2.66824  3.82031  2.91131  3.34483  2.80775  3.20928  3.84636  5.93176  4.43723    247 e - - -
          2.68618  4.42225  2.77519  2.73123  3.46354  2.40513  3.72494  3.29354  2.67741  2.69355  4.24690  2.90347  2.73739  3.18146  2.89801  2.37887  2.77519  2.98518  4.58477  3.61503
          0.02941  3.93692  4.65927  0.61958  0.77255  0.48576  0.95510
    235   2.65911  4.67663  3.13301  2.72494  4.25337  1.92959  3.79886  3.70418  2.40647  3.28846  4.15341  3.13637  3.85483  2.98927  1.73619  2.74220  2.97986  3.32935  5.41139  4.17965    248 r - - -
          2.68618  4.42225  2.77519  2.73123  3.46354  2.40513  3.72494  3.29354  2.67741  2.69355  4.24690  2.90347  2.73739  3.18146  2.89801  2.37887  2.77519  2.98518  4.58477  3.61503
          0.02941  3.93692  4.65927  0.61958  0.77255  0.48576  0.95510
    236   2.67418  4.35454  3.73148  3.27345  3.45704  3.58155  4.15061  2.45521  3.11439  1.63329  3.40188  3.58027  4.08262  3.49397  3.38996  2.95744  1.99123  2.31962  5.11704  3.87319    249 l - - -
          2.68618  4.42225  2.77519  2.73123  3.46354  2.40513  3.72494  3.29354  2.67741  2.69355  4.24690  2.90347  2.73739  3.18146  2.89801  2.37887  2.77519  2.98518  4.58477  3.61503
          0.02941  3.93692  4.65927  0.61958  0.77255  0.48576  0.95510
    237   2.73833  4.62485  3.32919  2.78690  3.75129  3.55385  3.74930  3.02969  1.81265  2.64746  2.33368  3.21432  3.96037  2.96799  2.66940  2.86829  2.97160  2.83306  5.14033  3.88819    250 k - - -
          2.68618  4.42225  2.77519  2.73123  3.46354  2.40513  3.72494  3.29354  2.67741  2.69355  4.24690  2.90347  2.73739  3.18146  2.89801  2.37887  2.77519  2.98518  4.58477  3.61503
          0.02941  3.93692  4.65927  0.61958  0.77255  0.48576  0.95510
    238   1.47521  4.13539  3.38421  3.10697  4.20885  2.92286  4.17681  3.55236  3.15458  3.30444  4.16026  3.26845  3.66772  3.45580  3.45996  1.55901  2.68505  3.05438  5.57484  4.35001    252 a - - -
          2.68618  4.42225  2.77519  2.73123  3.46354  2.40513  3.72494  3.29354  2.67741  2.69355  4.24690  2.90347  2.73739  3.18146  2.89801  2.37887  2.77519  2.98518  4.58477  3.61503
          0.02941  3.93692  4.65927  0.61958  0.77255  0.48576  0.95510
    239   2.44778  4.29295  3.48567  3.24076  4.02613  3.13007  4.25312  3.16112  3.18501  3.02232  4.06879  3.43975  3.83893  3.57663  3.44054  2.64977  1.06720  2.84920  5.45827  4.24279    253 t - - -
          2.68618  4.42225  2.77519  2.73123  3.46354  2.40513  3.72494  3.29354  2.67741  2.69355  4.24690  2.90347  2.73739  3.18146  2.89801  2.37887  2.77519  2.98518  4.58477  3.61503
          0.02941  3.93692  4.65927  0.61958  0.77255  0.48576  0.95510
    240   2.41544  4.36574  3.11833  2.90308  4.32942  1.65091  4.10970  3.80262  3.05543  3.45075  4.31040  3.21648  1.78517  3.36845  3.39858  2.55986  2.86642  3.30560  5.57807  4.38600    254 g - - -
          2.68618  4.42225  2.77519  2.73123  3.46354  2.40513  3.72494  3.29354  2.67741  2.69355  4.24690  2.90347  2.73739  3.18146  2.89801  2.37887  2.77519  2.98518  4.58477  3.61503
          0.02941  3.93692  4.65927  0.61958  0.77255  0.48576  0.95510
    241   2.65911  4.67663  3.13301  2.72494  4.25337  1.92959  3.79886  3.70418  2.40647  3.28846  4.15341  3.13637  3.85483  2.98927  1.73619  2.74220  2.97986  3.32935  5.41139  4.17965    255 r - - -
          2.68618  4.42225  2.77519  2.73123  3.46354  2.40513  3.72494  3.29354  2.67741  2.69355  4.24690  2.90347  2.73739  3.18146  2.89801  2.37887  2.77519  2.98518  4.58477  3.61503
          0.02941  3.93692  4.65927  0.61958  0.77255  0.48576  0.95510
    242   3.09119  4.46099  4.55994  4.05157  1.91664  4.24415  4.36633  1.56668  3.92399  1.72600  3.07435  4.22825  4.53814  4.08438  4.07130  3.59667  3.33334  2.11642  4.72048  3.30605    256 i - - -
          2.68618  4.42225  2.77519  2.73123  3.46354  2.40513  3.72494  3.29354  2.67741  2.69355  4.24690  2.90347  2.73739  3.18146  2.89801  2.37887  2.77519  2.98518  4.58477  3.61503
          0.02941  3.93692  4.65927  0.61958  0.77255  0.48576  0.95510
    243   2.53423  4.33071  3.44376  3.03199  3.53264  3.35566  3.97294  2.84361  2.92646  1.80670  3.61320  3.35239  3.91270  3.30836  3.22838  1.88515  2.87753  2.62714  5.06171  3.74752    257 l - - -
          2.68618  4.42225  2.77519  2.73123  3.46354  2.40513  3.72494  3.29354  2.67741  2.69355  4.24690  2.90347  2.73739  3.18146  2.89801  2.37887  2.77519  2.98518  4.58477  3.61503
          0.02941  3.93692  4.65927  0.61958  0.77255  0.48576  0.95510
    244   2.64665  4.29931  3.76404  3.30939  2.03166  3.55488  4.00371  2.59885  3.23016  2.28411  3.40843  3.56972  4.05360  3.52045  3.49796  2.92175  1.97819  2.44502  4.73788  3.32482    258 t - - -
          2.68618  4.42225  2.77519  2.73123  3.46354  2.40513  3.72494  3.29354  2.67741  2.69355  4.24690  2.90347  2.73739  3.18146  2.89801  2.37887  2.77519  2.98518  4.58477  3.61503
          0.02941  3.93692  4.65927  0.61958  0.77255  0.48576  0.95510
    245   2.76237  4.98571  2.44957  1.58690  4.46625  1.92719  3.79329  3.92299  2.69013  3.50922  4.36928  2.84860  3.82201  2.97686  3.15213  2.75470  3.07801  3.53094  5.66556  4.31337    259 e - - -
          2.68618  4.42225  2.77519  2.73123  3.46354  2.40513  3.72494  3.29354  2.67741  2.69355  4.24690  2.90347  2.73739  3.18146  2.89801  2.37887  2.77519  2.98518  4.58477  3.61503
          0.02941  3.93692  4.65927  0.61958  0.77255  0.48576  0.95510
    246   3.03363  4.44818  4.46706  3.96638  3.28715  4.19734  4.66062  1.96594  3.80417  1.36837  3.15353  4.22526  4.54215  4.08375  4.00992  3.57253  3.30167  1.42813  5.22199  4.01490    260 l - - -
          2.68618  4.42225  2.77519  2.73123  3.46354  2.40513  3.72494  3.29354  2.67741  2.69355  4.24690  2.90347  2.73739  3.18146  2.89801  2.37887  2.77519  2.98518  4.58477  3.61503
          0.02941  3.93692  4.65927  0.61958  0.77255  0.48576  0.95510
    247   2.66047  0.81861  4.19454  3.94887  3.92544  3.26980  4.58178  3.08001  3.77615  2.99261  4.11601  3.91867  3.98184  4.11961  3.88911  2.93224  3.13264  2.82025  5.32798  4.21267    261 c - - -
          2.68618  4.42225  2.77519  2.73123  3.46354  2.40513  3.72494  3.29354  2.67741  2.69355  4.24690  2.90347  2.73739  3.18146  2.89801  2.37887  2.77519  2.98518  4.58477  3.61503
          0.02941  3.93692  4.65927  0.61958  0.77255  0.48576  0.95510
    248   2.76237  4.98571  2.44957  1.58690  4.46625  1.92719  3.79329  3.92299  2.69013  3.50922  4.36928  2.84860  3.82201  2.97686  3.15213  2.75470  3.07801  3.53094  5.66556  4.31337    262 e - - -
          2.68618  4.42225  2.77519  2.73123  3.46354  2.40513  3.72494  3.29354  2.67741  2.69355  4.24690  2.90347  2.73739  3.18146  2.89801  2.37887  2.77519  2.98518  4.58477  3.61503
          0.02941  3.93692  4.65927  0.61958  0.77255  0.48576  0.95510
    249   3.04507  4.38667  4.67707  4.18189  3.50875  4.34566  4.91090  1.33221  4.06351  2.02029  3.32573  4.41414  4.67564  4.33733  4.27229  3.73034  3.31468  1.24401  5.46044  4.25250    263 v - - -
          2.68618  4.42225  2.77519  2.73123  3.46354  2.40513  3.72494  3.29354  2.67741  2.69355  4.24690  2.90347  2.73739  3.18146  2.89801  2.37887  2.77519  2.98518  4.58477  3.61503
          0.02941  3.93692  4.65927  0.61958  0.77255  0.48576  0.95510
    250   3.04507  4.38667  4.67707  4.18189  3.50875  4.34566  4.91090  1.33221  4.06351  2.02029  3.32573  4.41414  4.67564  4.33733  4.27229  3.73034  3.31468  1.24401  5.46044  4.25250    264 v - - -
          2.68618  4.42225  2.77519  2.73123  3.46354  2.40513  3.72494  3.29354  2.67741  2.69355  4.24690  2.90347  2.73739  3.18146  2.89801  2.37887  2.77519  2.98518  4.58477  3.61503
          0.02941  3.93692  4.65927  0.61958  0.77255  0.48576  0.95510
    251   2.90406  5.03614  3.19771  2.65623  4.37890  3.54311  3.61167  3.80903  2.00563  3.29037  4.16656  3.09657  3.95045  1.92054  1.66719  2.91171  3.10585  3.49213  5.38834  4.15123    265 r - - -
          2.68618  4.42225  2.77519  2.73123  3.46354  2.40513  3.72494  3.29354  2.67741  2.69355  4.24690  2.90347  2.73739  3.18146  2.89801  2.37887  2.77519  2.98518  4.58477  3.61503
          0.02941  3.93692  4.65927  0.61958  0.77255  0.48576  0.95510
    252   3.07846  4.91304  3.57571  3.07340  4.28395  3.55406  3.87152  3.83014  2.26417  3.33436  4.33288  3.42821  4.05352  3.08866  0.88435  3.15953  3.34003  3.55131  5.34089  4.19733    266 r - - -
          2.68618  4.42225  2.77519  2.73123  3.46354  2.40513  3.72494  3.29354  2.67741  2.69355  4.24690  2.90347  2.73739  3.18146  2.89801  2.37887  2.77519  2.98518  4.58477  3.61503
          0.02941  3.93692  4.65927  0.61958  0.77255  0.48576  0.95510
    253   3.04507  4.38667  4.67707  4.18189  3.50875  4.34566  4.91090  1.33221  4.06351  2.02029  3.32573  4.41414  4.67564  4.33733  4.27229  3.73034  3.31468  1.24401  5.46044  4.25250    267 v - - -
          2.68618  4.42225  2.77519  2.73123  3.46354  2.40513  3.72494  3.29354  2.67741  2.69355  4.24690  2.90347  2.73739  3.18146  2.89801  2.37887  2.77519  2.98518  4.58477  3.61503
          0.26911  3.93692  1.53049  0.61958  0.77255  0.48576  0.95510
    254   2.82770  4.66283  3.30236  2.86104  3.97458  3.33701  3.72681  3.51141  2.20726  3.05889  4.07200  3.22960  3.85536  2.96306  1.27193  2.92477  3.11029  3.24475  5.13105  3.94649    268 r - - -
          2.68618  4.42225  2.77519  2.73123  3.46354  2.40513  3.72494  3.29354  2.67741  2.69355  4.24690  2.90347  2.73739  3.18146  2.89801  2.37887  2.77519  2.98518  4.58477  3.61503
          0.03723  3.70504  4.42739  0.61958  0.77255  0.66938  0.71749
    255   2.55503  4.33088  3.14561  2.96750  3.96111  3.02826  4.05260  3.47004  3.01140  3.11295  4.16198  3.28695  1.20900  3.40606  3.26929  2.71934  2.98557  3.13434  5.18728  4.08247    269 p - - -
          2.68618  4.42225  2.77519  2.73123  3.46354  2.40513  3.72494  3.29354  2.67741  2.69355  4.24690  2.90347  2.73739  3.18146  2.89801  2.37887  2.77519  2.98518  4.58477  3.61503
          0.03723  3.70504  4.42739  0.61958  0.77255  0.66938  0.71749
    256   2.67619  4.27371  3.88396  3.55080  3.43545  3.53928  4.38367  2.09030  3.41529  2.15946  3.43629  3.76470  4.11531  3.79126  3.64195  3.03928  3.04591  1.27029  5.18800  3.90491    270 v - - -
          2.68618  4.42225  2.77519  2.73123  3.46354  2.40513  3.72494  3.29354  2.67741  2.69355  4.24690  2.90347  2.73739  3.18146  2.89801  2.37887  2.77519  2.98518  4.58477  3.61503
          0.03723  3.70504  4.42739  0.61958  0.77255  0.66938  0.71749
    257   2.82037  4.89738  1.19364  2.26099  4.25531  3.09318  3.80398  3.80792  2.85994  3.45104  4.43402  2.80479  3.73548  3.04960  3.34539  2.80852  3.15872  3.46831  5.45645  4.16719    271 d - - -
          2.68618  4.42225  2.77519  2.73123  3.46354  2.40513  3.72494  3.29354  2.67741  2.69355  4.24690  2.90347  2.73739  3.18146  2.89801  2.37887  2.77519  2.98518  4.58477  3.61503
          0.03723  3.70504  4.42739  0.61958  0.77255  0.38600  1.13872
    258   2.41544  4.36574  3.11833  2.90308  4.32942  1.65091  4.10970  3.80262  3.05543  3.45075  4.31040  3.21648  1.78517  3.36845  3.39858  2.55986  2.86642  3.30560  5.57807  4.38600    272 g - - -
          2.68618  4.42225  2.77519  2.73123  3.46354  2.40513  3.72494  3.29354  2.67741  2.69355  4.24690  2.90347  2.73739  3.18146  2.89801  2.37887  2.77519  2.98518  4.58477  3.61503
          0.02941  3.93692  4.65927  0.61958  0.77255  0.48576  0.95510
    259   2.24551  4.21412  3.16144  2.95409  4.32618  1.72940  4.13912  3.79543  3.11248  3.46354  4.29215  3.19036  3.66983  3.39976  3.44675  1.54213  2.72928  3.23146  5.64443  4.40220    273 s - - -
          2.68618  4.42225  2.77519  2.73123  3.46354  2.40513  3.72494  3.29354  2.67741  2.69355  4.24690  2.90347  2.73739  3.18146  2.89801  2.37887  2.77519  2.98518  4.58477  3.61503
          0.02941  3.93692  4.65927  0.61958  0.77255  0.48576  0.95510
    260   2.75755  4.50861  3.57275  3.00263  3.59420  3.63291  3.86470  1.95003  2.54640  2.48000  3.54973  3.38241  4.03979  3.13232  1.98623  2.96238  3.00087  2.55301  5.07450  3.82263    274 i - - -
          2.68618  4.42225  2.77519  2.73123  3.46354  2.40513  3.72494  3.29354  2.67741  2.69355  4.24690  2.90347  2.73739  3.18146  2.89801  2.37887  2.77519  2.98518  4.58477  3.61503
          0.02941  3.93692  4.65927  0.61958  0.77255  0.48576  0.95510
    261   2.86475  4.64396  3.58793  2.99337  3.26725  3.63508  3.69517  3.23695  2.41174  2.80148  3.77803  3.35174  4.03539  3.06223  1.78865  3.00024  3.08902  3.01853  2.25292  3.27584    275 r - - -
          2.68618  4.42225  2.77519  2.73123  3.46354  2.40513  3.72494  3.29354  2.67741  2.69355  4.24690  2.90347  2.73739  3.18146  2.89801  2.37887  2.77519  2.98518  4.58477  3.61503
          0.02941  3.93692  4.65927  0.61958  0.77255  0.48576  0.95510
    262   2.75003  4.97139  2.53260  1.64897  4.36820  3.26880  3.75018  3.80315  2.59214  3.39228  4.25682  2.86869  2.14177  2.92557  3.03300  2.74667  3.04164  3.44157  5.57862  4.23171    276 e - - -
          2.68618  4.42225  2.77519  2.73123  3.46354  2.40513  3.72494  3.29354  2.67741  2.69355  4.24690  2.90347  2.73739  3.18146  2.89801  2.37887  2.77519  2.98518  4.58477  3.61503
          0.02941  3.93692  4.65927  0.61958  0.77255  0.48576  0.95510
    263   1.83691  4.28655  3.70502  3.23586  3.49164  3.48013  4.11812  2.53851  3.11869  2.28003  2.15130  3.52421  4.00579  3.46142  3.40369  2.84988  2.91011  2.37993  5.10964  3.89066    277 a - - -
          2.68618  4.42225  2.77519  2.73123  3.46354  2.40513  3.72494  3.29354  2.67741  2.69355  4.24690  2.90347  2.73739  3.18146  2.89801  2.37887  2.77519  2.98518  4.58477  3.61503
          0.02941  3.93692  4.65927  0.61958  0.77255  0.48576  0.95510
    264   3.05920  5.19695  0.82986  2.37615  4.58270  3.25981  3.98839  4.18562  3.08479  3.78251  4.76209  2.93573  3.91717  3.22769  3.60970  3.01433  3.39917  3.81797  5.73876  4.44505    278 d - - -
          2.68618  4.42225  2.77519  2.73123  3.46354  2.40513  3.72494  3.29354  2.67741  2.69355  4.24690  2.90347  2.73739  3.18146  2.89801  2.37887  2.77519  2.98518  4.58477  3.61503
          0.02941  3.93692  4.65927  0.61958  0.77255  0.48576  0.95510
    265   2.66565  4.65327  1.95554  2.55752  3.93911  3.36201  3.85751  2.96112  2.78673  2.90881  3.88862  3.04960  3.89207  3.07526  3.22996  2.76932  2.96378  1.91023  5.37088  4.03193    279 v - - -
          2.68618  4.42225  2.77519  2.73123  3.46354  2.40513  3.72494  3.29354  2.67741  2.69355  4.24690  2.90347  2.73739  3.18146  2.89801  2.37887  2.77519  2.98518  4.58477  3.61503
          0.02941  3.93692  4.65927  0.61958  0.77255  0.48576  0.95510
    266   2.64678  4.83840  1.77859  2.34234  4.31562  3.20693  3.78081  3.67001  2.70286  3.34977  4.21679  2.86195  3.79345  2.96198  3.18856  2.66998  1.96437  3.30417  5.59471  4.22104    280 d - - -
          2.68618  4.42225  2.77519  2.73123  3.46354  2.40513  3.72494  3.29354  2.67741  2.69355  4.24690  2.90347  2.73739  3.18146  2.89801  2.37887  2.77519  2.98518  4.58477  3.61503
          0.02941  3.93692  4.65927  0.61958  0.77255  0.48576  0.95510
    267   2.66378  4.71628  3.06087  2.62667  4.16188  3.36622  3.71918  3.46867  1.72473  3.13018  4.01202  3.06893  3.86144  2.89538  2.62651  2.73582  2.01907  3.15140  5.37184  4.10506    281 k - - -
          2.68618  4.42225  2.77519  2.73123  3.46354  2.40513  3.72494  3.29354  2.67741  2.69355  4.24690  2.90347  2.73739  3.18146  2.89801  2.37887  2.77519  2.98518  4.58477  3.61503
          0.02941  3.93692  4.65927  0.61958  0.77255  0.48576  0.95510
    268   1.53374  4.23406  3.28547  2.99163  4.14410  3.01465  4.09759  3.45344  3.03338  3.19607  4.08965  3.24011  1.96817  3.36130  3.35900  2.47009  2.75187  3.02650  5.50621  4.27616    282 a - - -
          2.68618  4.42225  2.77519  2.73123  3.46354  2.40513  3.72494  3.29354  2.67741  2.69355  4.24690  2.90347  2.73739  3.18146  2.89801  2.37887  2.77519  2.98518  4.58477  3.61503
          0.02941  3.93692  4.65927  0.61958  0.77255  0.48576  0.95510
    269   1.44409  4.15912  3.32284  3.09415  4.27820  1.70571  4.20599  3.63058  3.20243  3.37406  4.22942  3.26859  3.67526  3.48797  3.50857  2.40316  2.71505  3.11426  5.61995  4.41557    283 a - - -
          2.68618  4.42225  2.77519  2.73123  3.46354  2.40513  3.72494  3.29354  2.67741  2.69355  4.24690  2.90347  2.73739  3.18146  2.89801  2.37887  2.77519  2.98518  4.58477  3.61503
          0.02941  3.93692  4.65927  0.61958  0.77255  0.48576  0.95510
    270   2.61239  4.66497  2.95090  2.58375  4.07375  3.30796  3.75304  3.44681  2.46975  3.07766  3.97977  3.03687  3.83356  2.01514  2.81441  2.69011  2.00385  3.13004  5.36115  4.06176    284 t - - -
          2.68618  4.42225  2.77519  2.73123  3.46354  2.40513  3.72494  3.29354  2.67741  2.69355  4.24690  2.90347  2.73739  3.18146  2.89801  2.37887  2.77519  2.98518  4.58477  3.61503
          0.02941  3.93692  4.65927  0.61958  0.77255  0.48576  0.95510
    271   2.38679  2.13036  3.40542  3.02523  3.81323  3.14934  4.01249  3.18284  2.95973  2.96609  3.87179  1.95432  3.78909  3.32255  3.26714  2.57434  2.78861  2.84534  5.22734  3.95162    285 n - - -
          2.68618  4.42225  2.77519  2.73123  3.46354  2.40513  3.72494  3.29354  2.67741  2.69355  4.24690  2.90347  2.73739  3.18146  2.89801  2.37887  2.77519  2.98518  4.58477  3.61503
          0.02941  3.93692  4.65927  0.61958  0.77255  0.48576  0.95510
    272   2.77721  4.77578  2.74468  2.63668  4.14943  3.22746  3.97359  3.87374  2.88270  3.51332  4.46823  1.04886  3.88251  3.24651  3.23951  2.84197  3.16123  3.48943  5.44796  4.09317    286 n - - -
          2.68618  4.42225  2.77519  2.73123  3.46354  2.40513  3.72494  3.29354  2.67741  2.69355  4.24690  2.90347  2.73739  3.18146  2.89801  2.37887  2.77519  2.98518  4.58477  3.61503
          0.02941  3.93692  4.65927  0.61958  0.77255  0.48576  0.95510
    273   1.47521  4.13539  3.38421  3.10697  4.20885  2.92286  4.17681  3.55236  3.15458  3.30444  4.16026  3.26845  3.66772  3.45580  3.45996  1.55901  2.68505  3.05438  5.57484  4.35001    287 a - - -
          2.68618  4.42225  2.77519  2.73123  3.46354  2.40513  3.72494  3.29354  2.67741  2.69355  4.24690  2.90347  2.73739  3.18146  2.89801  2.37887  2.77519  2.98518  4.58477  3.61503
          0.02941  3.93692  4.65927  0.61958  0.77255  0.48576  0.95510
    274   1.47521  4.13539  3.38421  3.10697  4.20885  2.92286  4.17681  3.55236  3.15458  3.30444  4.16026  3.26845  3.66772  3.45580  3.45996  1.55901  2.68505  3.05438  5.57484  4.35001    288 a - - -
          2.68618  4.42225  2.77519  2.73123  3.46354  2.40513  3.72494  3.29354  2.67741  2.69355  4.24690  2.90347  2.73739  3.18146  2.89801  2.37887  2.77519  2.98518  4.58477  3.61503
          0.02941  3.93692  4.65927  0.61958  0.77255  0.48576  0.95510
    275   2.82883  4.63955  3.54280  2.96073  3.62326  3.63383  3.80079  2.98338  2.38970  1.80412  3.62080  3.34544  4.03709  3.04883  1.85606  2.98402  3.06151  2.83278  5.07442  3.80251    289 l - - -
          2.68618  4.42225  2.77519  2.73123  3.46354  2.40513  3.72494  3.29354  2.67741  2.69355  4.24690  2.90347  2.73739  3.18146  2.89801  2.37887  2.77519  2.98518  4.58477  3.61503
          0.02941  3.93692  4.65927  0.61958  0.77255  0.48576  0.95510
    276   2.66047  0.81861  4.19454  3.94887  3.92544  3.26980  4.58178  3.08001  3.77615  2.99261  4.11601  3.91867  3.98184  4.11961  3.88911  2.93224  3.13264  2.82025  5.32798  4.21267    290 c - - -
          2.68618  4.42225  2.77519  2.73123  3.46354  2.40513  3.72494  3.29354  2.67741  2.69355  4.24690  2.90347  2.73739  3.18146  2.89801  2.37887  2.77519  2.98518  4.58477  3.61503
          0.02941  3.93692  4.65927  0.61958  0.77255  0.48576  0.95510
    277   2.85896  4.38379  4.21436  3.87954  3.59741  3.79037  4.67018  2.04801  3.74829  2.27330  3.55284  4.05900  4.34733  4.10348  3.95457  3.29799  3.21896  0.94744  5.39271  4.12830    291 v - - -
          2.68618  4.42225  2.77519  2.73123  3.46354  2.40513  3.72494  3.29354  2.67741  2.69355  4.24690  2.90347  2.73739  3.18146  2.89801  2.37887  2.77519  2.98518  4.58477  3.61503
          0.02941  3.93692  4.65927  0.61958  0.77255  0.48576  0.95510
    278   3.08131  4.48227  4.42689  4.04520  3.41786  4.13578  4.76145  1.00154  3.87457  1.99085  3.34332  4.28151  4.56089  4.21629  4.06378  3.63738  3.37937  1.84898  5.32194  4.06572    292 i - - -
          2.68618  4.42225  2.77519  2.73123  3.46354  2.40513  3.72494  3.29354  2.67741  2.69355  4.24690  2.90347  2.73739  3.18146  2.89801  2.37887  2.77519  2.98518  4.58477  3.61503
          0.02941  3.93692  4.65927  0.61958  0.77255  0.48576  0.95510
    279   2.60522  4.65156  2.90488  2.57943  3.79135  3.28227  2.21993  3.55572  2.56362  3.15639  4.03065  3.02821  3.82797  2.98436  2.92698  1.87447  2.92149  3.20695  5.16969  3.74654    293 s - - -
          2.68618  4.42225  2.77519  2.73123  3.46354  2.40513  3.72494  3.29354  2.67741  2.69355  4.24690  2.90347  2.73739  3.18146  2.89801  2.37887  2.77519  2.98518  4.58477  3.61503
          0.02941  3.93692  4.65927  0.61958  0.77255  0.48576  0.95510
    280   3.07997  4.46508  4.54757  4.00726  3.18781  4.28355  4.65164  1.51850  3.84732  1.64875  1.99901  4.27428  4.56290  4.07796  4.03025  3.63105  3.32228  1.99951  5.15021  4.00658    294 i - - -
          2.68618  4.42225  2.77519  2.73123  3.46354  2.40513  3.72494  3.29354  2.67741  2.69355  4.24690  2.90347  2.73739  3.18146  2.89801  2.37887  2.77519  2.98518  4.58477  3.61503
          0.02941  3.93692  4.65927  0.61958  0.77255  0.48576  0.95510
    281   2.34711  4.26834  3.26282  3.08160  4.14063  2.99704  4.18967  3.67196  3.15970  3.38724  4.30797  3.29606  3.74116  3.50400  3.44374  0.99790  2.83207  3.19296  5.50798  4.22450    295 s - - -
          2.68618  4.42225  2.77519  2.73123  3.46354  2.40513  3.72494  3.29354  2.67741  2.69355  4.24690  2.90347  2.73739  3.18146  2.89801  2.37887  2.77519  2.98518  4.58477  3.61503
          0.02941  3.93692  4.65927  0.61958  0.77255  0.48576  0.95510
    282   2.92071  5.46830  1.52518  1.49804  4.75424  3.20006  3.74318  4.26501  2.75628  3.77791  4.63542  2.66824  3.82031  2.91131  3.34483  2.80775  3.20928  3.84636  5.93176  4.43723    296 e - - -
          2.68618  4.42225  2.77519  2.73123  3.46354  2.40513  3.72494  3.29354  2.67741  2.69355  4.24690  2.90347  2.73739  3.18146  2.89801  2.37887  2.77519  2.98518  4.58477  3.61503
          0.02941  3.93692  4.65927  0.61958  0.77255  0.48576  0.95510
    283   3.04507  4.38667  4.67707  4.18189  3.50875  4.34566  4.91090  1.33221  4.06351  2.02029  3.32573  4.41414  4.67564  4.33733  4.27229  3.73034  3.31468  1.24401  5.46044  4.25250    297 v - - -
          2.68618  4.42225  2.77519  2.73123  3.46354  2.40513  3.72494  3.29354  2.67741  2.69355  4.24690  2.90347  2.73739  3.18146  2.89801  2.37887  2.77519  2.98518  4.58477  3.61503
          0.02941  3.93692  4.65927  0.61958  0.77255  0.48576  0.95510
    284   1.71308  4.20356  3.85263  3.45012  3.73538  3.36619  4.33756  2.36512  3.37430  2.54756  3.64482  3.62584  3.99347  3.69023  3.64161  2.78699  2.88616  1.54511  5.35217  4.12958    298 v - - -
          2.68618  4.42225  2.77519  2.73123  3.46354  2.40513  3.72494  3.29354  2.67741  2.69355  4.24690  2.90347  2.73739  3.18146  2.89801  2.37887  2.77519  2.98518  4.58477  3.61503
          0.02941  3.93692  4.65927  0.61958  0.77255  0.48576  0.95510
    285   3.17941  4.52399  4.68434  4.16297  3.19332  4.42807  4.79186  1.45619  3.99173  1.24808  3.03090  4.42844  4.67935  4.22041  4.16357  3.79819  3.42208  1.93026  5.21589  4.04570    299 l - - -
          2.68618  4.42225  2.77519  2.73123  3.46354  2.40513  3.72494  3.29354  2.67741  2.69355  4.24690  2.90347  2.73739  3.18146  2.89801  2.37887  2.77519  2.98518  4.58477  3.61503
          0.02941  3.93692  4.65927  0.61958  0.77255  0.48576  0.95510
    286   2.83792  4.58454  3.45206  3.30040  4.29003  3.26841  4.37256  3.85200  3.36320  3.47186  4.52448  3.60061  0.71608  3.75003  3.60144  3.00743  3.28456  3.49002  5.45893  4.41158    300 p - - -
          2.68618  4.42225  2.77519  2.73123  3.46354  2.40513  3.72494  3.29354  2.67741  2.69355  4.24690  2.90347  2.73739  3.18146  2.89801  2.37887  2.77519  2.98518  4.58477  3.61503
          0.02941  3.93692  4.65927  0.61958  0.77255  0.48576  0.95510
    287   2.83792  4.58454  3.45206  3.30040  4.29003  3.26841  4.37256  3.85200  3.36320  3.47186  4.52448  3.60061  0.71608  3.75003  3.60144  3.00743  3.28456  3.49002  5.45893  4.41158    301 p - - -
          2.68618  4.42225  2.77519  2.73123  3.46354  2.40513  3.72494  3.29354  2.67741  2.69355  4.24690  2.90347  2.73739  3.18146  2.89801  2.37887  2.77519  2.98518  4.58477  3.61503
          0.02941  3.93692  4.65927  0.61958  0.77255  0.48576  0.95510
    288   2.72003  2.23152  4.20838  3.70607  3.28565  3.70742  4.31928  2.27137  3.51387  1.51769  3.27899  3.87591  4.19335  3.81277  3.70670  3.10401  3.03430  2.15029  4.99374  3.74940    302 l - - -
          2.68618  4.42225  2.77519  2.73123  3.46354  2.40513  3.72494  3.29354  2.67741  2.69355  4.24690  2.90347  2.73739  3.18146  2.89801  2.37887  2.77519  2.98518  4.58477  3.61503
          0.02941  3.93692  4.65927  0.61958  0.77255  0.48576  0.95510
    289   3.22769  4.67089  4.29289  3.93309  3.16063  4.06387  4.56860  2.36827  3.70020  0.79977  3.16357  4.20231  4.48819  4.05312  3.86571  3.64233  3.51903  2.42232  5.06324  3.80142    303 l - - -
          2.68618  4.42225  2.77519  2.73123  3.46354  2.40513  3.72494  3.29354  2.67741  2.69355  4.24690  2.90347  2.73739  3.18146  2.89801  2.37887  2.77519  2.98518  4.58477  3.61503
          0.02941  3.93692  4.65927  0.61958  0.77255  0.48576  0.95510
    290   2.88022  4.95523  3.22406  2.68403  4.01958  3.54462  2.19567  3.70739  2.08424  3.21863  4.10071  3.11955  3.95344  2.80407  1.70761  2.90554  3.08924  3.40256  5.20497  3.87025    304 r - - -
          2.68618  4.42225  2.77519  2.73123  3.46354  2.40513  3.72494  3.29354  2.67741  2.69355  4.24690  2.90347  2.73739  3.18146  2.89801  2.37887  2.77519  2.98518  4.58477  3.61503
          0.02941  3.93692  4.65927  0.61958  0.77255  0.48576  0.95510
    291   2.60421  4.58950  3.03615  2.65168  3.77270  3.33016  2.25796  3.36222  2.54587  3.00350  3.90120  3.08632  3.84838  2.99552  2.88828  2.70350  1.99670  3.05645  5.14845  3.78055    305 t - - -
          2.68618  4.42225  2.77519  2.73123  3.46354  2.40513  3.72494  3.29354  2.67741  2.69355  4.24690  2.90347  2.73739  3.18146  2.89801  2.37887  2.77519  2.98518  4.58477  3.61503
          0.02941  3.93692  4.65927  0.61958  0.77255  0.48576  0.95510
    292   2.92071  5.46830  1.52518  1.49804  4.75424  3.20006  3.74318  4.26501  2.75628  3.77791  4.63542  2.66824  3.82031  2.91131  3.34483  2.80775  3.20928  3.84636  5.93176  4.43723    306 e - - -
          2.68618  4.42225  2.77519  2.73123  3.46354  2.40513  3.72494  3.29354  2.67741  2.69355  4.24690  2.90347  2.73739  3.18146  2.89801  2.37887  2.77519  2.98518  4.58477  3.61503
          0.02941  3.93692  4.65927  0.61958  0.77255  0.48576  0.95510
    293   1.44409  4.15912  3.32284  3.09415  4.27820  1.70571  4.20599  3.63058  3.20243  3.37406  4.22942  3.26859  3.67526  3.48797  3.50857  2.40316  2.71505  3.11426  5.61995  4.41557    307 a - - -
          2.68618  4.42225  2.77519  2.73123  3.46354  2.40513  3.72494  3.29354  2.67741  2.69355  4.24690  2.90347  2.73739  3.18146  2.89801  2.37887  2.77519  2.98518  4.58477  3.61503
          0.02941  3.93692  4.65927  0.61958  0.77255  0.48576  0.95510
    294   2.69805  4.29730  3.91590  3.44517  3.52842  3.68683  4.29691  1.62259  3.31964  2.27505  3.43213  3.72469  4.17438  3.66305  3.59023  3.05792  2.01948  2.01062  5.20605  3.97870    308 i - - -
          2.68618  4.42225  2.77519  2.73123  3.46354  2.40513  3.72494  3.29354  2.67741  2.69355  4.24690  2.90347  2.73739  3.18146  2.89801  2.37887  2.77519  2.98518  4.58477  3.61503
          0.02941  3.93692  4.65927  0.61958  0.77255  0.48576  0.95510
    295   2.31470  4.29253  3.13112  2.85904  4.20359  3.00760  4.02818  3.65537  2.94021  3.32115  4.17078  3.15725  1.99353  3.27174  3.28880  1.62510  2.76000  3.17303  5.52938  4.26153    309 s - - -
          2.68618  4.42225  2.77519  2.73123  3.46354  2.40513  3.72494  3.29354  2.67741  2.69355  4.24690  2.90347  2.73739  3.18146  2.89801  2.37887  2.77519  2.98518  4.58477  3.61503
          0.02941  3.93692  4.65927  0.61958  0.77255  0.48576  0.95510
    296   2.53524  4.23334  3.82646  3.39612  3.68548  3.43257  4.28482  2.34071  3.29300  2.49743  3.59647  3.61522  4.02333  3.63107  3.56736  2.83709  1.91911  1.56162  5.29961  4.07245    310 v - - -
          2.68618  4.42225  2.77519  2.73123  3.46354  2.40513  3.72494  3.29354  2.67741  2.69355  4.24690  2.90347  2.73739  3.18146  2.89801  2.37887  2.77519  2.98518  4.58477  3.61503
          0.02941  3.93692  4.65927  0.61958  0.77255  0.48576  0.95510
    297   3.05920  5.19695  0.82986  2.37615  4.58270  3.25981  3.98839  4.18562  3.08479  3.78251  4.76209  2.93573  3.91717  3.22769  3.60970  3.01433  3.39917  3.81797  5.73876  4.44505    311 d - - -
          2.68618  4.42225  2.77519  2.73123  3.46354  2.40513  3.72494  3.29354  2.67741  2.69355  4.24690  2.90347  2.73739  3.18146  2.89801  2.37887  2.77519  2.98518  4.58477  3.61503
          0.02941  3.93692  4.65927  0.61958  0.77255  0.48576  0.95510
    298   1.85156  4.79150  2.62505  1.73340  4.24843  3.24600  3.77485  3.55629  2.62818  3.25197  4.13273  2.91056  3.81284  2.95901  3.06028  2.69068  2.96387  3.21757  5.52699  4.18765    312 e - - -
          2.68618  4.42225  2.77519  2.73123  3.46354  2.40513  3.72494  3.29354  2.67741  2.69355  4.24690  2.90347  2.73739  3.18146  2.89801  2.37887  2.77519  2.98518  4.58477  3.61503
          0.02941  3.93692  4.65927  0.61958  0.77255  0.48576  0.95510
    299   2.59657  4.63863  3.14573  2.68946  4.16311  3.30186  3.74174  3.60688  2.33974  3.20267  4.06155  3.09713  3.83219  2.92526  1.84691  1.86912  2.91101  3.24040  5.36749  4.09320    313 r - - -
          2.68618  4.42225  2.77519  2.73123  3.46354  2.40513  3.72494  3.29354  2.67741  2.69355  4.24690  2.90347  2.73739  3.18146  2.89801  2.37887  2.77519  2.98518  4.58477  3.61503
          0.02941  3.93692  4.65927  0.61958  0.77255  0.48576  0.95510
    300   2.81148  4.68717  3.35075  2.82905  3.75502  3.59104  3.76648  3.03147  1.74623  1.89723  3.70799  3.24956  4.00146  2.98821  2.61924  2.93793  3.04153  2.84993  5.15287  3.88375    314 k - - -
          2.68618  4.42225  2.77519  2.73123  3.46354  2.40513  3.72494  3.29354  2.67741  2.69355  4.24690  2.90347  2.73739  3.18146  2.89801  2.37887  2.77519  2.98518  4.58477  3.61503
          0.02941  3.93692  4.65927  0.61958  0.77255  0.48576  0.95510
    301   3.44378  4.79538  4.19044  3.91246  2.73373  3.80294  3.98024  3.47012  3.63329  2.85388  4.10094  4.04851  4.32606  4.01757  3.75030  3.64687  3.74744  3.36225  0.76479  2.73247    315 w - - -
          2.68618  4.42225  2.77519  2.73123  3.46354  2.40513  3.72494  3.29354  2.67741  2.69355  4.24690  2.90347  2.73739  3.18146  2.89801  2.37887  2.77519  2.98518  4.58477  3.61503
          0.02941  3.93692  4.65927  0.61958  0.77255  0.48576  0.95510
    302   3.34064  4.80351  3.93351  3.67504  2.29657  3.90531  3.64942  3.34089  3.53071  2.77819  4.00925  3.80311  4.37768  3.82127  3.70119  3.47091  3.62764  3.21450  3.94279  0.86502    316 y - - -
          2.68618  4.42225  2.77519  2.73123  3.46354  2.40513  3.72494  3.29354  2.67741  2.69355  4.24690  2.90347  2.73739  3.18146  2.89801  2.37887  2.77519  2.98518  4.58477  3.61503
          0.02941  3.93692  4.65927  0.61958  0.77255  0.48576  0.95510
    303   2.88022  4.95523  3.22406  2.68403  4.01958  3.54462  2.19567  3.70739  2.08424  3.21863  4.10071  3.11955  3.95344  2.80407  1.70761  2.90554  3.08924  3.40256  5.20497  3.87025    317 r - - -
          2.68618  4.42225  2.77519  2.73123  3.46354  2.40513  3.72494  3.29354  2.67741  2.69355  4.24690  2.90347  2.73739  3.18146  2.89801  2.37887  2.77519  2.98518  4.58477  3.61503
          0.02941  3.93692  4.65927  0.61958  0.77255  0.48576  0.95510
    304   3.06648  4.87242  3.18960  2.95610  3.33056  3.50257  1.01352  3.77936  2.79743  3.26521  4.31324  3.36280  4.05869  3.32319  3.05924  3.13660  3.37206  3.51325  4.79476  3.27962    318 h - - -
          2.68618  4.42225  2.77519  2.73123  3.46354  2.40513  3.72494  3.29354  2.67741  2.69355  4.24690  2.90347  2.73739  3.18146  2.89801  2.37887  2.77519  2.98518  4.58477  3.61503
          0.02941  3.93692  4.65927  0.61958  0.77255  0.48576  0.95510
    305   1.47521  4.13539  3.38421  3.10697  4.20885  2.92286  4.17681  3.55236  3.15458  3.30444  4.16026  3.26845  3.66772  3.45580  3.45996  1.55901  2.68505  3.05438  5.57484  4.35001    319 a - - -
          2.68618  4.42225  2.77519  2.73123  3.46354  2.40513  3.72494  3.29354  2.67741  2.69355  4.24690  2.90347  2.73739  3.18146  2.89801  2.37887  2.77519  2.98518  4.58477  3.61503
          0.02941  3.93692  4.65927  0.61958  0.77255  0.48576  0.95510
    306   0.92475  4.22462  3.52832  3.32265  4.11682  3.04742  4.33704  3.25200  3.34057  3.13063  4.15545  3.45588  3.79274  3.67585  3.58662  2.57440  2.85622  2.89526  5.53754  4.34497    320 a - - -
          2.68618  4.42225  2.77519  2.73123  3.46354  2.40513  3.72494  3.29354  2.67741  2.69355  4.24690  2.90347  2.73739  3.18146  2.89801  2.37887  2.77519  2.98518  4.58477  3.61503
          0.02941  3.93692  4.65927  0.61958  0.77255  0.48576  0.95510
    307   2.69138  4.73253  2.91618  2.58427  3.82475  3.34069  2.12915  3.57533  2.54247  3.15818  4.04778  3.04918  2.15201  2.98259  2.89927  2.75359  2.98453  3.24870  5.17600  3.77701    321 h - - -
          2.68618  4.42225  2.77519  2.73123  3.46354  2.40513  3.72494  3.29354  2.67741  2.69355  4.24690  2.90347  2.73739  3.18146  2.89801  2.37887  2.77519  2.98518  4.58477  3.61503
          0.02941  3.93692  4.65927  0.61958  0.77255  0.48576  0.95510
    308   2.77337  5.02994  1.55147  2.26664  4.57837  1.84489  3.83833  4.08985  2.84640  3.66014  4.51926  2.81099  3.80981  3.02859  3.37974  2.75294  3.11492  3.65402  5.77931  4.39726    322 d - - -
          2.68618  4.42225  2.77519  2.73123  3.46354  2.40513  3.72494  3.29354  2.67741  2.69355  4.24690  2.90347  2.73739  3.18146  2.89801  2.37887  2.77519  2.98518  4.58477  3.61503
          0.02941  3.93692  4.65927  0.61958  0.77255  0.48576  0.95510
    309   2.74607  4.51511  3.43303  3.34063  4.48175  0.63624  4.45696  4.09704  3.53066  3.74309  4.71936  3.59730  3.90832  3.84972  3.75964  2.91983  3.23231  3.61292  5.55988  4.58582    323 G - - -
          2.68618  4.42225  2.77519  2.73123  3.46354  2.40513  3.72494  3.29354  2.67741  2.69355  4.24690  2.90347  2.73739  3.18146  2.89801  2.37887  2.77519  2.98518  4.58477  3.61503
          0.02941  3.93692  4.65927  0.61958  0.77255  0.48576  0.95510
    310   2.74607  4.51511  3.43303  3.34063  4.48175  0.63624  4.45696  4.09704  3.53066  3.74309  4.71936  3.59730  3.90832  3.84972  3.75964  2.91983  3.23231  3.61292  5.55988  4.58582    324 G - - -
          2.68618  4.42225  2.77519  2.73123  3.46354  2.40513  3.72494  3.29354  2.67741  2.69355  4.24690  2.90347  2.73739  3.18146  2.89801  2.37887  2.77519  2.98518  4.58477  3.61503
          0.02941  3.93692  4.65927  0.61958  0.77255  0.48576  0.95510
    311   3.23739  4.60706  4.56631  4.08040  1.77549  4.31158  4.23377  2.34778  3.93665  1.20714  3.01671  4.24104  4.58140  4.06970  4.07119  3.67466  3.47150  2.43212  4.50964  3.01632    325 l - - -
          2.68618  4.42225  2.77519  2.73123  3.46354  2.40513  3.72494  3.29354  2.67741  2.69355  4.24690  2.90347  2.73739  3.18146  2.89801  2.37887  2.77519  2.98518  4.58477  3.61503
          0.02941  3.93692  4.65927  0.61958  0.77255  0.48576  0.95510
    312   3.07997  4.46508  4.54757  4.00726  3.18781  4.28355  4.65164  1.51850  3.84732  1.64875  1.99901  4.27428  4.56290  4.07796  4.03025  3.63105  3.32228  1.99951  5.15021  4.00658    326 i - - -
          2.68618  4.42225  2.77519  2.73123  3.46354  2.40513  3.72494  3.29354  2.67741  2.69355  4.24690  2.90347  2.73739  3.18146  2.89801  2.37887  2.77519  2.98518  4.58477  3.61503
          0.02941  3.93692  4.65927  0.61958  0.77255  0.48576  0.95510
    313   2.81864  4.98280  2.85687  2.49298  3.93315  3.43832  2.23827  3.71943  2.27479  3.23839  4.11909  2.98398  3.89733  1.97267  2.59534  2.82161  3.05234  3.40171  5.21616  3.80070    327 q - - -
          2.68618  4.42225  2.77519  2.73123  3.46354  2.40513  3.72494  3.29354  2.67741  2.69355  4.24690  2.90347  2.73739  3.18146  2.89801  2.37887  2.77519  2.98518  4.58477  3.61503
          0.02941  3.93692  4.65927  0.61958  0.77255  0.48576  0.95510
    314   0.92475  4.22462  3.52832  3.32265  4.11682  3.04742  4.33704  3.25200  3.34057  3.13063  4.15545  3.45588  3.79274  3.67585  3.58662  2.57440  2.85622  2.89526  5.53754  4.34497    328 a - - -
          2.68618  4.42225  2.77519  2.73123  3.46354  2.40513  3.72494  3.29354  2.67741  2.69355  4.24690  2.90347  2.73739  3.18146  2.89801  2.37887  2.77519  2.98518  4.58477  3.61503
          0.02941  3.93692  4.65927  0.61958  0.77255  0.48576  0.95510
    315   3.34070  4.72360  4.32703  4.05385  0.91190  4.01525  3.90641  2.85653  3.95927  2.21178  3.57722  4.09197  4.47245  4.10952  4.06308  3.60728  3.64190  2.85194  4.13654  2.49554    329 f - - -
          2.68618  4.42225  2.77519  2.73123  3.46354  2.40513  3.72494  3.29354  2.67741  2.69355  4.24690  2.90347  2.73739  3.18146  2.89801  2.37887  2.77519  2.98518  4.58477  3.61503
          0.02941  3.93692  4.65927  0.61958  0.77255  0.48576  0.95510
    316   3.34070  4.72360  4.32703  4.05385  0.91190  4.01525  3.90641  2.85653  3.95927  2.21178  3.57722  4.09197  4.47245  4.10952  4.06308  3.60728  3.64190  2.85194  4.13654  2.49554    330 f - - -
          2.68618  4.42225  2.77519  2.73123  3.46354  2.40513  3.72494  3.29354  2.67741  2.69355  4.24690  2.90347  2.73739  3.18146  2.89801  2.37887  2.77519  2.98518  4.58477  3.61503
          0.02941  3.93692  4.65927  0.61958  0.77255  0.48576  0.95510
    317   2.74607  4.51511  3.43303  3.34063  4.48175  0.63624  4.45696  4.09704  3.53066  3.74309  4.71936  3.59730  3.90832  3.84972  3.75964  2.91983  3.23231  3.61292  5.55988  4.58582    331 G - - -
          2.68618  4.42225  2.77519  2.73123  3.46354  2.40513  3.72494  3.29354  2.67741  2.69355  4.24690  2.90347  2.73739  3.18146  2.89801  2.37887  2.77519  2.98518  4.58477  3.61503
          0.02941  3.93692  4.65927  0.61958  0.77255  0.48576  0.95510
    318   3.03116  4.99734  3.21144  2.82094  4.39849  3.51362  3.79530  3.83180  0.95346  3.38288  4.34095  3.24255  4.00948  2.98319  2.44451  3.06897  3.27968  3.53598  5.42674  4.24881    332 k - - -
          2.68618  4.42225  2.77519  2.73123  3.46354  2.40513  3.72494  3.29354  2.67741  2.69355  4.24690  2.90347  2.73739  3.18146  2.89801  2.37887  2.77519  2.98518  4.58477  3.61503
          0.02941  3.93692  4.65927  0.61958  0.77255  0.48576  0.95510
    319   2.66378  4.71628  3.06087  2.62667  4.16188  3.36622  3.71918  3.46867  1.72473  3.13018  4.01202  3.06893  3.86144  2.89538  2.62651  2.73582  2.01907  3.15140  5.37184  4.10506    333 k - - -
          2.68618  4.42225  2.77519  2.73123  3.46354  2.40513  3.72494  3.29354  2.67741  2.69355  4.24690  2.90347  2.73739  3.18146  2.89801  2.37887  2.77519  2.98518  4.58477  3.61503
          0.02941  3.93692  4.65927  0.61958  0.77255  0.48576  0.95510
    320   3.02034  4.55908  4.11873  3.71720  3.23664  3.88221  4.43743  2.41871  3.48170  1.82178  1.25971  3.98669  4.34331  3.85943  3.67943  3.37611  3.32698  2.43225  5.08597  3.85333    334 m - - -
          2.68618  4.42225  2.77519  2.73123  3.46354  2.40513  3.72494  3.29354  2.67741  2.69355  4.24690  2.90347  2.73739  3.18146  2.89801  2.37887  2.77519  2.98518  4.58477  3.61503
          0.02941  3.93692  4.65927  0.61958  0.77255  0.48576  0.95510
    321   3.03363  4.44818  4.46706  3.96638  3.28715  4.19734  4.66062  1.96594  3.80417  1.36837  3.15353  4.22526  4.54215  4.08375  4.00992  3.57253  3.30167  1.42813  5.22199  4.01490    335 l - - -
          2.68618  4.42225  2.77519  2.73123  3.46354  2.40513  3.72494  3.29354  2.67741  2.69355  4.24690  2.90347  2.73739  3.18146  2.89801  2.37887  2.77519  2.98518  4.58477  3.61503
          0.02941  3.93692  4.65927  0.61958  0.77255  0.48576  0.95510
    322   2.85896  4.38379  4.21436  3.87954  3.59741  3.79037  4.67018  2.04801  3.74829  2.27330  3.55284  4.05900  4.34733  4.10348  3.95457  3.29799  3.21896  0.94744  5.39271  4.12830    336 v - - -
          2.68618  4.42225  2.77519  2.73123  3.46354  2.40513  3.72494  3.29354  2.67741  2.69355  4.24690  2.90347  2.73739  3.18146  2.89801  2.37887  2.77519  2.98518  4.58477  3.61503
          0.02941  3.93692  4.65927  0.61958  0.77255  0.48576  0.95510
    323   3.22769  4.67089  4.29289  3.93309  3.16063  4.06387  4.56860  2.36827  3.70020  0.79977  3.16357  4.20231  4.48819  4.05312  3.86571  3.64233  3.51903  2.42232  5.06324  3.80142    337 l - - -
          2.68618  4.42225  2.77519  2.73123  3.46354  2.40513  3.72494  3.29354  2.67741  2.69355  4.24690  2.90347  2.73739  3.18146  2.89801  2.37887  2.77519  2.98518  4.58477  3.61503
          0.02941  3.93692  4.65927  0.61958  0.77255  0.48576  0.95510
    324   3.05920  5.19695  0.82986  2.37615  4.58270  3.25981  3.98839  4.18562  3.08479  3.78251  4.76209  2.93573  3.91717  3.22769  3.60970  3.01433  3.39917  3.81797  5.73876  4.44505    338 d - - -
          2.68618  4.42225  2.77519  2.73123  3.46354  2.40513  3.72494  3.29354  2.67741  2.69355  4.24690  2.90347  2.73739  3.18146  2.89801  2.37887  2.77519  2.98518  4.58477  3.61503
          0.02941  3.93692  4.65927  0.61958  0.77255  0.48576  0.95510
    325   3.44378  4.79538  4.19044  3.91246  2.73373  3.80294  3.98024  3.47012  3.63329  2.85388  4.10094  4.04851  4.32606  4.01757  3.75030  3.64687  3.74744  3.36225  0.76479  2.73247    339 w - - -
          2.68618  4.42225  2.77519  2.73123  3.46354  2.40513  3.72494  3.29354  2.67741  2.69355  4.24690  2.90347  2.73739  3.18146  2.89801  2.37887  2.77519  2.98518  4.58477  3.61503
          0.02941  3.93692  4.65927  0.61958  0.77255  0.48576  0.95510
    326   0.92475  4.22462  3.52832  3.32265  4.11682  3.04742  4.33704  3.25200  3.34057  3.13063  4.15545  3.45588  3.79274  3.67585  3.58662  2.57440  2.85622  2.89526  5.53754  4.34497    340 a - - -
          2.68618  4.42225  2.77519  2.73123  3.46354  2.40513  3.72494  3.29354  2.67741  2.69355  4.24690  2.90347  2.73739  3.18146  2.89801  2.37887  2.77519  2.98518  4.58477  3.61503
          0.02941  3.93692  4.65927  0.61958  0.77255  0.48576  0.95510
    327   2.79932  4.70658  3.05260  2.72501  2.98201  3.50033  3.64152  3.35608  2.74382  2.94453  3.90793  2.03554  3.97768  3.11018  3.10082  2.87736  3.06708  3.09933  4.53702  1.96064    341 y - - -
          2.68618  4.42225  2.77519  2.73123  3.46354  2.40513  3.72494  3.29354  2.67741  2.69355  4.24690  2.90347  2.73739  3.18146  2.89801  2.37887  2.77519  2.98518  4.58477  3.61503
          0.02941  3.93692  4.65927  0.61958  0.77255  0.48576  0.95510
    328   2.84920  5.16307  2.63495  1.73128  4.50790  3.37858  3.64470  3.92263  1.68099  3.44104  4.28536  2.88021  3.86767  2.79037  2.60825  2.80915  3.08363  3.56435  5.57192  4.24604    342 k - - -
          2.68618  4.42225  2.77519  2.73123  3.46354  2.40513  3.72494  3.29354  2.67741  2.69355  4.24690  2.90347  2.73739  3.18146  2.89801  2.37887  2.77519  2.98518  4.58477  3.61503
          0.02941  3.93692  4.65927  0.61958  0.77255  0.48576  0.95510
    329   2.83792  4.58454  3.45206  3.30040  4.29003  3.26841  4.37256  3.85200  3.36320  3.47186  4.52448  3.60061  0.71608  3.75003  3.60144  3.00743  3.28456  3.49002  5.45893  4.41158    343 p - - -
          2.68618  4.42225  2.77519  2.73123  3.46354  2.40513  3.72494  3.29354  2.67741  2.69355  4.24690  2.90347  2.73739  3.18146  2.89801  2.37887  2.77519  2.98518  4.58477  3.61503
          0.02941  3.93692  4.65927  0.61958  0.77255  0.48576  0.95510
    330   1.85156  4.79150  2.62505  1.73340  4.24843  3.24600  3.77485  3.55629  2.62818  3.25197  4.13273  2.91056  3.81284  2.95901  3.06028  2.69068  2.96387  3.21757  5.52699  4.18765    344 e - - -
          2.68618  4.42225  2.77519  2.73123  3.46354  2.40513  3.72494  3.29354  2.67741  2.69355  4.24690  2.90347  2.73739  3.18146  2.89801  2.37887  2.77519  2.98518  4.58477  3.61503
          0.02941  3.93692  4.65927  0.61958  0.77255  0.48576  0.95510
    331   3.22769  4.67089  4.29289  3.93309  3.16063  4.06387  4.56860  2.36827  3.70020  0.79977  3.16357  4.20231  4.48819  4.05312  3.86571  3.64233  3.51903  2.42232  5.06324  3.80142    345 l - - -
          2.68618  4.42225  2.77519  2.73123  3.46354  2.40513  3.72494  3.29354  2.67741  2.69355  4.24690  2.90347  2.73739  3.18146  2.89801  2.37887  2.77519  2.98518  4.58477  3.61503
          0.02941  3.93692  4.65927  0.61958  0.77255  0.48576  0.95510
    332   2.44778  4.29295  3.48567  3.24076  4.02613  3.13007  4.25312  3.16112  3.18501  3.02232  4.06879  3.43975  3.83893  3.57663  3.44054  2.64977  1.06720  2.84920  5.45827  4.24279    346 t - - -
          2.68618  4.42225  2.77519  2.73123  3.46354  2.40513  3.72494  3.29354  2.67741  2.69355  4.24690  2.90347  2.73739  3.18146  2.89801  2.37887  2.77519  2.98518  4.58477  3.61503
          0.02941  3.93692  4.65927  0.61958  0.77255  0.48576  0.95510
    333   3.08131  4.48227  4.42689  4.04520  3.41786  4.13578  4.76145  1.00154  3.87457  1.99085  3.34332  4.28151  4.56089  4.21629  4.06378  3.63738  3.37937  1.84898  5.32194  4.06572    347 i - - -
          2.68618  4.42225  2.77519  2.73123  3.46354  2.40513  3.72494  3.29354  2.67741  2.69355  4.24690  2.90347  2.73739  3.18146  2.89801  2.37887  2.77519  2.98518  4.58477  3.61503
          0.02941  3.93692  4.65927  0.61958  0.77255  0.48576  0.95510
    334   2.83792  4.58454  3.45206  3.30040  4.29003  3.26841  4.37256  3.85200  3.36320  3.47186  4.52448  3.60061  0.71608  3.75003  3.60144  3.00743  3.28456  3.49002  5.45893  4.41158    348 p - - -
          2.68618  4.42225  2.77519  2.73123  3.46354  2.40513  3.72494  3.29354  2.67741  2.69355  4.24690  2.90347  2.73739  3.18146  2.89801  2.37887  2.77519  2.98518  4.58477  3.61503
          0.02941  3.93692  4.65927  0.61958  0.77255  0.48576  0.95510
    335   3.34064  4.80351  3.93351  3.67504  2.29657  3.90531  3.64942  3.34089  3.53071  2.77819  4.00925  3.80311  4.37768  3.82127  3.70119  3.47091  3.62764  3.21450  3.94279  0.86502    349 y - - -
          2.68618  4.42225  2.77519  2.73123  3.46354  2.40513  3.72494  3.29354  2.67741  2.69355  4.24690  2.90347  2.73739  3.18146  2.89801  2.37887  2.77519  2.98518  4.58477  3.61503
          0.02941  3.93692  4.65927  0.61958  0.77255  0.48576  0.95510
    336   1.52925  4.14600  3.50174  3.17161  4.07160  3.00767  4.18279  3.18592  3.14875  3.07411  3.99871  3.33426  3.72542  3.47251  3.44256  2.45348  1.72717  2.80755  5.49196  4.27971    350 a - - -
          2.68618  4.42225  2.77519  2.73123  3.46354  2.40513  3.72494  3.29354  2.67741  2.69355  4.24690  2.90347  2.73739  3.18146  2.89801  2.37887  2.77519  2.98518  4.58477  3.61503
          0.02941  3.93692  4.65927  0.61958  0.77255  0.48576  0.95510
    337   1.52925  4.14600  3.50174  3.17161  4.07160  3.00767  4.18279  3.18592  3.14875  3.07411  3.99871  3.33426  3.72542  3.47251  3.44256  2.45348  1.72717  2.80755  5.49196  4.27971    351 a - - -
          2.68618  4.42225  2.77519  2.73123  3.46354  2.40513  3.72494  3.29354  2.67741  2.69355  4.24690  2.90347  2.73739  3.18146  2.89801  2.37887  2.77519  2.98518  4.58477  3.61503
          0.02941  3.93692  4.65927  0.61958  0.77255  0.48576  0.95510
    338   3.08131  4.48227  4.42689  4.04520  3.41786  4.13578  4.76145  1.00154  3.87457  1.99085  3.34332  4.28151  4.56089  4.21629  4.06378  3.63738  3.37937  1.84898  5.32194  4.06572    352 i - - -
          2.68618  4.42225  2.77519  2.73123  3.46354  2.40513  3.72494  3.29354  2.67741  2.69355  4.24690  2.90347  2.73739  3.18146  2.89801  2.37887  2.77519  2.98518  4.58477  3.61503
          0.02941  3.93692  4.65927  0.61958  0.77255  0.48576  0.95510
    339   3.03116  4.99734  3.21144  2.82094  4.39849  3.51362  3.79530  3.83180  0.95346  3.38288  4.34095  3.24255  4.00948  2.98319  2.44451  3.06897  3.27968  3.53598  5.42674  4.24881    353 k - - -
          2.68618  4.42225  2.77519  2.73123  3.46354  2.40513  3.72494  3.29354  2.67741  2.69355  4.24690  2.90347  2.73739  3.18146  2.89801  2.37887  2.77519  2.98518  4.58477  3.61503
          0.02941  3.93692  4.65927  0.61958  0.77255  0.48576  0.95510
    340   1.48813  1.99471  3.96061  3.58456  3.87123  3.02582  4.34145  2.92640  3.46401  2.88284  3.84444  3.54234  3.75879  3.74228  3.66831  2.48046  2.70387  2.59639  5.36077  4.17676    354 a - - -
          2.68618  4.42225  2.77519  2.73123  3.46354  2.40513  3.72494  3.29354  2.67741  2.69355  4.24690  2.90347  2.73739  3.18146  2.89801  2.37887  2.77519  2.98518  4.58477  3.61503
          0.02941  3.93692  4.65927  0.61958  0.77255  0.48576  0.95510
    341   3.07997  4.46508  4.54757  4.00726  3.18781  4.28355  4.65164  1.51850  3.84732  1.64875  1.99901  4.27428  4.56290  4.07796  4.03025  3.63105  3.32228  1.99951  5.15021  4.00658    355 i - - -
          2.68618  4.42225  2.77519  2.73123  3.46354  2.40513  3.72494  3.29354  2.67741  2.69355  4.24690  2.90347  2.73739  3.18146  2.89801  2.37887  2.77519  2.98518  4.58477  3.61503
          0.02941  3.93692  4.65927  0.61958  0.77255  0.48576  0.95510
    342   3.03116  4.99734  3.21144  2.82094  4.39849  3.51362  3.79530  3.83180  0.95346  3.38288  4.34095  3.24255  4.00948  2.98319  2.44451  3.06897  3.27968  3.53598  5.42674  4.24881    356 k - - -
          2.68618  4.42225  2.77519  2.73123  3.46354  2.40513  3.72494  3.29354  2.67741  2.69355  4.24690  2.90347  2.73739  3.18146  2.89801  2.37887  2.77519  2.98518  4.58477  3.61503
          0.02941  3.93692  4.65927  0.61958  0.77255  0.48576  0.95510
    343   3.22769  4.67089  4.29289  3.93309  3.16063  4.06387  4.56860  2.36827  3.70020  0.79977  3.16357  4.20231  4.48819  4.05312  3.86571  3.64233  3.51903  2.42232  5.06324  3.80142    357 l - - -
          2.68618  4.42225  2.77519  2.73123  3.46354  2.40513  3.72494  3.29354  2.67741  2.69355  4.24690  2.90347  2.73739  3.18146  2.89801  2.37887  2.77519  2.98518  4.58477  3.61503
          0.02941  3.93692  4.65927  0.61958  0.77255  0.48576  0.95510
    344   2.77721  4.77578  2.74468  2.63668  4.14943  3.22746  3.97359  3.87374  2.88270  3.51332  4.46823  1.04886  3.88251  3.24651  3.23951  2.84197  3.16123  3.48943  5.44796  4.09317    358 n - - -
          2.68618  4.42225  2.77519  2.73123  3.46354  2.40513  3.72494  3.29354  2.67741  2.69355  4.24690  2.90347  2.73739  3.18146  2.89801  2.37887  2.77519  2.98518  4.58477  3.61503
          0.02941  3.93692  4.65927  0.61958  0.77255  0.48576  0.95510
    345   3.07846  4.91304  3.57571  3.07340  4.28395  3.55406  3.87152  3.83014  2.26417  3.33436  4.33288  3.42821  4.05352  3.08866  0.88435  3.15953  3.34003  3.55131  5.34089  4.19733    359 r - - -
          2.68618  4.42225  2.77519  2.73123  3.46354  2.40513  3.72494  3.29354  2.67741  2.69355  4.24690  2.90347  2.73739  3.18146  2.89801  2.37887  2.77519  2.98518  4.58477  3.61503
          0.02941  3.93692  4.65927  0.61958  0.77255  0.48576  0.95510
    346   2.77245  4.94960  2.67260  2.41704  3.86111  3.34448  2.19754  3.75713  2.47348  3.30398  4.17865  1.97038  3.86378  2.90041  2.85373  2.77521  3.04325  3.41408  5.21535  3.74338    360 n - - -
          2.68618  4.42225  2.77519  2.73123  3.46354  2.40513  3.72494  3.29354  2.67741  2.69355  4.24690  2.90347  2.73739  3.18146  2.89801  2.37887  2.77519  2.98518  4.58477  3.61503
          0.02941  3.93692  4.65927  0.61958  0.77255  0.48576  0.95510
    347   3.03116  4.99734  3.21144  2.82094  4.39849  3.51362  3.79530  3.83180  0.95346  3.38288  4.34095  3.24255  4.00948  2.98319  2.44451  3.06897  3.27968  3.53598  5.42674  4.24881    361 k - - -
          2.68618  4.42225  2.77519  2.73123  3.46354  2.40513  3.72494  3.29354  2.67741  2.69355  4.24690  2.90347  2.73739  3.18146  2.89801  2.37887  2.77519  2.98518  4.58477  3.61503
          0.02941  3.93692  4.65927  0.61958  0.77255  0.48576  0.95510
    348   2.93233  4.91985  2.94595  2.70167  4.09694  3.40882  3.86055  3.73755  2.51801  3.23351  4.25955  3.16197  3.96320  1.12374  2.80093  2.97735  3.22924  3.46322  5.35755  4.05556    362 q - - -
          2.68618  4.42225  2.77519  2.73123  3.46354  2.40513  3.72494  3.29354  2.67741  2.69355  4.24690  2.90347  2.73739  3.18146  2.89801  2.37887  2.77519  2.98518  4.58477  3.61503
          0.02941  3.93692  4.65927  0.61958  0.77255  0.48576  0.95510
    349   3.22769  4.67089  4.29289  3.93309  3.16063  4.06387  4.56860  2.36827  3.70020  0.79977  3.16357  4.20231  4.48819  4.05312  3.86571  3.64233  3.51903  2.42232  5.06324  3.80142    363 l - - -
          2.68618  4.42225  2.77519  2.73123  3.46354  2.40513  3.72494  3.29354  2.67741  2.69355  4.24690  2.90347  2.73739  3.18146  2.89801  2.37887  2.77519  2.98518  4.58477  3.61503
          0.02941  3.93692  4.65927  0.61958  0.77255  0.48576  0.95510
    350   2.85896  4.38379  4.21436  3.87954  3.59741  3.79037  4.67018  2.04801  3.74829  2.27330  3.55284  4.05900  4.34733  4.10348  3.95457  3.29799  3.21896  0.94744  5.39271  4.12830    364 v - - -
          2.68618  4.42225  2.77519  2.73123  3.46354  2.40513  3.72494  3.29354  2.67741  2.69355  4.24690  2.90347  2.73739  3.18146  2.89801  2.37887  2.77519  2.98518  4.58477  3.61503
          0.02941  3.93692  4.65927  0.61958  0.77255  0.48576  0.95510
    351   3.08131  4.48227  4.42689  4.04520  3.41786  4.13578  4.76145  1.00154  3.87457  1.99085  3.34332  4.28151  4.56089  4.21629  4.06378  3.63738  3.37937  1.84898  5.32194  4.06572    365 i - - -
          2.68618  4.42225  2.77519  2.73123  3.46354  2.40513  3.72494  3.29354  2.67741  2.69355  4.24690  2.90347  2.73739  3.18146  2.89801  2.37887  2.77519  2.98518  4.58477  3.61503
          0.02941  3.93692  4.65927  0.61958  0.77255  0.48576  0.95510
    352   3.07846  4.91304  3.57571  3.07340  4.28395  3.55406  3.87152  3.83014  2.26417  3.33436  4.33288  3.42821  4.05352  3.08866  0.88435  3.15953  3.34003  3.55131  5.34089  4.19733    366 r - - -
          2.68618  4.42225  2.77519  2.73123  3.46354  2.40513  3.72494  3.29354  2.67741  2.69355  4.24690  2.90347  2.73739  3.18146  2.89801  2.37887  2.77519  2.98518  4.58477  3.61503
          0.02941  3.93692  4.65927  0.61958  0.77255  0.48576  0.95510
    353   3.22769  4.67089  4.29289  3.93309  3.16063  4.06387  4.56860  2.36827  3.70020  0.79977  3.16357  4.20231  4.48819  4.05312  3.86571  3.64233  3.51903  2.42232  5.06324  3.80142    367 l - - -
          2.68618  4.42225  2.77519  2.73123  3.46354  2.40513  3.72494  3.29354  2.67741  2.69355  4.24690  2.90347  2.73739  3.18146  2.89801  2.37887  2.77519  2.98518  4.58477  3.61503
          0.02941  3.93692  4.65927  0.61958  0.77255  0.48576  0.95510
    354   3.01688  5.11666  3.42392  2.77121  4.55795  3.63282  3.59258  3.90982  1.42000  3.36379  4.23827  3.17324  4.00684  2.73069  1.54676  3.01732  3.18749  3.59555  5.41429  4.24363    368 k - - -
          2.68618  4.42225  2.77519  2.73123  3.46354  2.40513  3.72494  3.29354  2.67741  2.69355  4.24690  2.90347  2.73739  3.18146  2.89801  2.37887  2.77519  2.98518  4.58477  3.61503
          0.02941  3.93692  4.65927  0.61958  0.77255  0.48576  0.95510
    355   2.92071  5.46830  1.52518  1.49804  4.75424  3.20006  3.74318  4.26501  2.75628  3.77791  4.63542  2.66824  3.82031  2.91131  3.34483  2.80775  3.20928  3.84636  5.93176  4.43723    369 e - - -
          2.68618  4.42225  2.77519  2.73123  3.46354  2.40513  3.72494  3.29354  2.67741  2.69355  4.24690  2.90347  2.73739  3.18146  2.89801  2.37887  2.77519  2.98518  4.58477  3.61503
          0.02941  3.93692  4.65927  0.61958  0.77255  0.48576  0.95510
    356   3.08131  4.48227  4.42689  4.04520  3.41786  4.13578  4.76145  1.00154  3.87457  1.99085  3.34332  4.28151  4.56089  4.21629  4.06378  3.63738  3.37937  1.84898  5.32194  4.06572    370 i - - -
          2.68618  4.42225  2.77519  2.73123  3.46354  2.40513  3.72494  3.29354  2.67741  2.69355  4.24690  2.90347  2.73739  3.18146  2.89801  2.37887  2.77519  2.98518  4.58477  3.61503
          0.02941  3.93692  4.65927  0.61958  0.77255  0.48576  0.95510
    357   2.83792  4.58454  3.45206  3.30040  4.29003  3.26841  4.37256  3.85200  3.36320  3.47186  4.52448  3.60061  0.71608  3.75003  3.60144  3.00743  3.28456  3.49002  5.45893  4.41158    371 p - - -
          2.68618  4.42225  2.77519  2.73123  3.46354  2.40513  3.72494  3.29354  2.67741  2.69355  4.24690  2.90347  2.73739  3.18146  2.89801  2.37887  2.77519  2.98518  4.58477  3.61503
          0.02941  3.93692  4.65927  0.61958  0.77255  0.48576  0.95510
    358   3.34070  4.72360  4.32703  4.05385  0.91190  4.01525  3.90641  2.85653  3.95927  2.21178  3.57722  4.09197  4.47245  4.10952  4.06308  3.60728  3.64190  2.85194  4.13654  2.49554    372 f - - -
          2.68618  4.42225  2.77519  2.73123  3.46354  2.40513  3.72494  3.29354  2.67741  2.69355  4.24690  2.90347  2.73739  3.18146  2.89801  2.37887  2.77519  2.98518  4.58477  3.61503
          0.02941  3.93692  4.65927  0.61958  0.77255  0.48576  0.95510
    359   2.24977  4.18687  3.33624  3.02379  4.14100  2.97930  4.09904  3.47967  3.03253  3.22574  4.09027  3.24051  3.69336  3.36534  3.34971  1.61433  1.73148  3.02464  5.50505  4.26619    373 s - - -
          2.68618  4.42225  2.77519  2.73123  3.46354  2.40513  3.72494  3.29354  2.67741  2.69355  4.24690  2.90347  2.73739  3.18146  2.89801  2.37887  2.77519  2.98518  4.58477  3.61503
          0.02941  3.93692  4.65927  0.61958  0.77255  0.48576  0.95510
    360   3.22769  4.67089  4.29289  3.93309  3.16063  4.06387  4.56860  2.36827  3.70020  0.79977  3.16357  4.20231  4.48819  4.05312  3.86571  3.64233  3.51903  2.42232  5.06324  3.80142    374 l - - -
          2.68618  4.42225  2.77519  2.73123  3.46354  2.40513  3.72494  3.29354  2.67741  2.69355  4.24690  2.90347  2.73739  3.18146  2.89801  2.37887  2.77519  2.98518  4.58477  3.61503
          0.02941  3.93692  4.65927  0.61958  0.77255  0.48576  0.95510
    361   3.07846  4.91304  3.57571  3.07340  4.28395  3.55406  3.87152  3.83014  2.26417  3.33436  4.33288  3.42821  4.05352  3.08866  0.88435  3.15953  3.34003  3.55131  5.34089  4.19733    375 r - - -
          2.68618  4.42225  2.77519  2.73123  3.46354  2.40513  3.72494  3.29354  2.67741  2.69355  4.24690  2.90347  2.73739  3.18146  2.89801  2.37887  2.77519  2.98518  4.58477  3.61503
          0.02941  3.93692  4.65927  0.61958  0.77255  0.48576  0.95510
    362   1.44409  4.15912  3.32284  3.09415  4.27820  1.70571  4.20599  3.63058  3.20243  3.37406  4.22942  3.26859  3.67526  3.48797  3.50857  2.40316  2.71505  3.11426  5.61995  4.41557    376 a - - -
          2.68618  4.42225  2.77519  2.73123  3.46354  2.40513  3.72494  3.29354  2.67741  2.69355  4.24690  2.90347  2.73739  3.18146  2.89801  2.37887  2.77519  2.98518  4.58477  3.61503
          0.02941  3.93692  4.65927  0.61958  0.77255  0.48576  0.95510
    363   3.08131  4.48227  4.42689  4.04520  3.41786  4.13578  4.76145  1.00154  3.87457  1.99085  3.34332  4.28151  4.56089  4.21629  4.06378  3.63738  3.37937  1.84898  5.32194  4.06572    377 i - - -
          2.68618  4.42225  2.77519  2.73123  3.46354  2.40513  3.72494  3.29354  2.67741  2.69355  4.24690  2.90347  2.73739  3.18146  2.89801  2.37887  2.77519  2.98518  4.58477  3.61503
          0.02941  3.93692  4.65927  0.61958  0.77255  0.48576  0.95510
    364   3.34064  4.80351  3.93351  3.67504  2.29657  3.90531  3.64942  3.34089  3.53071  2.77819  4.00925  3.80311  4.37768  3.82127  3.70119  3.47091  3.62764  3.21450  3.94279  0.86502    378 y - - -
          2.68618  4.42225  2.77519  2.73123  3.46354  2.40513  3.72494  3.29354  2.67741  2.69355  4.24690  2.90347  2.73739  3.18146  2.89801  2.37887  2.77519  2.98518  4.58477  3.61503
          0.02941  3.93692  4.65927  0.61958  0.77255  0.48576  0.95510
    365   2.76237  4.98571  2.44957  1.58690  4.46625  1.92719  3.79329  3.92299  2.69013  3.50922  4.36928  2.84860  3.82201  2.97686  3.15213  2.75470  3.07801  3.53094  5.66556  4.31337    379 e - - -
          2.68618  4.42225  2.77519  2.73123  3.46354  2.40513  3.72494  3.29354  2.67741  2.69355  4.24690  2.90347  2.73739  3.18146  2.89801  2.37887  2.77519  2.98518  4.58477  3.61503
          0.02941  3.93692  4.65927  0.61958  0.77255  0.48576  0.95510
    366   2.92071  5.46830  1.52518  1.49804  4.75424  3.20006  3.74318  4.26501  2.75628  3.77791  4.63542  2.66824  3.82031  2.91131  3.34483  2.80775  3.20928  3.84636  5.93176  4.43723    380 e - - -
          2.68618  4.42225  2.77519  2.73123  3.46354  2.40513  3.72494  3.29354  2.67741  2.69355  4.24690  2.90347  2.73739  3.18146  2.89801  2.37887  2.77519  2.98518  4.58477  3.61503
          0.02941  3.93692  4.65927  0.61958  0.77255  0.48576  0.95510
    367   3.02034  4.55908  4.11873  3.71720  3.23664  3.88221  4.43743  2.41871  3.48170  1.82178  1.25971  3.98669  4.34331  3.85943  3.67943  3.37611  3.32698  2.43225  5.08597  3.85333    381 m - - -
          2.68618  4.42225  2.77519  2.73123  3.46354  2.40513  3.72494  3.29354  2.67741  2.69355  4.24690  2.90347  2.73739  3.18146  2.89801  2.37887  2.77519  2.98518  4.58477  3.61503
          0.02941  3.93692  4.65927  0.61958  0.77255  0.48576  0.95510
    368   1.80635  4.55885  3.24195  2.76854  4.08843  3.30474  3.78865  3.42558  2.40841  3.08407  3.97811  3.15382  3.84211  2.98576  1.86021  2.68627  2.89769  3.09500  5.34030  4.09126    382 a - - -
          2.68618  4.42225  2.77519  2.73123  3.46354  2.40513  3.72494  3.29354  2.67741  2.69355  4.24690  2.90347  2.73739  3.18146  2.89801  2.37887  2.77519  2.98518  4.58477  3.61503
          0.02941  3.93692  4.65927  0.61958  0.77255  0.48576  0.95510
    369   1.83691  4.28655  3.70502  3.23586  3.49164  3.48013  4.11812  2.53851  3.11869  2.28003  2.15130  3.52421  4.00579  3.46142  3.40369  2.84988  2.91011  2.37993  5.10964  3.89066    383 a - - -
          2.68618  4.42225  2.77519  2.73123  3.46354  2.40513  3.72494  3.29354  2.67741  2.69355  4.24690  2.90347  2.73739  3.18146  2.89801  2.37887  2.77519  2.98518  4.58477  3.61503
          0.02941  3.93692  4.65927  0.61958  0.77255  0.48576  0.95510
    370   3.07846  4.91304  3.57571  3.07340  4.28395  3.55406  3.87152  3.83014  2.26417  3.33436  4.33288  3.42821  4.05352  3.08866  0.88435  3.15953  3.34003  3.55131  5.34089  4.19733    384 r - - -
          2.68618  4.42225  2.77519  2.73123  3.46354  2.40513  3.72494  3.29354  2.67741  2.69355  4.24690  2.90347  2.73739  3.18146  2.89801  2.37887  2.77519  2.98518  4.58477  3.61503
          0.02941  3.93692  4.65927  0.61958  0.77255  0.48576  0.95510
    371   3.03363  4.44818  4.46706  3.96638  3.28715  4.19734  4.66062  1.96594  3.80417  1.36837  3.15353  4.22526  4.54215  4.08375  4.00992  3.57253  3.30167  1.42813  5.22199  4.01490    385 l - - -
          2.68618  4.42225  2.77519  2.73123  3.46354  2.40513  3.72494  3.29354  2.67741  2.69355  4.24690  2.90347  2.73739  3.18146  2.89801  2.37887  2.77519  2.98518  4.58477  3.61503
          0.02941  3.93692  4.65927  0.61958  0.77255  0.48576  0.95510
    372   2.68257  4.90518  2.51429  1.69139  4.35163  3.22704  3.74333  3.79098  2.59924  3.39301  4.24212  2.84695  3.80060  2.91864  3.04769  1.86906  2.99114  3.40945  5.58934  4.21662    386 e - - -
          2.68618  4.42225  2.77519  2.73123  3.46354  2.40513  3.72494  3.29354  2.67741  2.69355  4.24690  2.90347  2.73739  3.18146  2.89801  2.37887  2.77519  2.98518  4.58477  3.61503
          0.02941  3.93692  4.65927  0.61958  0.77255  0.48576  0.95510
    373   1.85711  4.67128  3.02649  2.62742  4.16972  3.31844  3.75107  3.47413  1.74399  3.14969  4.03063  3.06482  3.84269  2.93255  2.70958  2.70375  2.92788  3.14412  5.39746  4.12602    387 k - - -
          2.68618  4.42225  2.77519  2.73123  3.46354  2.40513  3.72494  3.29354  2.67741  2.69355  4.24690  2.90347  2.73739  3.18146  2.89801  2.37887  2.77519  2.98518  4.58477  3.61503
          0.02941  3.93692  4.65927  0.61958  0.77255  0.48576  0.95510
    374   2.31470  4.29253  3.13112  2.85904  4.20359  3.00760  4.02818  3.65537  2.94021  3.32115  4.17078  3.15725  1.99353  3.27174  3.28880  1.62510  2.76000  3.17303  5.52938  4.26153    388 s - - -
          2.68618  4.42225  2.77519  2.73123  3.46354  2.40513  3.72494  3.29354  2.67741  2.69355  4.24690  2.90347  2.73739  3.18146  2.89801  2.37887  2.77519  2.98518  4.58477  3.61503
          0.02941  3.93692  4.65927  0.61958  0.77255  0.48576  0.95510
    375   2.77337  5.02994  1.55147  2.26664  4.57837  1.84489  3.83833  4.08985  2.84640  3.66014  4.51926  2.81099  3.80981  3.02859  3.37974  2.75294  3.11492  3.65402  5.77931  4.39726    389 d - - -
          2.68618  4.42225  2.77519  2.73123  3.46354  2.40513  3.72494  3.29354  2.67741  2.69355  4.24690  2.90347  2.73739  3.18146  2.89801  2.37887  2.77519  2.98518  4.58477  3.61503
          0.02941  3.93692  4.65927  0.61958  0.77255  0.48576  0.95510
    376   2.24551  4.21412  3.16144  2.95409  4.32618  1.72940  4.13912  3.79543  3.11248  3.46354  4.29215  3.19036  3.66983  3.39976  3.44675  1.54213  2.72928  3.23146  5.64443  4.40220    390 s - - -
          2.68618  4.42225  2.77519  2.73123  3.46354  2.40513  3.72494  3.29354  2.67741  2.69355  4.24690  2.90347  2.73739  3.18146  2.89801  2.37887  2.77519  2.98518  4.58477  3.61503
          0.02941  3.93692  4.65927  0.61958  0.77255  0.48576  0.95510
    377   2.85896  4.38379  4.21436  3.87954  3.59741  3.79037  4.67018  2.04801  3.74829  2.27330  3.55284  4.05900  4.34733  4.10348  3.95457  3.29799  3.21896  0.94744  5.39271  4.12830    391 v - - -
          2.68618  4.42225  2.77519  2.73123  3.46354  2.40513  3.72494  3.29354  2.67741  2.69355  4.24690  2.90347  2.73739  3.18146  2.89801  2.37887  2.77519  2.98518  4.58477  3.61503
          0.02941  3.93692  4.65927  0.61958  0.77255  0.48576  0.95510
    378   2.83792  4.58454  3.45206  3.30040  4.29003  3.26841  4.37256  3.85200  3.36320  3.47186  4.52448  3.60061  0.71608  3.75003  3.60144  3.00743  3.28456  3.49002  5.45893  4.41158    392 p - - -
          2.68618  4.42225  2.77519  2.73123  3.46354  2.40513  3.72494  3.29354  2.67741  2.69355  4.24690  2.90347  2.73739  3.18146  2.89801  2.37887  2.77519  2.98518  4.58477  3.61503
          0.02941  3.93692  4.65927  0.61958  0.77255  0.48576  0.95510
    379   2.66378  4.71628  3.06087  2.62667  4.16188  3.36622  3.71918  3.46867  1.72473  3.13018  4.01202  3.06893  3.86144  2.89538  2.62651  2.73582  2.01907  3.15140  5.37184  4.10506    393 k - - -
          2.68618  4.42225  2.77519  2.73123  3.46354  2.40513  3.72494  3.29354  2.67741  2.69355  4.24690  2.90347  2.73739  3.18146  2.89801  2.37887  2.77519  2.98518  4.58477  3.61503
          0.02941  3.93692  4.65927  0.61958  0.77255  0.48576  0.95510
    380   2.81042  5.09293  2.54487  1.70375  4.21670  3.33702  2.21984  3.83466  2.43849  3.37402  4.23071  2.85131  3.84948  2.84489  2.84423  2.77970  3.06141  3.48789  5.45331  4.04667    394 e - - -
          2.68618  4.42225  2.77519  2.73123  3.46354  2.40513  3.72494  3.29354  2.67741  2.69355  4.24690  2.90347  2.73739  3.18146  2.89801  2.37887  2.77519  2.98518  4.58477  3.61503
          0.02941  3.93692  4.65927  0.61958  0.77255  0.48576  0.95510
    381   1.85156  4.79150  2.62505  1.73340  4.24843  3.24600  3.77485  3.55629  2.62818  3.25197  4.13273  2.91056  3.81284  2.95901  3.06028  2.69068  2.96387  3.21757  5.52699  4.18765    395 e - - -
          2.68618  4.42225  2.77519  2.73123  3.46354  2.40513  3.72494  3.29354  2.67741  2.69355  4.24690  2.90347  2.73739  3.18146  2.89801  2.37887  2.77519  2.98518  4.58477  3.61503
          0.02941  3.93692  4.65927  0.61958  0.77255  0.48576  0.95510
    382   3.17941  4.52399  4.68434  4.16297  3.19332  4.42807  4.79186  1.45619  3.99173  1.24808  3.03090  4.42844  4.67935  4.22041  4.16357  3.79819  3.42208  1.93026  5.21589  4.04570    396 l - - -
          2.68618  4.42225  2.77519  2.73123  3.46354  2.40513  3.72494  3.29354  2.67741  2.69355  4.24690  2.90347  2.73739  3.18146  2.89801  2.37887  2.77519  2.98518  4.58477  3.61503
          0.02941  3.93692  4.65927  0.61958  0.77255  0.48576  0.95510
    383   2.85896  4.38379  4.21436  3.87954  3.59741  3.79037  4.67018  2.04801  3.74829  2.27330  3.55284  4.05900  4.34733  4.10348  3.95457  3.29799  3.21896  0.94744  5.39271  4.12830    397 v - - -
          2.68618  4.42225  2.77519  2.73123  3.46354  2.40513  3.72494  3.29354  2.67741  2.69355  4.24690  2.90347  2.73739  3.18146  2.89801  2.37887  2.77519  2.98518  4.58477  3.61503
          0.02941  3.93692  4.65927  0.61958  0.77255  0.48576  0.95510
    384   2.70524  4.73800  3.16746  2.70067  4.19303  3.37860  3.74114  3.63048  2.31169  3.20240  4.08275  3.12669  2.13347  2.92265  1.75845  2.77624  2.99075  3.29307  5.35962  4.11551    398 r - - -
          2.68618  4.42225  2.77519  2.73123  3.46354  2.40513  3.72494  3.29354  2.67741  2.69355  4.24690  2.90347  2.73739  3.18146  2.89801  2.37887  2.77519  2.98518  4.58477  3.61503
          0.02941  3.93692  4.65927  0.61958  0.77255  0.48576  0.95510
    385   3.17941  4.52399  4.68434  4.16297  3.19332  4.42807  4.79186  1.45619  3.99173  1.24808  3.03090  4.42844  4.67935  4.22041  4.16357  3.79819  3.42208  1.93026  5.21589  4.04570    399 l - - -
          2.68618  4.42225  2.77519  2.73123  3.46354  2.40513  3.72494  3.29354  2.67741  2.69355  4.24690  2.90347  2.73739  3.18146  2.89801  2.37887  2.77519  2.98518  4.58477  3.61503
          0.02941  3.93692  4.65927  0.61958  0.77255  0.48576  0.95510
    386   2.24977  4.18687  3.33624  3.02379  4.14100  2.97930  4.09904  3.47967  3.03253  3.22574  4.09027  3.24051  3.69336  3.36534  3.34971  1.61433  1.73148  3.02464  5.50505  4.26619    400 s - - -
          2.68618  4.42225  2.77519  2.73123  3.46354  2.40513  3.72494  3.29354  2.67741  2.69355  4.24690  2.90347  2.73739  3.18146  2.89801  2.37887  2.77519  2.98518  4.58477  3.61503
          0.02941  3.93692  4.65927  0.61958  0.77255  0.48576  0.95510
    387   2.64678  4.83840  1.77859  2.34234  4.31562  3.20693  3.78081  3.67001  2.70286  3.34977  4.21679  2.86195  3.79345  2.96198  3.18856  2.66998  1.96437  3.30417  5.59471  4.22104    401 d - - -
          2.68618  4.42225  2.77519  2.73123  3.46354  2.40513  3.72494  3.29354  2.67741  2.69355  4.24690  2.90347  2.73739  3.18146  2.89801  2.37887  2.77519  2.98518  4.58477  3.61503
          0.02941  3.93692  4.65927  0.61958  0.77255  0.48576  0.95510
    388   2.68864  4.61157  2.98296  1.91532  3.85736  3.44448  3.84987  2.84671  2.69887  2.77692  3.77403  3.12361  3.93156  3.07226  3.08407  2.81813  2.96373  1.90483  5.29446  3.99491    402 v - - -
          2.68618  4.42225  2.77519  2.73123  3.46354  2.40513  3.72494  3.29354  2.67741  2.69355  4.24690  2.90347  2.73739  3.18146  2.89801  2.37887  2.77519  2.98518  4.58477  3.61503
          0.02941  3.93692  4.65927  0.61958  0.77255  0.48576  0.95510
    389   2.62652  4.61614  3.25847  2.75251  4.08142  3.36174  3.74902  3.41856  2.32810  3.06382  3.95988  3.15007  3.86579  2.93935  1.84606  2.72839  1.98267  3.10435  5.31539  4.06847    403 r - - -
          2.68618  4.42225  2.77519  2.73123  3.46354  2.40513  3.72494  3.29354  2.67741  2.69355  4.24690  2.90347  2.73739  3.18146  2.89801  2.37887  2.77519  2.98518  4.58477  3.61503
          0.02941  3.93692  4.65927  0.61958  0.77255  0.48576  0.95510
    390   2.74607  4.51511  3.43303  3.34063  4.48175  0.63624  4.45696  4.09704  3.53066  3.74309  4.71936  3.59730  3.90832  3.84972  3.75964  2.91983  3.23231  3.61292  5.55988  4.58582    404 G - - -
          2.68618  4.42225  2.77519  2.73123  3.46354  2.40513  3.72494  3.29354  2.67741  2.69355  4.24690  2.90347  2.73739  3.18146  2.89801  2.37887  2.77519  2.98518  4.58477  3.61503
          0.02941  3.93692  4.65927  0.61958  0.77255  0.48576  0.95510
    391   2.64665  4.29931  3.76404  3.30939  2.03166  3.55488  4.00371  2.59885  3.23016  2.28411  3.40843  3.56972  4.05360  3.52045  3.49796  2.92175  1.97819  2.44502  4.73788  3.32482    405 t - - -
          2.68618  4.42225  2.77519  2.73123  3.46354  2.40513  3.72494  3.29354  2.67741  2.69355  4.24690  2.90347  2.73739  3.18146  2.89801  2.37887  2.77519  2.98518  4.58477  3.61503
          0.02941  3.93692  4.65927  0.61958  0.77255  0.48576  0.95510
    392   2.83792  4.58454  3.45206  3.30040  4.29003  3.26841  4.37256  3.85200  3.36320  3.47186  4.52448  3.60061  0.71608  3.75003  3.60144  3.00743  3.28456  3.49002  5.45893  4.41158    406 p - - -
          2.68618  4.42225  2.77519  2.73123  3.46354  2.40513  3.72494  3.29354  2.67741  2.69355  4.24690  2.90347  2.73739  3.18146  2.89801  2.37887  2.77519  2.98518  4.58477  3.61503
          0.02941  3.93692  4.65927  0.61958  0.77255  0.48576  0.95510
    393   3.17941  4.52399  4.68434  4.16297  3.19332  4.42807  4.79186  1.45619  3.99173  1.24808  3.03090  4.42844  4.67935  4.22041  4.16357  3.79819  3.42208  1.93026  5.21589  4.04570    407 l - - -
          2.68618  4.42225  2.77519  2.73123  3.46354  2.40513  3.72494  3.29354  2.67741  2.69355  4.24690  2.90347  2.73739  3.18146  2.89801  2.37887  2.77519  2.98518  4.58477  3.61503
          0.02941  3.93692  4.65927  0.61958  0.77255  0.48576  0.95510
    394   2.67878  4.43592  3.49434  3.07528  3.49423  3.49341  4.02129  2.77148  2.95198  1.65408  3.51718  3.43092  2.15752  3.34668  3.25026  2.89425  2.99226  2.62535  5.07652  3.79848    408 l - - -
          2.68618  4.42225  2.77519  2.73123  3.46354  2.40513  3.72494  3.29354  2.67741  2.69355  4.24690  2.90347  2.73739  3.18146  2.89801  2.37887  2.77519  2.98518  4.58477  3.61503
          0.02941  3.93692  4.65927  0.61958  0.77255  0.48576  0.95510
    395   3.23739  4.60706  4.56631  4.08040  1.77549  4.31158  4.23377  2.34778  3.93665  1.20714  3.01671  4.24104  4.58140  4.06970  4.07119  3.67466  3.47150  2.43212  4.50964  3.01632    409 l - - -
          2.68618  4.42225  2.77519  2.73123  3.46354  2.40513  3.72494  3.29354  2.67741  2.69355  4.24690  2.90347  2.73739  3.18146  2.89801  2.37887  2.77519  2.98518  4.58477  3.61503
          0.26911  3.93692  1.53049  0.61958  0.77255  0.48576  0.95510
    396   2.24678  4.16018  3.07276  2.88881  3.91026  2.89366  3.99931  3.41369  2.95016  3.15054  4.09764  3.13609  3.62023  3.31538  3.23593  1.37670  2.71571  2.98702  5.29860  3.99456    410 s - - -
          2.68618  4.42225  2.77519  2.73123  3.46354  2.40513  3.72494  3.29354  2.67741  2.69355  4.24690  2.90347  2.73739  3.18146  2.89801  2.37887  2.77519  2.98518  4.58477  3.61503
          0.03723  3.70504  4.42739  0.61958  0.77255  0.66938  0.71749
    397   2.67619  4.27371  3.88396  3.55080  3.43545  3.53928  4.38367  2.09030  3.41529  2.15946  3.43629  3.76470  4.11531  3.79126  3.64195  3.03928  3.04591  1.27029  5.18800  3.90491    411 v - - -
          2.68618  4.42225  2.77519  2.73123  3.46354  2.40513  3.72494  3.29354  2.67741  2.69355  4.24690  2.90347  2.73739  3.18146  2.89801  2.37887  2.77519  2.98518  4.58477  3.61503
          0.03723  3.70504  4.42739  0.61958  0.77255  0.66938  0.71749
    398   2.89919  4.37623  4.07797  3.69486  3.26941  3.86788  4.45918  1.31594  3.51857  1.90180  3.24278  3.96354  4.32349  3.88975  3.73452  3.35439  3.20514  1.86948  5.11845  3.83571    412 i - - -
          2.68618  4.42225  2.77519  2.73123  3.46354  2.40513  3.72494  3.29354  2.67741  2.69355  4.24690  2.90347  2.73739  3.18146  2.89801  2.37887  2.77519  2.98518  4.58477  3.61503
          0.03723  3.70504  4.42739  0.61958  0.77255  0.66938  0.71749
    399   2.59530  4.57225  2.64132  2.51397  3.91005  3.07932  3.80734  3.59176  2.70121  3.26111  4.22407  1.49598  3.72701  3.08706  3.04378  2.67366  2.97603  3.23140  5.23715  3.87586    413 n - - -
          2.68618  4.42225  2.77519  2.73123  3.46354  2.40513  3.72494  3.29354  2.67741  2.69355  4.24690  2.90347  2.73739  3.18146  2.89801  2.37887  2.77519  2.98518  4.58477  3.61503
          0.03723  3.70504  4.42739  0.61958  0.77255  0.66938  0.71749
    400   1.28718  4.12271  3.30127  3.09410  3.89232  2.94951  4.13463  2.99476  3.10588  2.88212  3.94086  3.28345  3.67358  3.46529  3.36303  2.47864  2.74466  2.67968  5.33718  4.11995    414 a - - -
          2.68618  4.42225  2.77519  2.73123  3.46354  2.40513  3.72494  3.29354  2.67741  2.69355  4.24690  2.90347  2.73739  3.18146  2.89801  2.37887  2.77519  2.98518  4.58477  3.61503
          0.03723  3.70504  4.42739  0.61958  0.77255  0.66938  0.71749
    401   2.24678  4.16018  3.07276  2.88881  3.91026  2.89366  3.99931  3.41369  2.95016  3.15054  4.09764  3.13609  3.62023  3.31538  3.23593  1.37670  2.71571  2.98702  5.29860  3.99456    415 s - - -
          2.68618  4.42225  2.77519  2.73123  3.46354  2.40513  3.72494  3.29354  2.67741  2.69355  4.24690  2.90347  2.73739  3.18146  2.89801  2.37887  2.77519  2.98518  4.58477  3.61503
          0.03723  3.70504  4.42739  0.61958  0.77255  0.66938  0.71749
    402   2.59530  4.57225  2.64132  2.51397  3.91005  3.07932  3.80734  3.59176  2.70121  3.26111  4.22407  1.49598  3.72701  3.08706  3.04378  2.67366  2.97603  3.23140  5.23715  3.87586    416 n - - -
          2.68618  4.42225  2.77519  2.73123  3.46354  2.40513  3.72494  3.29354  2.67741  2.69355  4.24690  2.90347  2.73739  3.18146  2.89801  2.37887  2.77519  2.98518  4.58477  3.61503
          0.03723  3.70504  4.42739  0.61958  0.77255  0.66938  0.71749
    403   2.83497  4.66914  2.98383  2.73518  3.18283  3.31859  1.55348  3.51016  2.58398  3.02261  4.05907  3.14806  3.86654  3.10174  2.85575  2.90965  3.13616  3.24943  4.64916  3.14028    417 h - - -
          2.68618  4.42225  2.77519  2.73123  3.46354  2.40513  3.72494  3.29354  2.67741  2.69355  4.24690  2.90347  2.73739  3.18146  2.89801  2.37887  2.77519  2.98518  4.58477  3.61503
          0.03723  3.70504  4.42739  0.61958  0.77255  0.66938  0.71749
    404   2.24678  4.16018  3.07276  2.88881  3.91026  2.89366  3.99931  3.41369  2.95016  3.15054  4.09764  3.13609  3.62023  3.31538  3.23593  1.37670  2.71571  2.98702  5.29860  3.99456    418 s - - -
          2.68618  4.42225  2.77519  2.73123  3.46354  2.40513  3.72494  3.29354  2.67741  2.69355  4.24690  2.90347  2.73739  3.18146  2.89801  2.37887  2.77519  2.98518  4.58477  3.61503
          0.03723  3.70504  4.42739  0.61958  0.77255  0.66938  0.71749
    405   2.89919  4.37623  4.07797  3.69486  3.26941  3.86788  4.45918  1.31594  3.51857  1.90180  3.24278  3.96354  4.32349  3.88975  3.73452  3.35439  3.20514  1.86948  5.11845  3.83571    419 i - - -
          2.68618  4.42225  2.77519  2.73123  3.46354  2.40513  3.72494  3.29354  2.67741  2.69355  4.24690  2.90347  2.73739  3.18146  2.89801  2.37887  2.77519  2.98518  4.58477  3.61503
          0.03723  3.70504  4.42739  0.61958  0.77255  0.66938  0.71749
    406   2.59530  4.57225  2.64132  2.51397  3.91005  3.07932  3.80734  3.59176  2.70121  3.26111  4.22407  1.49598  3.72701  3.08706  3.04378  2.67366  2.97603  3.23140  5.23715  3.87586    420 n - - -
          2.68618  4.42225  2.77519  2.73123  3.46354  2.40513  3.72494  3.29354  2.67741  2.69355  4.24690  2.90347  2.73739  3.18146  2.89801  2.37887  2.77519  2.98518  4.58477  3.61503
          0.03723  3.70504  4.42739  0.61958  0.77255  0.38600  1.13872
    407   1.52925  4.14600  3.50174  3.17161  4.07160  3.00767  4.18279  3.18592  3.14875  3.07411  3.99871  3.33426  3.72542  3.47251  3.44256  2.45348  1.72717  2.80755  5.49196  4.27971    421 a - - -
          2.68618  4.42225  2.77519  2.73123  3.46354  2.40513  3.72494  3.29354  2.67741  2.69355  4.24690  2.90347  2.73739  3.18146  2.89801  2.37887  2.77519  2.98518  4.58477  3.61503
          0.02941  3.93692  4.65927  0.61958  0.77255  0.48576  0.95510
    408   2.68257  4.90518  2.51429  1.69139  4.35163  3.22704  3.74333  3.79098  2.59924  3.39301  4.24212  2.84695  3.80060  2.91864  3.04769  1.86906  2.99114  3.40945  5.58934  4.21662    422 e - - -
          2.68618  4.42225  2.77519  2.73123  3.46354  2.40513  3.72494  3.29354  2.67741  2.69355  4.24690  2.90347  2.73739  3.18146  2.89801  2.37887  2.77519  2.98518  4.58477  3.61503
          0.02941  3.93692  4.65927  0.61958  0.77255  0.48576  0.95510
    409   1.44409  4.15912  3.32284  3.09415  4.27820  1.70571  4.20599  3.63058  3.20243  3.37406  4.22942  3.26859  3.67526  3.48797  3.50857  2.40316  2.71505  3.11426  5.61995  4.41557    423 a - - -
          2.68618  4.42225  2.77519  2.73123  3.46354  2.40513  3.72494  3.29354  2.67741  2.69355  4.24690  2.90347  2.73739  3.18146  2.89801  2.37887  2.77519  2.98518  4.58477  3.61503
          0.02941  3.93692  4.65927  0.61958  0.77255  0.48576  0.95510
    410   2.34711  4.26834  3.26282  3.08160  4.14063  2.99704  4.18967  3.67196  3.15970  3.38724  4.30797  3.29606  3.74116  3.50400  3.44374  0.99790  2.83207  3.19296  5.50798  4.22450    424 s - - -
          2.68618  4.42225  2.77519  2.73123  3.46354  2.40513  3.72494  3.29354  2.67741  2.69355  4.24690  2.90347  2.73739  3.18146  2.89801  2.37887  2.77519  2.98518  4.58477  3.61503
          0.02941  3.93692  4.65927  0.61958  0.77255  0.48576  0.95510
    411   2.90406  5.03614  3.19771  2.65623  4.37890  3.54311  3.61167  3.80903  2.00563  3.29037  4.16656  3.09657  3.95045  1.92054  1.66719  2.91171  3.10585  3.49213  5.38834  4.15123    425 r - - -
          2.68618  4.42225  2.77519  2.73123  3.46354  2.40513  3.72494  3.29354  2.67741  2.69355  4.24690  2.90347  2.73739  3.18146  2.89801  2.37887  2.77519  2.98518  4.58477  3.61503
          0.02941  3.93692  4.65927  0.61958  0.77255  0.48576  0.95510
    412   2.41544  4.36574  3.11833  2.90308  4.32942  1.65091  4.10970  3.80262  3.05543  3.45075  4.31040  3.21648  1.78517  3.36845  3.39858  2.55986  2.86642  3.30560  5.57807  4.38600    426 g - - -
          2.68618  4.42225  2.77519  2.73123  3.46354  2.40513  3.72494  3.29354  2.67741  2.69355  4.24690  2.90347  2.73739  3.18146  2.89801  2.37887  2.77519  2.98518  4.58477  3.61503
          0.02941  3.93692  4.65927  0.61958  0.77255  0.48576  0.95510
    413   2.75390  5.05717  1.85228  2.32510  4.37798  3.32048  3.67121  3.85994  2.42487  3.40170  4.23593  2.86036  3.82465  2.82419  1.95790  2.73004  3.01220  3.48862  5.53725  4.17563    427 d - - -
          2.68618  4.42225  2.77519  2.73123  3.46354  2.40513  3.72494  3.29354  2.67741  2.69355  4.24690  2.90347  2.73739  3.18146  2.89801  2.37887  2.77519  2.98518  4.58477  3.61503
          0.02941  3.93692  4.65927  0.61958  0.77255  0.48576  0.95510
    414   1.53374  4.23406  3.28547  2.99163  4.14410  3.01465  4.09759  3.45344  3.03338  3.19607  4.08965  3.24011  1.96817  3.36130  3.35900  2.47009  2.75187  3.02650  5.50621  4.27616    428 a - - -
          2.68618  4.42225  2.77519  2.73123  3.46354  2.40513  3.72494  3.29354  2.67741  2.69355  4.24690  2.90347  2.73739  3.18146  2.89801  2.37887  2.77519  2.98518  4.58477  3.61503
          0.02941  3.93692  4.65927  0.61958  0.77255  0.48576  0.95510
    415   2.92071  5.46830  1.52518  1.49804  4.75424  3.20006  3.74318  4.26501  2.75628  3.77791  4.63542  2.66824  3.82031  2.91131  3.34483  2.80775  3.20928  3.84636  5.93176  4.43723    429 e - - -
          2.68618  4.42225  2.77519  2.73123  3.46354  2.40513  3.72494  3.29354  2.67741  2.69355  4.24690  2.90347  2.73739  3.18146  2.89801  2.37887  2.77519  2.98518  4.58477  3.61503
          0.02941  3.93692  4.65927  0.61958  0.77255  0.48576  0.95510
    416   1.82736  4.62502  2.92315  2.58979  4.09514  3.26183  3.78692  3.46804  2.54108  3.10881  4.00972  3.03555  3.81683  1.99861  2.89634  2.66251  2.90257  3.13582  5.39369  4.09155    430 a - - -
          2.68618  4.42225  2.77519  2.73123  3.46354  2.40513  3.72494  3.29354  2.67741  2.69355  4.24690  2.90347  2.73739  3.18146  2.89801  2.37887  2.77519  2.98518  4.58477  3.61503
          0.02941  3.93692  4.65927  0.61958  0.77255  0.48576  0.95510
    417   2.70524  4.73800  3.16746  2.70067  4.19303  3.37860  3.74114  3.63048  2.31169  3.20240  4.08275  3.12669  2.13347  2.92265  1.75845  2.77624  2.99075  3.29307  5.35962  4.11551    431 r - - -
          2.68618  4.42225  2.77519  2.73123  3.46354  2.40513  3.72494  3.29354  2.67741  2.69355  4.24690  2.90347  2.73739  3.18146  2.89801  2.37887  2.77519  2.98518  4.58477  3.61503
          0.02941  3.93692  4.65927  0.61958  0.77255  0.48576  0.95510
    418   2.49549  4.28054  3.54049  3.14019  3.70474  3.31659  4.10596  2.70453  3.07321  2.62364  3.67264  3.42213  2.14805  3.42411  3.37594  2.72717  2.86825  1.71105  5.23183  3.98378    432 v - - -
          2.68618  4.42225  2.77519  2.73123  3.46354  2.40513  3.72494  3.29354  2.67741  2.69355  4.24690  2.90347  2.73739  3.18146  2.89801  2.37887  2.77519  2.98518  4.58477  3.61503
          0.02941  3.93692  4.65927  0.61958  0.77255  0.48576  0.95510
    419   2.66047  0.81861  4.19454  3.94887  3.92544  3.26980  4.58178  3.08001  3.77615  2.99261  4.11601  3.91867  3.98184  4.11961  3.88911  2.93224  3.13264  2.82025  5.32798  4.21267    433 c - - -
          2.68618  4.42225  2.77519  2.73123  3.46354  2.40513  3.72494  3.29354  2.67741  2.69355  4.24690  2.90347  2.73739  3.18146  2.89801  2.37887  2.77519  2.98518  4.58477  3.61503
          0.26911  3.93692  1.53049  0.61958  0.77255  0.48576  0.95510
    420   3.05457  4.50981  4.00293  3.69295  1.33413  3.76922  3.82314  2.60773  3.60561  2.02204  3.36942  3.83296  4.23803  3.82309  3.76682  3.32869  3.35898  2.58422  4.13663  2.53070    434 f - - -
          2.68618  4.42225  2.77519  2.73123  3.46354  2.40513  3.72494  3.29354  2.67741  2.69355  4.24690  2.90347  2.73739  3.18146  2.89801  2.37887  2.77519  2.98518  4.58477  3.61503
          0.03723  3.70504  4.42739  0.61958  0.77255  0.38600  1.13872
    421   2.83792  4.58454  3.45206  3.30040  4.29003  3.26841  4.37256  3.85200  3.36320  3.47186  4.52448  3.60061  0.71608  3.75003  3.60144  3.00743  3.28456  3.49002  5.45893  4.41158    435 p - - -
          2.68618  4.42225  2.77519  2.73123  3.46354  2.40513  3.72494  3.29354  2.67741  2.69355  4.24690  2.90347  2.73739  3.18146  2.89801  2.37887  2.77519  2.98518  4.58477  3.61503
          0.02941  3.93692  4.65927  0.61958  0.77255  0.48576  0.95510
    422   3.00807  5.13203  2.51537  0.93715  4.48638  3.31586  3.90830  3.95308  2.79695  3.55988  4.53111  2.97005  3.92351  3.12264  3.21243  2.98395  3.31281  3.63029  5.64582  4.36814    436 e - - -
          2.68618  4.42225  2.77519  2.73123  3.46354  2.40513  3.72494  3.29354  2.67741  2.69355  4.24690  2.90347  2.73739  3.18146  2.89801  2.37887  2.77519  2.98518  4.58477  3.61503
          0.02941  3.93692  4.65927  0.61958  0.77255  0.48576  0.95510
    423   3.08131  4.48227  4.42689  4.04520  3.41786  4.13578  4.76145  1.00154  3.87457  1.99085  3.34332  4.28151  4.56089  4.21629  4.06378  3.63738  3.37937  1.84898  5.32194  4.06572    437 i - - -
          2.68618  4.42225  2.77519  2.73123  3.46354  2.40513  3.72494  3.29354  2.67741  2.69355  4.24690  2.90347  2.73739  3.18146  2.89801  2.37887  2.77519  2.98518  4.58477  3.61503
          0.02941  3.93692  4.65927  0.61958  0.77255  0.48576  0.95510
    424   3.08131  4.48227  4.42689  4.04520  3.41786  4.13578  4.76145  1.00154  3.87457  1.99085  3.34332  4.28151  4.56089  4.21629  4.06378  3.63738  3.37937  1.84898  5.32194  4.06572    438 i - - -
          2.68618  4.42225  2.77519  2.73123  3.46354  2.40513  3.72494  3.29354  2.67741  2.69355  4.24690  2.90347  2.73739  3.18146  2.89801  2.37887  2.77519  2.98518  4.58477  3.61503
          0.02941  3.93692  4.65927  0.61958  0.77255  0.48576  0.95510
    425   3.03363  4.44818  4.46706  3.96638  3.28715  4.19734  4.66062  1.96594  3.80417  1.36837  3.15353  4.22526  4.54215  4.08375  4.00992  3.57253  3.30167  1.42813  5.22199  4.01490    439 l - - -
          2.68618  4.42225  2.77519  2.73123  3.46354  2.40513  3.72494  3.29354  2.67741  2.69355  4.24690  2.90347  2.73739  3.18146  2.89801  2.37887  2.77519  2.98518  4.58477  3.61503
          0.02941  3.93692  4.65927  0.61958  0.77255  0.48576  0.95510
    426   2.48097  4.56080  2.75286  2.54546  4.25504  3.10199  3.86998  3.77406  2.75161  3.39852  4.24051  1.89972  3.74889  3.07843  3.15552  1.73900  2.87231  3.32028  5.54973  4.20067    440 s - - -
          2.68618  4.42225  2.77519  2.73123  3.46354  2.40513  3.72494  3.29354  2.67741  2.69355  4.24690  2.90347  2.73739  3.18146  2.89801  2.37887  2.77519  2.98518  4.58477  3.61503
          0.02941  3.93692  4.65927  0.61958  0.77255  0.48576  0.95510
    427   2.44778  4.29295  3.48567  3.24076  4.02613  3.13007  4.25312  3.16112  3.18501  3.02232  4.06879  3.43975  3.83893  3.57663  3.44054  2.64977  1.06720  2.84920  5.45827  4.24279    441 t - - -
          2.68618  4.42225  2.77519  2.73123  3.46354  2.40513  3.72494  3.29354  2.67741  2.69355  4.24690  2.90347  2.73739  3.18146  2.89801  2.37887  2.77519  2.98518  4.58477  3.61503
          0.02941  3.93692  4.65927  0.61958  0.77255  0.48576  0.95510
    428   2.44778  4.29295  3.48567  3.24076  4.02613  3.13007  4.25312  3.16112  3.18501  3.02232  4.06879  3.43975  3.83893  3.57663  3.44054  2.64977  1.06720  2.84920  5.45827  4.24279    442 t - - -
          2.68618  4.42225  2.77519  2.73123  3.46354  2.40513  3.72494  3.29354  2.67741  2.69355  4.24690  2.90347  2.73739  3.18146  2.89801  2.37887  2.77519  2.98518  4.58477  3.61503
          0.02941  3.93692  4.65927  0.61958  0.77255  0.48576  0.95510
    429   3.06648  4.87242  3.18960  2.95610  3.33056  3.50257  1.01352  3.77936  2.79743  3.26521  4.31324  3.36280  4.05869  3.32319  3.05924  3.13660  3.37206  3.51325  4.79476  3.27962    443 h - - -
          2.68618  4.42225  2.77519  2.73123  3.46354  2.40513  3.72494  3.29354  2.67741  2.69355  4.24690  2.90347  2.73739  3.18146  2.89801  2.37887  2.77519  2.98518  4.58477  3.61503
          0.02941  3.93692  4.65927  0.61958  0.77255  0.48576  0.95510
    430   2.92071  5.46830  1.52518  1.49804  4.75424  3.20006  3.74318  4.26501  2.75628  3.77791  4.63542  2.66824  3.82031  2.91131  3.34483  2.80775  3.20928  3.84636  5.93176  4.43723    444 e - - -
          2.68618  4.42225  2.77519  2.73123  3.46354  2.40513  3.72494  3.29354  2.67741  2.69355  4.24690  2.90347  2.73739  3.18146  2.89801  2.37887  2.77519  2.98518  4.58477  3.61503
          0.02941  3.93692  4.65927  0.61958  0.77255  0.48576  0.95510
    431   3.00807  5.13203  2.51537  0.93715  4.48638  3.31586  3.90830  3.95308  2.79695  3.55988  4.53111  2.97005  3.92351  3.12264  3.21243  2.98395  3.31281  3.63029  5.64582  4.36814    445 e - - -
          2.68618  4.42225  2.77519  2.73123  3.46354  2.40513  3.72494  3.29354  2.67741  2.69355  4.24690  2.90347  2.73739  3.18146  2.89801  2.37887  2.77519  2.98518  4.58477  3.61503
          0.02941  3.93692  4.65927  0.61958  0.77255  0.48576  0.95510
    432   3.34064  4.80351  3.93351  3.67504  2.29657  3.90531  3.64942  3.34089  3.53071  2.77819  4.00925  3.80311  4.37768  3.82127  3.70119  3.47091  3.62764  3.21450  3.94279  0.86502    446 y - - -
          2.68618  4.42225  2.77519  2.73123  3.46354  2.40513  3.72494  3.29354  2.67741  2.69355  4.24690  2.90347  2.73739  3.18146  2.89801  2.37887  2.77519  2.98518  4.58477  3.61503
          0.02941  3.93692  4.65927  0.61958  0.77255  0.48576  0.95510
    433   3.01688  5.11666  3.42392  2.77121  4.55795  3.63282  3.59258  3.90982  1.42000  3.36379  4.23827  3.17324  4.00684  2.73069  1.54676  3.01732  3.18749  3.59555  5.41429  4.24363    447 k - - -
          2.68618  4.42225  2.77519  2.73123  3.46354  2.40513  3.72494  3.29354  2.67741  2.69355  4.24690  2.90347  2.73739  3.18146  2.89801  2.37887  2.77519  2.98518  4.58477  3.61503
          0.02941  3.93692  4.65927  0.61958  0.77255  0.48576  0.95510
    434   3.03116  4.99734  3.21144  2.82094  4.39849  3.51362  3.79530  3.83180  0.95346  3.38288  4.34095  3.24255  4.00948  2.98319  2.44451  3.06897  3.27968  3.53598  5.42674  4.24881    448 k - - -
          2.68618  4.42225  2.77519  2.73123  3.46354  2.40513  3.72494  3.29354  2.67741  2.69355  4.24690  2.90347  2.73739  3.18146  2.89801  2.37887  2.77519  2.98518  4.58477  3.61503
          0.02941  3.93692  4.65927  0.61958  0.77255  0.48576  0.95510
    435   3.02034  4.55908  4.11873  3.71720  3.23664  3.88221  4.43743  2.41871  3.48170  1.82178  1.25971  3.98669  4.34331  3.85943  3.67943  3.37611  3.32698  2.43225  5.08597  3.85333    449 m - - -
          2.68618  4.42225  2.77519  2.73123  3.46354  2.40513  3.72494  3.29354  2.67741  2.69355  4.24690  2.90347  2.73739  3.18146  2.89801  2.37887  2.77519  2.98518  4.58477  3.61503
          0.02941  3.93692  4.65927  0.61958  0.77255  0.48576  0.95510
    436   3.07846  4.91304  3.57571  3.07340  4.28395  3.55406  3.87152  3.83014  2.26417  3.33436  4.33288  3.42821  4.05352  3.08866  0.88435  3.15953  3.34003  3.55131  5.34089  4.19733    450 r - - -
          2.68618  4.42225  2.77519  2.73123  3.46354  2.40513  3.72494  3.29354  2.67741  2.69355  4.24690  2.90347  2.73739  3.18146  2.89801  2.37887  2.77519  2.98518  4.58477  3.61503
          0.02941  3.93692  4.65927  0.61958  0.77255  0.48576  0.95510
    437   3.05920  5.19695  0.82986  2.37615  4.58270  3.25981  3.98839  4.18562  3.08479  3.78251  4.76209  2.93573  3.91717  3.22769  3.60970  3.01433  3.39917  3.81797  5.73876  4.44505    451 d - - -
          2.68618  4.42225  2.77519  2.73123  3.46354  2.40513  3.72494  3.29354  2.67741  2.69355  4.24690  2.90347  2.73739  3.18146  2.89801  2.37887  2.77519  2.98518  4.58477  3.61503
          0.02941  3.93692  4.65927  0.61958  0.77255  0.48576  0.95510
    438   1.47521  4.13539  3.38421  3.10697  4.20885  2.92286  4.17681  3.55236  3.15458  3.30444  4.16026  3.26845  3.66772  3.45580  3.45996  1.55901  2.68505  3.05438  5.57484  4.35001    452 a - - -
          2.68618  4.42225  2.77519  2.73123  3.46354  2.40513  3.72494  3.29354  2.67741  2.69355  4.24690  2.90347  2.73739  3.18146  2.89801  2.37887  2.77519  2.98518  4.58477  3.61503
          0.02941  3.93692  4.65927  0.61958  0.77255  0.48576  0.95510
    439   2.80614  5.04002  2.73609  2.42705  4.40641  3.37298  3.65922  3.86212  1.67102  3.39595  4.24389  1.98925  3.86833  2.81448  2.58176  2.79481  3.05705  3.50185  5.50778  4.18823    453 k - - -
          2.68618  4.42225  2.77519  2.73123  3.46354  2.40513  3.72494  3.29354  2.67741  2.69355  4.24690  2.90347  2.73739  3.18146  2.89801  2.37887  2.77519  2.98518  4.58477  3.61503
          0.02941  3.93692  4.65927  0.61958  0.77255  0.48576  0.95510
    440   3.08131  4.48227  4.42689  4.04520  3.41786  4.13578  4.76145  1.00154  3.87457  1.99085  3.34332  4.28151  4.56089  4.21629  4.06378  3.63738  3.37937  1.84898  5.32194  4.06572    454 i - - -
          2.68618  4.42225  2.77519  2.73123  3.46354  2.40513  3.72494  3.29354  2.67741  2.69355  4.24690  2.90347  2.73739  3.18146  2.89801  2.37887  2.77519  2.98518  4.58477  3.61503
          0.02941  3.93692  4.65927  0.61958  0.77255  0.48576  0.95510
    441   2.81864  4.98280  2.85687  2.49298  3.93315  3.43832  2.23827  3.71943  2.27479  3.23839  4.11909  2.98398  3.89733  1.97267  2.59534  2.82161  3.05234  3.40171  5.21616  3.80070    455 q - - -
          2.68618  4.42225  2.77519  2.73123  3.46354  2.40513  3.72494  3.29354  2.67741  2.69355  4.24690  2.90347  2.73739  3.18146  2.89801  2.37887  2.77519  2.98518  4.58477  3.61503
          0.02941  3.93692  4.65927  0.61958  0.77255  0.48576  0.95510
    442   2.86879  5.01981  3.01978  2.57072  4.17269  3.49732  2.22276  3.77070  1.59863  3.28245  4.14895  3.03868  3.92547  2.78606  2.38746  2.87189  3.08167  3.45015  5.31337  3.98941    456 k - - -
          2.68618  4.42225  2.77519  2.73123  3.46354  2.40513  3.72494  3.29354  2.67741  2.69355  4.24690  2.90347  2.73739  3.18146  2.89801  2.37887  2.77519  2.98518  4.58477  3.61503
          0.02941  3.93692  4.65927  0.61958  0.77255  0.48576  0.95510
    443   3.44378  4.79538  4.19044  3.91246  2.73373  3.80294  3.98024  3.47012  3.63329  2.85388  4.10094  4.04851  4.32606  4.01757  3.75030  3.64687  3.74744  3.36225  0.76479  2.73247    457 w - - -
          2.68618  4.42225  2.77519  2.73123  3.46354  2.40513  3.72494  3.29354  2.67741  2.69355  4.24690  2.90347  2.73739  3.18146  2.89801  2.37887  2.77519  2.98518  4.58477  3.61503
          0.02941  3.93692  4.65927  0.61958  0.77255  0.48576  0.95510
    444   3.08131  4.48227  4.42689  4.04520  3.41786  4.13578  4.76145  1.00154  3.87457  1.99085  3.34332  4.28151  4.56089  4.21629  4.06378  3.63738  3.37937  1.84898  5.32194  4.06572    458 i - - -
          2.68618  4.42225  2.77519  2.73123  3.46354  2.40513  3.72494  3.29354  2.67741  2.69355  4.24690  2.90347  2.73739  3.18146  2.89801  2.37887  2.77519  2.98518  4.58477  3.61503
          0.02941  3.93692  4.65927  0.61958  0.77255  0.48576  0.95510
    445   0.92475  4.22462  3.52832  3.32265  4.11682  3.04742  4.33704  3.25200  3.34057  3.13063  4.15545  3.45588  3.79274  3.67585  3.58662  2.57440  2.85622  2.89526  5.53754  4.34497    459 a - - -
          2.68618  4.42225  2.77519  2.73123  3.46354  2.40513  3.72494  3.29354  2.67741  2.69355  4.24690  2.90347  2.73739  3.18146  2.89801  2.37887  2.77519  2.98518  4.58477  3.61503
          0.02941  3.93692  4.65927  0.61958  0.77255  0.48576  0.95510
    446   1.44409  4.15912  3.32284  3.09415  4.27820  1.70571  4.20599  3.63058  3.20243  3.37406  4.22942  3.26859  3.67526  3.48797  3.50857  2.40316  2.71505  3.11426  5.61995  4.41557    460 a - - -
          2.68618  4.42225  2.77519  2.73123  3.46354  2.40513  3.72494  3.29354  2.67741  2.69355  4.24690  2.90347  2.73739  3.18146  2.89801  2.37887  2.77519  2.98518  4.58477  3.61503
          0.02941  3.93692  4.65927  0.61958  0.77255  0.48576  0.95510
    447   3.00807  5.13203  2.51537  0.93715  4.48638  3.31586  3.90830  3.95308  2.79695  3.55988  4.53111  2.97005  3.92351  3.12264  3.21243  2.98395  3.31281  3.63029  5.64582  4.36814    461 e - - -
          2.68618  4.42225  2.77519  2.73123  3.46354  2.40513  3.72494  3.29354  2.67741  2.69355  4.24690  2.90347  2.73739  3.18146  2.89801  2.37887  2.77519  2.98518  4.58477  3.61503
          0.02941  3.93692  4.65927  0.61958  0.77255  0.48576  0.95510
    448   3.02034  4.55908  4.11873  3.71720  3.23664  3.88221  4.43743  2.41871  3.48170  1.82178  1.25971  3.98669  4.34331  3.85943  3.67943  3.37611  3.32698  2.43225  5.08597  3.85333    462 m - - -
          2.68618  4.42225  2.77519  2.73123  3.46354  2.40513  3.72494  3.29354  2.67741  2.69355  4.24690  2.90347  2.73739  3.18146  2.89801  2.37887  2.77519  2.98518  4.58477  3.61503
          0.02941  3.93692  4.65927  0.61958  0.77255  0.48576  0.95510
    449   1.52925  4.14600  3.50174  3.17161  4.07160  3.00767  4.18279  3.18592  3.14875  3.07411  3.99871  3.33426  3.72542  3.47251  3.44256  2.45348  1.72717  2.80755  5.49196  4.27971    463 a - - -
          2.68618  4.42225  2.77519  2.73123  3.46354  2.40513  3.72494  3.29354  2.67741  2.69355  4.24690  2.90347  2.73739  3.18146  2.89801  2.37887  2.77519  2.98518  4.58477  3.61503
          0.02941  3.93692  4.65927  0.61958  0.77255  0.48576  0.95510
    450   0.92475  4.22462  3.52832  3.32265  4.11682  3.04742  4.33704  3.25200  3.34057  3.13063  4.15545  3.45588  3.79274  3.67585  3.58662  2.57440  2.85622  2.89526  5.53754  4.34497    464 a - - -
          2.68618  4.42225  2.77519  2.73123  3.46354  2.40513  3.72494  3.29354  2.67741  2.69355  4.24690  2.90347  2.73739  3.18146  2.89801  2.37887  2.77519  2.98518  4.58477  3.61503
          0.02941  3.93692  4.65927  0.61958  0.77255  0.48576  0.95510
    451   1.79587  4.81816  1.73554  2.34586  4.36014  3.17669  3.81142  3.71347  2.76165  3.39962  4.26826  2.86109  3.78737  2.99758  3.25611  2.66336  2.97717  3.33175  5.64116  4.26592    465 d - - -
          2.68618  4.42225  2.77519  2.73123  3.46354  2.40513  3.72494  3.29354  2.67741  2.69355  4.24690  2.90347  2.73739  3.18146  2.89801  2.37887  2.77519  2.98518  4.58477  3.61503
          0.02941  3.93692  4.65927  0.61958  0.77255  0.48576  0.95510
    452   3.03116  4.99734  3.21144  2.82094  4.39849  3.51362  3.79530  3.83180  0.95346  3.38288  4.34095  3.24255  4.00948  2.98319  2.44451  3.06897  3.27968  3.53598  5.42674  4.24881    466 k - - -
          2.68618  4.42225  2.77519  2.73123  3.46354  2.40513  3.72494  3.29354  2.67741  2.69355  4.24690  2.90347  2.73739  3.18146  2.89801  2.37887  2.77519  2.98518  4.58477  3.61503
          0.02941  3.93692  4.65927  0.61958  0.77255  0.48576  0.95510
    453   3.03116  4.99734  3.21144  2.82094  4.39849  3.51362  3.79530  3.83180  0.95346  3.38288  4.34095  3.24255  4.00948  2.98319  2.44451  3.06897  3.27968  3.53598  5.42674  4.24881    467 k - - -
          2.68618  4.42225  2.77519  2.73123  3.46354  2.40513  3.72494  3.29354  2.67741  2.69355  4.24690  2.90347  2.73739  3.18146  2.89801  2.37887  2.77519  2.98518  4.58477  3.61503
          0.26911  3.93692  1.53049  0.61958  0.77255  0.48576  0.95510
    454   2.82770  4.66283  3.30236  2.86104  3.97458  3.33701  3.72681  3.51141  2.20726  3.05889  4.07200  3.22960  3.85536  2.96306  1.27193  2.92477  3.11029  3.24475  5.13105  3.94649    468 r - - -
          2.68618  4.42225  2.77519  2.73123  3.46354  2.40513  3.72494  3.29354  2.67741  2.69355  4.24690  2.90347  2.73739  3.18146  2.89801  2.37887  2.77519  2.98518  4.58477  3.61503
          0.03723  3.70504  4.42739  0.61958  0.77255  0.66938  0.71749
    455   2.82770  4.66283  3.30236  2.86104  3.97458  3.33701  3.72681  3.51141  2.20726  3.05889  4.07200  3.22960  3.85536  2.96306  1.27193  2.92477  3.11029  3.24475  5.13105  3.94649    469 r - - -
          2.68618  4.42225  2.77519  2.73123  3.46354  2.40513  3.72494  3.29354  2.67741  2.69355  4.24690  2.90347  2.73739  3.18146  2.89801  2.37887  2.77519  2.98518  4.58477  3.61503
          0.03723  3.70504  4.42739  0.61958  0.77255  0.66938  0.71749
    456   2.55503  4.33088  3.14561  2.96750  3.96111  3.02826  4.05260  3.47004  3.01140  3.11295  4.16198  3.28695  1.20900  3.40606  3.26929  2.71934  2.98557  3.13434  5.18728  4.08247    470 p - - -
          2.68618  4.42225  2.77519  2.73123  3.46354  2.40513  3.72494  3.29354  2.67741  2.69355  4.24690  2.90347  2.73739  3.18146  2.89801  2.37887  2.77519  2.98518  4.58477  3.61503
          0.03723  3.70504  4.42739  0.61958  0.77255  0.66938  0.71749
    457   2.82037  4.89738  1.19364  2.26099  4.25531  3.09318  3.80398  3.80792  2.85994  3.45104  4.43402  2.80479  3.73548  3.04960  3.34539  2.80852  3.15872  3.46831  5.45645  4.16719    471 d - - -
          2.68618  4.42225  2.77519  2.73123  3.46354  2.40513  3.72494  3.29354  2.67741  2.69355  4.24690  2.90347  2.73739  3.18146  2.89801  2.37887  2.77519  2.98518  4.58477  3.61503
          0.03723  3.70504  4.42739  0.61958  0.77255  0.66938  0.71749
    458   2.59530  4.57225  2.64132  2.51397  3.91005  3.07932  3.80734  3.59176  2.70121  3.26111  4.22407  1.49598  3.72701  3.08706  3.04378  2.67366  2.97603  3.23140  5.23715  3.87586    472 n - - -
          2.68618  4.42225  2.77519  2.73123  3.46354  2.40513  3.72494  3.29354  2.67741  2.69355  4.24690  2.90347  2.73739  3.18146  2.89801  2.37887  2.77519  2.98518  4.58477  3.61503
          0.03723  3.70504  4.42739  0.61958  0.77255  0.66938  0.71749
    459   2.55503  4.33088  3.14561  2.96750  3.96111  3.02826  4.05260  3.47004  3.01140  3.11295  4.16198  3.28695  1.20900  3.40606  3.26929  2.71934  2.98557  3.13434  5.18728  4.08247    473 p - - -
          2.68618  4.42225  2.77519  2.73123  3.46354  2.40513  3.72494  3.29354  2.67741  2.69355  4.24690  2.90347  2.73739  3.18146  2.89801  2.37887  2.77519  2.98518  4.58477  3.61503
          0.03723  3.70504  4.42739  0.61958  0.77255  0.66938  0.71749
    460   2.24678  4.16018  3.07276  2.88881  3.91026  2.89366  3.99931  3.41369  2.95016  3.15054  4.09764  3.13609  3.62023  3.31538  3.23593  1.37670  2.71571  2.98702  5.29860  3.99456    474 s - - -
          2.68618  4.42225  2.77519  2.73123  3.46354  2.40513  3.72494  3.29354  2.67741  2.69355  4.24690  2.90347  2.73739  3.18146  2.89801  2.37887  2.77519  2.98518  4.58477  3.61503
          0.03723  3.70504  4.42739  0.61958  0.77255  0.66938  0.71749
    461   2.76164  4.72626  2.80847  2.56987  3.86915  3.26147  3.72333  3.48207  2.40550  3.00061  4.04275  3.02441  3.81858  1.56878  2.68932  2.82105  3.06337  3.22526  5.17668  3.86130    475 q - - -
          2.68618  4.42225  2.77519  2.73123  3.46354  2.40513  3.72494  3.29354  2.67741  2.69355  4.24690  2.90347  2.73739  3.18146  2.89801  2.37887  2.77519  2.98518  4.58477  3.61503
          0.03723  3.70504  4.42739  0.61958  0.77255  0.66938  0.71749
    462   1.28718  4.12271  3.30127  3.09410  3.89232  2.94951  4.13463  2.99476  3.10588  2.88212  3.94086  3.28345  3.67358  3.46529  3.36303  2.47864  2.74466  2.67968  5.33718  4.11995    476 a - - -
          2.68618  4.42225  2.77519  2.73123  3.46354  2.40513  3.72494  3.29354  2.67741  2.69355  4.24690  2.90347  2.73739  3.18146  2.89801  2.37887  2.77519  2.98518  4.58477  3.61503
          0.03723  3.70504  4.42739  0.61958  0.77255  0.66938  0.71749
    463   2.67619  4.27371  3.88396  3.55080  3.43545  3.53928  4.38367  2.09030  3.41529  2.15946  3.43629  3.76470  4.11531  3.79126  3.64195  3.03928  3.04591  1.27029  5.18800  3.90491    477 v - - -
          2.68618  4.42225  2.77519  2.73123  3.46354  2.40513  3.72494  3.29354  2.67741  2.69355  4.24690  2.90347  2.73739  3.18146  2.89801  2.37887  2.77519  2.98518  4.58477  3.61503
          0.03723  3.70504  4.42739  0.61958  0.77255  0.66938  0.71749
    464   2.55503  4.33088  3.14561  2.96750  3.96111  3.02826  4.05260  3.47004  3.01140  3.11295  4.16198  3.28695  1.20900  3.40606  3.26929  2.71934  2.98557  3.13434  5.18728  4.08247    478 p - - -
          2.68618  4.42225  2.77519  2.73123  3.46354  2.40513  3.72494  3.29354  2.67741  2.69355  4.24690  2.90347  2.73739  3.18146  2.89801  2.37887  2.77519  2.98518  4.58477  3.61503
          0.03723  3.70504  4.42739  0.61958  0.77255  0.66938  0.71749
    465   2.47992  4.26195  3.11789  3.00100  4.12757  1.04270  4.12386  3.69295  3.15784  3.36737  4.34873  3.28447  3.64774  3.49725  3.40488  2.64861  2.94853  3.25515  5.25969  4.22659    484 g - - -
          2.68618  4.42225  2.77519  2.73123  3.46354  2.40513  3.72494  3.29354  2.67741  2.69355  4.24690  2.90347  2.73739  3.18146  2.89801  2.37887  2.77519  2.98518  4.58477  3.61503
          0.03723  3.70504  4.42739  0.61958  0.77255  0.66938  0.71749
    466   2.59530  4.57225  2.64132  2.51397  3.91005  3.07932  3.80734  3.59176  2.70121  3.26111  4.22407  1.49598  3.72701  3.08706  3.04378  2.67366  2.97603  3.23140  5.23715  3.87586    485 n - - -
          2.68618  4.42225  2.77519  2.73123  3.46354  2.40513  3.72494  3.29354  2.67741  2.69355  4.24690  2.90347  2.73739  3.18146  2.89801  2.37887  2.77519  2.98518  4.58477  3.61503
          0.03723  3.70504  4.42739  0.61958  0.77255  0.38600  1.13872
    467   1.71308  4.20356  3.85263  3.45012  3.73538  3.36619  4.33756  2.36512  3.37430  2.54756  3.64482  3.62584  3.99347  3.69023  3.64161  2.78699  2.88616  1.54511  5.35217  4.12958    486 v - - -
          2.68618  4.42225  2.77519  2.73123  3.46354  2.40513  3.72494  3.29354  2.67741  2.69355  4.24690  2.90347  2.73739  3.18146  2.89801  2.37887  2.77519  2.98518  4.58477  3.61503
          0.02941  3.93692  4.65927  0.61958  0.77255  0.48576  0.95510
    468   2.83028  5.05929  2.85147  1.79489  4.40580  3.43230  3.63464  3.82168  2.18396  3.34299  4.19399  2.96496  3.88558  2.78135  1.80880  2.81795  3.05637  3.48066  5.47123  4.18318    487 e - - -
          2.68618  4.42225  2.77519  2.73123  3.46354  2.40513  3.72494  3.29354  2.67741  2.69355  4.24690  2.90347  2.73739  3.18146  2.89801  2.37887  2.77519  2.98518  4.58477  3.61503
          0.02941  3.93692  4.65927  0.61958  0.77255  0.48576  0.95510
    469   2.55282  4.42516  3.17510  2.82517  3.75923  3.32798  3.92354  2.88961  2.82425  2.81832  3.78942  2.07555  3.88629  3.19665  3.17294  2.72244  2.88881  1.85138  5.21715  3.89786    488 v - - -
          2.68618  4.42225  2.77519  2.73123  3.46354  2.40513  3.72494  3.29354  2.67741  2.69355  4.24690  2.90347  2.73739  3.18146  2.89801  2.37887  2.77519  2.98518  4.58477  3.61503
          0.02941  3.93692  4.65927  0.61958  0.77255  0.48576  0.95510
    470   2.93233  4.91985  2.94595  2.70167  4.09694  3.40882  3.86055  3.73755  2.51801  3.23351  4.25955  3.16197  3.96320  1.12374  2.80093  2.97735  3.22924  3.46322  5.35755  4.05556    489 q - - -
          2.68618  4.42225  2.77519  2.73123  3.46354  2.40513  3.72494  3.29354  2.67741  2.69355  4.24690  2.90347  2.73739  3.18146  2.89801  2.37887  2.77519  2.98518  4.58477  3.61503
          0.02941  3.93692  4.65927  0.61958  0.77255  0.48576  0.95510
    471   2.83792  4.58454  3.45206  3.30040  4.29003  3.26841  4.37256  3.85200  3.36320  3.47186  4.52448  3.60061  0.71608  3.75003  3.60144  3.00743  3.28456  3.49002  5.45893  4.41158    490 p - - -
          2.68618  4.42225  2.77519  2.73123  3.46354  2.40513  3.72494  3.29354  2.67741  2.69355  4.24690  2.90347  2.73739  3.18146  2.89801  2.37887  2.77519  2.98518  4.58477  3.61503
          0.02941  3.93692  4.65927  0.61958  0.77255  0.48576  0.95510
    472   2.68257  4.90518  2.51429  1.69139  4.35163  3.22704  3.74333  3.79098  2.59924  3.39301  4.24212  2.84695  3.80060  2.91864  3.04769  1.86906  2.99114  3.40945  5.58934  4.21662    491 e - - -
          2.68618  4.42225  2.77519  2.73123  3.46354  2.40513  3.72494  3.29354  2.67741  2.69355  4.24690  2.90347  2.73739  3.18146  2.89801  2.37887  2.77519  2.98518  4.58477  3.61503
          0.02941  3.93692  4.65927  0.61958  0.77255  0.48576  0.95510
    473   2.83028  5.05929  2.85147  1.79489  4.40580  3.43230  3.63464  3.82168  2.18396  3.34299  4.19399  2.96496  3.88558  2.78135  1.80880  2.81795  3.05637  3.48066  5.47123  4.18318    492 e - - -
          2.68618  4.42225  2.77519  2.73123  3.46354  2.40513  3.72494  3.29354  2.67741  2.69355  4.24690  2.90347  2.73739  3.18146  2.89801  2.37887  2.77519  2.98518  4.58477  3.61503
          0.02941  3.93692  4.65927  0.61958  0.77255  0.48576  0.95510
    474   2.34711  4.26834  3.26282  3.08160  4.14063  2.99704  4.18967  3.67196  3.15970  3.38724  4.30797  3.29606  3.74116  3.50400  3.44374  0.99790  2.83207  3.19296  5.50798  4.22450    493 s - - -
          2.68618  4.42225  2.77519  2.73123  3.46354  2.40513  3.72494  3.29354  2.67741  2.69355  4.24690  2.90347  2.73739  3.18146  2.89801  2.37887  2.77519  2.98518  4.58477  3.61503
          0.02941  3.93692  4.65927  0.61958  0.77255  0.48576  0.95510
    475   1.82173  4.32896  3.73553  3.30313  3.48805  3.52728  4.18807  2.46350  3.18110  1.63220  3.43470  3.58680  4.06150  3.53755  3.45670  2.91937  2.97418  2.31841  5.15042  3.90698    494 l - - -
          2.68618  4.42225  2.77519  2.73123  3.46354  2.40513  3.72494  3.29354  2.67741  2.69355  4.24690  2.90347  2.73739  3.18146  2.89801  2.37887  2.77519  2.98518  4.58477  3.61503
          0.26911  3.93692  1.53049  0.61958  0.77255  0.48576  0.95510
    476   2.59530  4.57225  2.64132  2.51397  3.91005  3.07932  3.80734  3.59176  2.70121  3.26111  4.22407  1.49598  3.72701  3.08706  3.04378  2.67366  2.97603  3.23140  5.23715  3.87586    495 n - - -
          2.68618  4.42225  2.77519  2.73123  3.46354  2.40513  3.72494  3.29354  2.67741  2.69355  4.24690  2.90347  2.73739  3.18146  2.89801  2.37887  2.77519  2.98518  4.58477  3.61503
          0.03723  3.70504  4.42739  0.61958  0.77255  0.66938  0.71749
    477   2.97245  4.48927  3.91352  3.56192  3.08511  3.75807  4.27032  2.29230  3.33096  1.11536  3.17734  3.85211  4.22878  3.74031  3.53089  3.32206  3.27816  2.28417  4.89451  3.57664    496 l - - -
          2.68618  4.42225  2.77519  2.73123  3.46354  2.40513  3.72494  3.29354  2.67741  2.69355  4.24690  2.90347  2.73739  3.18146  2.89801  2.37887  2.77519  2.98518  4.58477  3.61503
          0.03723  3.70504  4.42739  0.61958  0.77255  0.66938  0.71749
    478   2.24678  4.16018  3.07276  2.88881  3.91026  2.89366  3.99931  3.41369  2.95016  3.15054  4.09764  3.13609  3.62023  3.31538  3.23593  1.37670  2.71571  2.98702  5.29860  3.99456    497 s - - -
          2.68618  4.42225  2.77519  2.73123  3.46354  2.40513  3.72494  3.29354  2.67741  2.69355  4.24690  2.90347  2.73739  3.18146  2.89801  2.37887  2.77519  2.98518  4.58477  3.61503
          0.03723  3.70504  4.42739  0.61958  0.77255  0.66938  0.71749
    479   2.83497  4.66914  2.98383  2.73518  3.18283  3.31859  1.55348  3.51016  2.58398  3.02261  4.05907  3.14806  3.86654  3.10174  2.85575  2.90965  3.13616  3.24943  4.64916  3.14028    498 h - - -
          2.68618  4.42225  2.77519  2.73123  3.46354  2.40513  3.72494  3.29354  2.67741  2.69355  4.24690  2.90347  2.73739  3.18146  2.89801  2.37887  2.77519  2.98518  4.58477  3.61503
          0.03723  3.70504  4.42739  0.61958  0.77255  0.38600  1.13872
    480   2.93769  4.39209  4.34069  3.81761  3.27947  4.06530  4.52314  2.04834  3.66654  1.82315  2.05537  4.08076  4.42748  3.94078  3.88182  3.41855  3.20435  1.50028  5.15130  3.97376    499 v - - -
          2.68618  4.42225  2.77519  2.73123  3.46354  2.40513  3.72494  3.29354  2.67741  2.69355  4.24690  2.90347  2.73739  3.18146  2.89801  2.37887  2.77519  2.98518  4.58477  3.61503
          0.02941  3.93692  4.65927  0.61958  0.77255  0.48576  0.95510
    481   2.68257  4.90518  2.51429  1.69139  4.35163  3.22704  3.74333  3.79098  2.59924  3.39301  4.24212  2.84695  3.80060  2.91864  3.04769  1.86906  2.99114  3.40945  5.58934  4.21662    500 e - - -
          2.68618  4.42225  2.77519  2.73123  3.46354  2.40513  3.72494  3.29354  2.67741  2.69355  4.24690  2.90347  2.73739  3.18146  2.89801  2.37887  2.77519  2.98518  4.58477  3.61503
          0.02941  3.93692  4.65927  0.61958  0.77255  0.48576  0.95510
    482   2.82448  5.25277  1.67397  2.17353  4.52550  3.24599  3.70286  4.04808  2.60238  3.56999  4.41621  2.74060  3.81491  1.92993  3.11073  2.75542  3.09925  3.65557  5.71964  4.27883    501 d - - -
          2.68618  4.42225  2.77519  2.73123  3.46354  2.40513  3.72494  3.29354  2.67741  2.69355  4.24690  2.90347  2.73739  3.18146  2.89801  2.37887  2.77519  2.98518  4.58477  3.61503
          0.02941  3.93692  4.65927  0.61958  0.77255  0.48576  0.95510
    483   3.34070  4.72360  4.32703  4.05385  0.91190  4.01525  3.90641  2.85653  3.95927  2.21178  3.57722  4.09197  4.47245  4.10952  4.06308  3.60728  3.64190  2.85194  4.13654  2.49554    502 f - - -
          2.68618  4.42225  2.77519  2.73123  3.46354  2.40513  3.72494  3.29354  2.67741  2.69355  4.24690  2.90347  2.73739  3.18146  2.89801  2.37887  2.77519  2.98518  4.58477  3.61503
          0.02941  3.93692  4.65927  0.61958  0.77255  0.48576  0.95510
    484   2.53524  4.23334  3.82646  3.39612  3.68548  3.43257  4.28482  2.34071  3.29300  2.49743  3.59647  3.61522  4.02333  3.63107  3.56736  2.83709  1.91911  1.56162  5.29961  4.07245    503 v - - -
          2.68618  4.42225  2.77519  2.73123  3.46354  2.40513  3.72494  3.29354  2.67741  2.69355  4.24690  2.90347  2.73739  3.18146  2.89801  2.37887  2.77519  2.98518  4.58477  3.61503
          0.02941  3.93692  4.65927  0.61958  0.77255  0.48576  0.95510
    485   2.85823  5.30975  1.56232  2.12686  4.62989  3.19318  3.75104  4.18117  2.75136  3.71302  4.56706  1.80165  3.81260  2.92541  3.31730  2.77586  3.16042  3.75989  5.84434  4.36402    504 d - - -
          2.68618  4.42225  2.77519  2.73123  3.46354  2.40513  3.72494  3.29354  2.67741  2.69355  4.24690  2.90347  2.73739  3.18146  2.89801  2.37887  2.77519  2.98518  4.58477  3.61503
          0.02941  3.93692  4.65927  0.61958  0.77255  0.48576  0.95510
    486   2.27118  4.20856  3.27878  3.01483  4.20993  1.76414  4.12898  3.55550  3.07844  3.29391  4.15802  3.24080  3.69914  3.39776  3.39611  2.44256  1.68746  3.08352  5.55182  4.33111    505 t - - -
          2.68618  4.42225  2.77519  2.73123  3.46354  2.40513  3.72494  3.29354  2.67741  2.69355  4.24690  2.90347  2.73739  3.18146  2.89801  2.37887  2.77519  2.98518  4.58477  3.61503
          0.02941  3.93692  4.65927  0.61958  0.77255  0.48576  0.95510
    487   1.82736  4.62502  2.92315  2.58979  4.09514  3.26183  3.78692  3.46804  2.54108  3.10881  4.00972  3.03555  3.81683  1.99861  2.89634  2.66251  2.90257  3.13582  5.39369  4.09155    506 a - - -
          2.68618  4.42225  2.77519  2.73123  3.46354  2.40513  3.72494  3.29354  2.67741  2.69355  4.24690  2.90347  2.73739  3.18146  2.89801  2.37887  2.77519  2.98518  4.58477  3.61503
          0.02941  3.93692  4.65927  0.61958  0.77255  0.48576  0.95510
    488   2.68864  4.61157  2.98296  1.91532  3.85736  3.44448  3.84987  2.84671  2.69887  2.77692  3.77403  3.12361  3.93156  3.07226  3.08407  2.81813  2.96373  1.90483  5.29446  3.99491    507 v - - -
          2.68618  4.42225  2.77519  2.73123  3.46354  2.40513  3.72494  3.29354  2.67741  2.69355  4.24690  2.90347  2.73739  3.18146  2.89801  2.37887  2.77519  2.98518  4.58477  3.61503
          0.02941  3.93692  4.65927  0.61958  0.77255  0.48576  0.95510
    489   1.47521  4.13539  3.38421  3.10697  4.20885  2.92286  4.17681  3.55236  3.15458  3.30444  4.16026  3.26845  3.66772  3.45580  3.45996  1.55901  2.68505  3.05438  5.57484  4.35001    508 a - - -
          2.68618  4.42225  2.77519  2.73123  3.46354  2.40513  3.72494  3.29354  2.67741  2.69355  4.24690  2.90347  2.73739  3.18146  2.89801  2.37887  2.77519  2.98518  4.58477  3.61503
          0.02941  3.93692  4.65927  0.61958  0.77255  0.48576  0.95510
    490   2.74879  4.57346  3.48738  2.90117  3.64156  3.58817  3.78475  2.97065  2.42164  2.52120  2.27837  3.29751  3.99092  3.02628  1.94515  2.90697  2.98525  2.80136  5.07830  3.83258    509 r - - -
          2.68618  4.42225  2.77519  2.73123  3.46354  2.40513  3.72494  3.29354  2.67741  2.69355  4.24690  2.90347  2.73739  3.18146  2.89801  2.37887  2.77519  2.98518  4.58477  3.61503
          0.02941  3.93692  4.65927  0.61958  0.77255  0.48576  0.95510
    491   2.80614  5.04002  2.73609  2.42705  4.40641  3.37298  3.65922  3.86212  1.67102  3.39595  4.24389  1.98925  3.86833  2.81448  2.58176  2.79481  3.05705  3.50185  5.50778  4.18823    510 k - - -
          2.68618  4.42225  2.77519  2.73123  3.46354  2.40513  3.72494  3.29354  2.67741  2.69355  4.24690  2.90347  2.73739  3.18146  2.89801  2.37887  2.77519  2.98518  4.58477  3.61503
          0.02941  3.93692  4.65927  0.61958  0.77255  0.48576  0.95510
    492   2.24977  4.18687  3.33624  3.02379  4.14100  2.97930  4.09904  3.47967  3.03253  3.22574  4.09027  3.24051  3.69336  3.36534  3.34971  1.61433  1.73148  3.02464  5.50505  4.26619    511 s - - -
          2.68618  4.42225  2.77519  2.73123  3.46354  2.40513  3.72494  3.29354  2.67741  2.69355  4.24690  2.90347  2.73739  3.18146  2.89801  2.37887  2.77519  2.98518  4.58477  3.61503
          0.02941  3.93692  4.65927  0.61958  0.77255  0.48576  0.95510
    493   2.80468  4.65793  3.29713  2.84268  3.52782  3.59747  3.82967  2.94129  2.56718  1.76949  3.55299  3.27591  4.02076  2.07571  2.86221  2.94555  3.04901  2.82131  5.06698  3.75067    512 l - - -
          2.68618  4.42225  2.77519  2.73123  3.46354  2.40513  3.72494  3.29354  2.67741  2.69355  4.24690  2.90347  2.73739  3.18146  2.89801  2.37887  2.77519  2.98518  4.58477  3.61503
          0.02941  3.93692  4.65927  0.61958  0.77255  0.48576  0.95510
    494   1.52925  4.14600  3.50174  3.17161  4.07160  3.00767  4.18279  3.18592  3.14875  3.07411  3.99871  3.33426  3.72542  3.47251  3.44256  2.45348  1.72717  2.80755  5.49196  4.27971    513 a - - -
          2.68618  4.42225  2.77519  2.73123  3.46354  2.40513  3.72494  3.29354  2.67741  2.69355  4.24690  2.90347  2.73739  3.18146  2.89801  2.37887  2.77519  2.98518  4.58477  3.61503
          0.02941  3.93692  4.65927  0.61958  0.77255  0.48576  0.95510
    495   2.85896  4.38379  4.21436  3.87954  3.59741  3.79037  4.67018  2.04801  3.74829  2.27330  3.55284  4.05900  4.34733  4.10348  3.95457  3.29799  3.21896  0.94744  5.39271  4.12830    514 v - - -
          2.68618  4.42225  2.77519  2.73123  3.46354  2.40513  3.72494  3.29354  2.67741  2.69355  4.24690  2.90347  2.73739  3.18146  2.89801  2.37887  2.77519  2.98518  4.58477  3.61503
          0.02941  3.93692  4.65927  0.61958  0.77255  0.48576  0.95510
    496   2.68257  4.90518  2.51429  1.69139  4.35163  3.22704  3.74333  3.79098  2.59924  3.39301  4.24212  2.84695  3.80060  2.91864  3.04769  1.86906  2.99114  3.40945  5.58934  4.21662    515 e - - -
          2.68618  4.42225  2.77519  2.73123  3.46354  2.40513  3.72494  3.29354  2.67741  2.69355  4.24690  2.90347  2.73739  3.18146  2.89801  2.37887  2.77519  2.98518  4.58477  3.61503
          0.02941  3.93692  4.65927  0.61958  0.77255  0.48576  0.95510
    497   2.73199  4.58232  3.10339  1.97712  3.72466  3.54201  3.87671  1.95893  2.73223  2.60154  3.64760  3.20222  3.98873  3.11659  3.10128  2.89267  2.98584  2.50454  5.21656  3.92896    516 i - - -
          2.68618  4.42225  2.77519  2.73123  3.46354  2.40513  3.72494  3.29354  2.67741  2.69355  4.24690  2.90347  2.73739  3.18146  2.89801  2.37887  2.77519  2.98518  4.58477  3.61503
          0.02941  3.93692  4.65927  0.61958  0.77255  0.48576  0.95510
    498   1.47521  4.13539  3.38421  3.10697  4.20885  2.92286  4.17681  3.55236  3.15458  3.30444  4.16026  3.26845  3.66772  3.45580  3.45996  1.55901  2.68505  3.05438  5.57484  4.35001    517 a - - -
          2.68618  4.42225  2.77519  2.73123  3.46354  2.40513  3.72494  3.29354  2.67741  2.69355  4.24690  2.90347  2.73739  3.18146  2.89801  2.37887  2.77519  2.98518  4.58477  3.61503
          0.02941  3.93692  4.65927  0.61958  0.77255  0.48576  0.95510
    499   1.47521  4.13539  3.38421  3.10697  4.20885  2.92286  4.17681  3.55236  3.15458  3.30444  4.16026  3.26845  3.66772  3.45580  3.45996  1.55901  2.68505  3.05438  5.57484  4.35001    518 a - - -
          2.68618  4.42225  2.77519  2.73123  3.46354  2.40513  3.72494  3.29354  2.67741  2.69355  4.24690  2.90347  2.73739  3.18146  2.89801  2.37887  2.77519  2.98518  4.58477  3.61503
          0.02941  3.93692  4.65927  0.61958  0.77255  0.48576  0.95510
    500   1.47521  4.13539  3.38421  3.10697  4.20885  2.92286  4.17681  3.55236  3.15458  3.30444  4.16026  3.26845  3.66772  3.45580  3.45996  1.55901  2.68505  3.05438  5.57484  4.35001    519 a - - -
          2.68618  4.42225  2.77519  2.73123  3.46354  2.40513  3.72494  3.29354  2.67741  2.69355  4.24690  2.90347  2.73739  3.18146  2.89801  2.37887  2.77519  2.98518  4.58477  3.61503
          0.02941  3.93692  4.65927  0.61958  0.77255  0.48576  0.95510
    501   2.49566  4.29361  3.45714  3.00292  3.56785  3.34086  3.94687  2.85997  2.89882  2.56255  2.22083  3.32764  3.88378  3.26570  3.21052  1.91530  2.83019  2.63265  5.06836  3.79954    520 s - - -
          2.68618  4.42225  2.77519  2.73123  3.46354  2.40513  3.72494  3.29354  2.67741  2.69355  4.24690  2.90347  2.73739  3.18146  2.89801  2.37887  2.77519  2.98518  4.58477  3.61503
          0.02941  3.93692  4.65927  0.61958  0.77255  0.48576  0.95510
    502   2.81864  4.98280  2.85687  2.49298  3.93315  3.43832  2.23827  3.71943  2.27479  3.23839  4.11909  2.98398  3.89733  1.97267  2.59534  2.82161  3.05234  3.40171  5.21616  3.80070    521 q - - -
          2.68618  4.42225  2.77519  2.73123  3.46354  2.40513  3.72494  3.29354  2.67741  2.69355  4.24690  2.90347  2.73739  3.18146  2.89801  2.37887  2.77519  2.98518  4.58477  3.61503
          0.02941  3.93692  4.65927  0.61958  0.77255  0.48576  0.95510
    503   0.92475  4.22462  3.52832  3.32265  4.11682  3.04742  4.33704  3.25200  3.34057  3.13063  4.15545  3.45588  3.79274  3.67585  3.58662  2.57440  2.85622  2.89526  5.53754  4.34497    522 a - - -
          2.68618  4.42225  2.77519  2.73123  3.46354  2.40513  3.72494  3.29354  2.67741  2.69355  4.24690  2.90347  2.73739  3.18146  2.89801  2.37887  2.77519  2.98518  4.58477  3.61503
          0.02941  3.93692  4.65927  0.61958  0.77255  0.48576  0.95510
    504   2.77245  4.94960  2.67260  2.41704  3.86111  3.34448  2.19754  3.75713  2.47348  3.30398  4.17865  1.97038  3.86378  2.90041  2.85373  2.77521  3.04325  3.41408  5.21535  3.74338    523 n - - -
          2.68618  4.42225  2.77519  2.73123  3.46354  2.40513  3.72494  3.29354  2.67741  2.69355  4.24690  2.90347  2.73739  3.18146  2.89801  2.37887  2.77519  2.98518  4.58477  3.61503
          0.02941  3.93692  4.65927  0.61958  0.77255  0.48576  0.95510
    505   3.22769  4.67089  4.29289  3.93309  3.16063  4.06387  4.56860  2.36827  3.70020  0.79977  3.16357  4.20231  4.48819  4.05312  3.86571  3.64233  3.51903  2.42232  5.06324  3.80142    524 l - - -
          2.68618  4.42225  2.77519  2.73123  3.46354  2.40513  3.72494  3.29354  2.67741  2.69355  4.24690  2.90347  2.73739  3.18146  2.89801  2.37887  2.77519  2.98518  4.58477  3.61503
          0.02941  3.93692  4.65927  0.61958  0.77255  0.48576  0.95510
    506   2.24551  4.21412  3.16144  2.95409  4.32618  1.72940  4.13912  3.79543  3.11248  3.46354  4.29215  3.19036  3.66983  3.39976  3.44675  1.54213  2.72928  3.23146  5.64443  4.40220    525 s - - -
          2.68618  4.42225  2.77519  2.73123  3.46354  2.40513  3.72494  3.29354  2.67741  2.69355  4.24690  2.90347  2.73739  3.18146  2.89801  2.37887  2.77519  2.98518  4.58477  3.61503
          0.26911  3.93692  1.53049  0.61958  0.77255  0.48576  0.95510
    507   2.84616  4.42560  3.87059  3.45867  3.15117  3.70628  4.23310  2.31097  3.23282  1.77937  1.74477  3.75460  4.17280  3.63037  3.45640  3.17429  3.15178  2.29530  4.96492  3.70698    526 m - - -
          2.68618  4.42225  2.77519  2.73123  3.46354  2.40513  3.72494  3.29354  2.67741  2.69355  4.24690  2.90347  2.73739  3.18146  2.89801  2.37887  2.77519  2.98518  4.58477  3.61503
          0.03723  3.70504  4.42739  0.61958  0.77255  0.38600  1.13872
    508   2.92071  5.46830  1.52518  1.49804  4.75424  3.20006  3.74318  4.26501  2.75628  3.77791  4.63542  2.66824  3.82031  2.91131  3.34483  2.80775  3.20928  3.84636  5.93176  4.43723    527 e - - -
          2.68618  4.42225  2.77519  2.73123  3.46354  2.40513  3.72494  3.29354  2.67741  2.69355  4.24690  2.90347  2.73739  3.18146  2.89801  2.37887  2.77519  2.98518  4.58477  3.61503
          0.02941  3.93692  4.65927  0.61958  0.77255  0.48576  0.95510
    509   2.31470  4.29253  3.13112  2.85904  4.20359  3.00760  4.02818  3.65537  2.94021  3.32115  4.17078  3.15725  1.99353  3.27174  3.28880  1.62510  2.76000  3.17303  5.52938  4.26153    528 s - - -
          2.68618  4.42225  2.77519  2.73123  3.46354  2.40513  3.72494  3.29354  2.67741  2.69355  4.24690  2.90347  2.73739  3.18146  2.89801  2.37887  2.77519  2.98518  4.58477  3.61503
          0.02941  3.93692  4.65927  0.61958  0.77255  0.48576  0.95510
    510   3.07997  4.46508  4.54757  4.00726  3.18781  4.28355  4.65164  1.51850  3.84732  1.64875  1.99901  4.27428  4.56290  4.07796  4.03025  3.63105  3.32228  1.99951  5.15021  4.00658    529 i - - -
          2.68618  4.42225  2.77519  2.73123  3.46354  2.40513  3.72494  3.29354  2.67741  2.69355  4.24690  2.90347  2.73739  3.18146  2.89801  2.37887  2.77519  2.98518  4.58477  3.61503
          0.02941  3.93692  4.65927  0.61958  0.77255  0.48576  0.95510
    511   0.92475  4.22462  3.52832  3.32265  4.11682  3.04742  4.33704  3.25200  3.34057  3.13063  4.15545  3.45588  3.79274  3.67585  3.58662  2.57440  2.85622  2.89526  5.53754  4.34497    530 a - - -
          2.68618  4.42225  2.77519  2.73123  3.46354  2.40513  3.72494  3.29354  2.67741  2.69355  4.24690  2.90347  2.73739  3.18146  2.89801  2.37887  2.77519  2.98518  4.58477  3.61503
          0.02941  3.93692  4.65927  0.61958  0.77255  0.48576  0.95510
    512   2.83792  4.58454  3.45206  3.30040  4.29003  3.26841  4.37256  3.85200  3.36320  3.47186  4.52448  3.60061  0.71608  3.75003  3.60144  3.00743  3.28456  3.49002  5.45893  4.41158    531 p - - -
          2.68618  4.42225  2.77519  2.73123  3.46354  2.40513  3.72494  3.29354  2.67741  2.69355  4.24690  2.90347  2.73739  3.18146  2.89801  2.37887  2.77519  2.98518  4.58477  3.61503
          0.02941  3.93692  4.65927  0.61958  0.77255  0.48576  0.95510
    513   3.00807  5.13203  2.51537  0.93715  4.48638  3.31586  3.90830  3.95308  2.79695  3.55988  4.53111  2.97005  3.92351  3.12264  3.21243  2.98395  3.31281  3.63029  5.64582  4.36814    532 e - - -
          2.68618  4.42225  2.77519  2.73123  3.46354  2.40513  3.72494  3.29354  2.67741  2.69355  4.24690  2.90347  2.73739  3.18146  2.89801  2.37887  2.77519  2.98518  4.58477  3.61503
          0.02941  3.93692  4.65927  0.61958  0.77255  0.48576  0.95510
    514   1.85711  4.67128  3.02649  2.62742  4.16972  3.31844  3.75107  3.47413  1.74399  3.14969  4.03063  3.06482  3.84269  2.93255  2.70958  2.70375  2.92788  3.14412  5.39746  4.12602    533 k - - -
          2.68618  4.42225  2.77519  2.73123  3.46354  2.40513  3.72494  3.29354  2.67741  2.69355  4.24690  2.90347  2.73739  3.18146  2.89801  2.37887  2.77519  2.98518  4.58477  3.61503
          0.02941  3.93692  4.65927  0.61958  0.77255  0.48576  0.95510
    515   1.44409  4.15912  3.32284  3.09415  4.27820  1.70571  4.20599  3.63058  3.20243  3.37406  4.22942  3.26859  3.67526  3.48797  3.50857  2.40316  2.71505  3.11426  5.61995  4.41557    534 a - - -
          2.68618  4.42225  2.77519  2.73123  3.46354  2.40513  3.72494  3.29354  2.67741  2.69355  4.24690  2.90347  2.73739  3.18146  2.89801  2.37887  2.77519  2.98518  4.58477  3.61503
          0.02941  3.93692  4.65927  0.61958  0.77255  0.48576  0.95510
    516   2.37927  4.19371  3.56180  3.17541  3.76555  3.18923  4.12114  2.81514  3.11884  2.77776  3.75875  3.39592  3.83530  3.45109  3.41250  1.76598  2.78678  1.73681  5.26044  4.00299    535 v - - -
          2.68618  4.42225  2.77519  2.73123  3.46354  2.40513  3.72494  3.29354  2.67741  2.69355  4.24690  2.90347  2.73739  3.18146  2.89801  2.37887  2.77519  2.98518  4.58477  3.61503
          0.02941  3.93692  4.65927  0.61958  0.77255  0.48576  0.95510
    517   3.44883  4.77123  4.38322  4.00383  1.94995  4.20684  3.42799  3.31498  3.78646  2.70296  3.89549  3.90382  4.53846  3.90906  3.89297  3.57236  3.67215  3.19294  1.88455  1.28996    536 y - - -
          2.68618  4.42225  2.77519  2.73123  3.46354  2.40513  3.72494  3.29354  2.67741  2.69355  4.24690  2.90347  2.73739  3.18146  2.89801  2.37887  2.77519  2.98518  4.58477  3.61503
          0.02941  3.93692  4.65927  0.61958  0.77255  0.48576  0.95510
    518   2.41544  4.36574  3.11833  2.90308  4.32942  1.65091  4.10970  3.80262  3.05543  3.45075  4.31040  3.21648  1.78517  3.36845  3.39858  2.55986  2.86642  3.30560  5.57807  4.38600    537 g - - -
          2.68618  4.42225  2.77519  2.73123  3.46354  2.40513  3.72494  3.29354  2.67741  2.69355  4.24690  2.90347  2.73739  3.18146  2.89801  2.37887  2.77519  2.98518  4.58477  3.61503
          0.02941  3.93692  4.65927  0.61958  0.77255  0.48576  0.95510
    519   2.74607  4.51511  3.43303  3.34063  4.48175  0.63624  4.45696  4.09704  3.53066  3.74309  4.71936  3.59730  3.90832  3.84972  3.75964  2.91983  3.23231  3.61292  5.55988  4.58582    538 G - - -
          2.68618  4.42225  2.77519  2.73123  3.46354  2.40513  3.72494  3.29354  2.67741  2.69355  4.24690  2.90347  2.73739  3.18146  2.89801  2.37887  2.77519  2.98518  4.58477  3.61503
          0.02941  3.93692  4.65927  0.61958  0.77255  0.48576  0.95510
    520   3.05920  5.19695  0.82986  2.37615  4.58270  3.25981  3.98839  4.18562  3.08479  3.78251  4.76209  2.93573  3.91717  3.22769  3.60970  3.01433  3.39917  3.81797  5.73876  4.44505    539 d - - -
          2.68618  4.42225  2.77519  2.73123  3.46354  2.40513  3.72494  3.29354  2.67741  2.69355  4.24690  2.90347  2.73739  3.18146  2.89801  2.37887  2.77519  2.98518  4.58477  3.61503
          0.26911  3.93692  1.53049  0.61958  0.77255  0.48576  0.95510
    521   2.82037  4.89738  1.19364  2.26099  4.25531  3.09318  3.80398  3.80792  2.85994  3.45104  4.43402  2.80479  3.73548  3.04960  3.34539  2.80852  3.15872  3.46831  5.45645  4.16719    540 d - - -
          2.68618  4.42225  2.77519  2.73123  3.46354  2.40513  3.72494  3.29354  2.67741  2.69355  4.24690  2.90347  2.73739  3.18146  2.89801  2.37887  2.77519  2.98518  4.58477  3.61503
          0.03723  3.70504  4.42739  0.61958  0.77255  0.66938  0.71749
    522   2.33691  4.17845  3.29106  3.04542  3.83136  3.02048  4.07389  2.93902  2.98491  2.80760  3.87685  3.27681  3.71404  3.39077  3.24674  2.53722  1.49378  2.65263  5.28513  4.05049    541 t - - -
          2.68618  4.42225  2.77519  2.73123  3.46354  2.40513  3.72494  3.29354  2.67741  2.69355  4.24690  2.90347  2.73739  3.18146  2.89801  2.37887  2.77519  2.98518  4.58477  3.61503
          0.03723  3.70504  4.42739  0.61958  0.77255  0.66938  0.71749
    523   2.82037  4.89738  1.19364  2.26099  4.25531  3.09318  3.80398  3.80792  2.85994  3.45104  4.43402  2.80479  3.73548  3.04960  3.34539  2.80852  3.15872  3.46831  5.45645  4.16719    542 d - - -
          2.68618  4.42225  2.77519  2.73123  3.46354  2.40513  3.72494  3.29354  2.67741  2.69355  4.24690  2.90347  2.73739  3.18146  2.89801  2.37887  2.77519  2.98518  4.58477  3.61503
          0.03723  3.70504  4.42739  0.61958  0.77255  0.66938  0.71749
    524   2.83497  4.66914  2.98383  2.73518  3.18283  3.31859  1.55348  3.51016  2.58398  3.02261  4.05907  3.14806  3.86654  3.10174  2.85575  2.90965  3.13616  3.24943  4.64916  3.14028    543 h - - -
          2.68618  4.42225  2.77519  2.73123  3.46354  2.40513  3.72494  3.29354  2.67741  2.69355  4.24690  2.90347  2.73739  3.18146  2.89801  2.37887  2.77519  2.98518  4.58477  3.61503
          0.03723  3.70504  4.42739  0.61958  0.77255  0.66938  0.71749
    525   2.76164  4.72626  2.80847  2.56987  3.86915  3.26147  3.72333  3.48207  2.40550  3.00061  4.04275  3.02441  3.81858  1.56878  2.68932  2.82105  3.06337  3.22526  5.17668  3.86130    547 q - - -
          2.68618  4.42225  2.77519  2.73123  3.46354  2.40513  3.72494  3.29354  2.67741  2.69355  4.24690  2.90347  2.73739  3.18146  2.89801  2.37887  2.77519  2.98518  4.58477  3.61503
          0.03723  3.70504  4.42739  0.61958  0.77255  0.66938  0.71749
    526   2.55503  4.33088  3.14561  2.96750  3.96111  3.02826  4.05260  3.47004  3.01140  3.11295  4.16198  3.28695  1.20900  3.40606  3.26929  2.71934  2.98557  3.13434  5.18728  4.08247    548 p - - -
          2.68618  4.42225  2.77519  2.73123  3.46354  2.40513  3.72494  3.29354  2.67741  2.69355  4.24690  2.90347  2.73739  3.18146  2.89801  2.37887  2.77519  2.98518  4.58477  3.61503
          0.03723  3.70504  4.42739  0.61958  0.77255  0.66938  0.71749
    527   2.89919  4.37623  4.07797  3.69486  3.26941  3.86788  4.45918  1.31594  3.51857  1.90180  3.24278  3.96354  4.32349  3.88975  3.73452  3.35439  3.20514  1.86948  5.11845  3.83571    549 i - - -
          2.68618  4.42225  2.77519  2.73123  3.46354  2.40513  3.72494  3.29354  2.67741  2.69355  4.24690  2.90347  2.73739  3.18146  2.89801  2.37887  2.77519  2.98518  4.58477  3.61503
          0.03723  3.70504  4.42739  0.61958  0.77255  0.66938  0.71749
    528   1.28718  4.12271  3.30127  3.09410  3.89232  2.94951  4.13463  2.99476  3.10588  2.88212  3.94086  3.28345  3.67358  3.46529  3.36303  2.47864  2.74466  2.67968  5.33718  4.11995    550 a - - -
          2.68618  4.42225  2.77519  2.73123  3.46354  2.40513  3.72494  3.29354  2.67741  2.69355  4.24690  2.90347  2.73739  3.18146  2.89801  2.37887  2.77519  2.98518  4.58477  3.61503
          0.03723  3.70504  4.42739  0.61958  0.77255  0.66938  0.71749
    529   2.33691  4.17845  3.29106  3.04542  3.83136  3.02048  4.07389  2.93902  2.98491  2.80760  3.87685  3.27681  3.71404  3.39077  3.24674  2.53722  1.49378  2.65263  5.28513  4.05049    551 t - - -
          2.68618  4.42225  2.77519  2.73123  3.46354  2.40513  3.72494  3.29354  2.67741  2.69355  4.24690  2.90347  2.73739  3.18146  2.89801  2.37887  2.77519  2.98518  4.58477  3.61503
          0.03723  3.70504  4.42739  0.61958  0.77255  0.66938  0.71749
    530   2.55503  4.33088  3.14561  2.96750  3.96111  3.02826  4.05260  3.47004  3.01140  3.11295  4.16198  3.28695  1.20900  3.40606  3.26929  2.71934  2.98557  3.13434  5.18728  4.08247    552 p - - -
          2.68618  4.42225  2.77519  2.73123  3.46354  2.40513  3.72494  3.29354  2.67741  2.69355  4.24690  2.90347  2.73739  3.18146  2.89801  2.37887  2.77519  2.98518  4.58477  3.61503
          0.03723  3.70504  4.42739  0.61958  0.77255  0.66938  0.71749
    531   2.82037  4.89738  1.19364  2.26099  4.25531  3.09318  3.80398  3.80792  2.85994  3.45104  4.43402  2.80479  3.73548  3.04960  3.34539  2.80852  3.15872  3.46831  5.45645  4.16719    553 d - - -
          2.68618  4.42225  2.77519  2.73123  3.46354  2.40513  3.72494  3.29354  2.67741  2.69355  4.24690  2.90347  2.73739  3.18146  2.89801  2.37887  2.77519  2.98518  4.58477  3.61503
          0.03723  3.70504  4.42739  0.61958  0.77255  0.66938  0.71749
    532   2.82078  4.87345  2.44405  1.29334  4.20108  3.17448  3.75855  3.62144  2.61852  3.27026  4.26094  2.86287  3.77381  2.98393  3.00250  2.82676  3.12699  3.32625  5.40576  4.13758    554 e - - -
          2.68618  4.42225  2.77519  2.73123  3.46354  2.40513  3.72494  3.29354  2.67741  2.69355  4.24690  2.90347  2.73739  3.18146  2.89801  2.37887  2.77519  2.98518  4.58477  3.61503
          0.03723  3.70504  4.42739  0.61958  0.77255  0.66938  0.71749
    533   2.55503  4.33088  3.14561  2.96750  3.96111  3.02826  4.05260  3.47004  3.01140  3.11295  4.16198  3.28695  1.20900  3.40606  3.26929  2.71934  2.98557  3.13434  5.18728  4.08247    555 p - - -
          2.68618  4.42225  2.77519  2.73123  3.46354  2.40513  3.72494  3.29354  2.67741  2.69355  4.24690  2.90347  2.73739  3.18146  2.89801  2.37887  2.77519  2.98518  4.58477  3.61503
          0.03723  3.70504  4.42739  0.61958  0.77255  0.66938  0.71749
    534   3.05457  4.50981  4.00293  3.69295  1.33413  3.76922  3.82314  2.60773  3.60561  2.02204  3.36942  3.83296  4.23803  3.82309  3.76682  3.32869  3.35898  2.58422  4.13663  2.53070    556 f - - -
          2.68618  4.42225  2.77519  2.73123  3.46354  2.40513  3.72494  3.29354  2.67741  2.69355  4.24690  2.90347  2.73739  3.18146  2.89801  2.37887  2.77519  2.98518  4.58477  3.61503
          0.03723  3.70504  4.42739  0.61958  0.77255  0.66938  0.71749
    535   2.82727  4.76746  2.99196  2.65630  4.11494  3.32608  3.68674  3.53555  1.29743  3.14226  4.12131  3.08520  3.84542  2.89431  2.43111  2.88534  3.09788  3.25564  5.24596  4.03707    557 k - - -
          2.68618  4.42225  2.77519  2.73123  3.46354  2.40513  3.72494  3.29354  2.67741  2.69355  4.24690  2.90347  2.73739  3.18146  2.89801  2.37887  2.77519  2.98518  4.58477  3.61503
          0.03723  3.70504  4.42739  0.61958  0.77255  0.66938  0.71749
    536   2.24678  4.16018  3.07276  2.88881  3.91026  2.89366  3.99931  3.41369  2.95016  3.15054  4.09764  3.13609  3.62023  3.31538  3.23593  1.37670  2.71571  2.98702  5.29860  3.99456    558 s - - -
          2.68618  4.42225  2.77519  2.73123  3.46354  2.40513  3.72494  3.29354  2.67741  2.69355  4.24690  2.90347  2.73739  3.18146  2.89801  2.37887  2.77519  2.98518  4.58477  3.61503
          0.03723  3.70504  4.42739  0.61958  0.77255  0.66938  0.71749
    537   2.89919  4.37623  4.07797  3.69486  3.26941  3.86788  4.45918  1.31594  3.51857  1.90180  3.24278  3.96354  4.32349  3.88975  3.73452  3.35439  3.20514  1.86948  5.11845  3.83571    559 i - - -
          2.68618  4.42225  2.77519  2.73123  3.46354  2.40513  3.72494  3.29354  2.67741  2.69355  4.24690  2.90347  2.73739  3.18146  2.89801  2.37887  2.77519  2.98518  4.58477  3.61503
          0.03723  3.70504  4.42739  0.61958  0.77255  0.66938  0.71749
    538   3.05457  4.50981  4.00293  3.69295  1.33413  3.76922  3.82314  2.60773  3.60561  2.02204  3.36942  3.83296  4.23803  3.82309  3.76682  3.32869  3.35898  2.58422  4.13663  2.53070    560 f - - -
          2.68618  4.42225  2.77519  2.73123  3.46354  2.40513  3.72494  3.29354  2.67741  2.69355  4.24690  2.90347  2.73739  3.18146  2.89801  2.37887  2.77519  2.98518  4.58477  3.61503
          0.03723  3.70504  4.42739  0.61958  0.77255  0.66938  0.71749
    539   2.82078  4.87345  2.44405  1.29334  4.20108  3.17448  3.75855  3.62144  2.61852  3.27026  4.26094  2.86287  3.77381  2.98393  3.00250  2.82676  3.12699  3.32625  5.40576  4.13758    561 e - - -
          2.68618  4.42225  2.77519  2.73123  3.46354  2.40513  3.72494  3.29354  2.67741  2.69355  4.24690  2.90347  2.73739  3.18146  2.89801  2.37887  2.77519  2.98518  4.58477  3.61503
          0.03723  3.70504  4.42739  0.61958  0.77255  0.66938  0.71749
    540   2.55503  4.33088  3.14561  2.96750  3.96111  3.02826  4.05260  3.47004  3.01140  3.11295  4.16198  3.28695  1.20900  3.40606  3.26929  2.71934  2.98557  3.13434  5.18728  4.08247    562 p - - -
          2.68618  4.42225  2.77519  2.73123  3.46354  2.40513  3.72494  3.29354  2.67741  2.69355  4.24690  2.90347  2.73739  3.18146  2.89801  2.37887  2.77519  2.98518  4.58477  3.61503
          0.03723  3.70504  4.42739  0.61958  0.77255  0.66938  0.71749
    541   2.59530  4.57225  2.64132  2.51397  3.91005  3.07932  3.80734  3.59176  2.70121  3.26111  4.22407  1.49598  3.72701  3.08706  3.04378  2.67366  2.97603  3.23140  5.23715  3.87586    563 n - - -
          2.68618  4.42225  2.77519  2.73123  3.46354  2.40513  3.72494  3.29354  2.67741  2.69355  4.24690  2.90347  2.73739  3.18146  2.89801  2.37887  2.77519  2.98518  4.58477  3.61503
          0.03723  3.70504  4.42739  0.61958  0.77255  0.66938  0.71749
    542   3.08173  4.51231  3.84985  3.52006  2.53087  3.55407  3.72149  3.10470  3.24783  2.52534  3.74590  3.70469  4.06029  3.64556  3.40360  3.28644  3.37557  2.99063  1.30613  2.54326    564 w - - -
          2.68618  4.42225  2.77519  2.73123  3.46354  2.40513  3.72494  3.29354  2.67741  2.69355  4.24690  2.90347  2.73739  3.18146  2.89801  2.37887  2.77519  2.98518  4.58477  3.61503
          0.03723  3.70504  4.42739  0.61958  0.77255  0.66938  0.71749
    543   2.24678  4.16018  3.07276  2.88881  3.91026  2.89366  3.99931  3.41369  2.95016  3.15054  4.09764  3.13609  3.62023  3.31538  3.23593  1.37670  2.71571  2.98702  5.29860  3.99456    565 s - - -
          2.68618  4.42225  2.77519  2.73123  3.46354  2.40513  3.72494  3.29354  2.67741  2.69355  4.24690  2.90347  2.73739  3.18146  2.89801  2.37887  2.77519  2.98518  4.58477  3.61503
          0.03723  3.70504  4.42739  0.61958  0.77255  0.66938  0.71749
    544   2.24678  4.16018  3.07276  2.88881  3.91026  2.89366  3.99931  3.41369  2.95016  3.15054  4.09764  3.13609  3.62023  3.31538  3.23593  1.37670  2.71571  2.98702  5.29860  3.99456    566 s - - -
          2.68618  4.42225  2.77519  2.73123  3.46354  2.40513  3.72494  3.29354  2.67741  2.69355  4.24690  2.90347  2.73739  3.18146  2.89801  2.37887  2.77519  2.98518  4.58477  3.61503
          0.03723  3.70504  4.42739  0.61958  0.77255  0.66938  0.71749
    545   2.82770  4.66283  3.30236  2.86104  3.97458  3.33701  3.72681  3.51141  2.20726  3.05889  4.07200  3.22960  3.85536  2.96306  1.27193  2.92477  3.11029  3.24475  5.13105  3.94649    567 r - - -
          2.68618  4.42225  2.77519  2.73123  3.46354  2.40513  3.72494  3.29354  2.67741  2.69355  4.24690  2.90347  2.73739  3.18146  2.89801  2.37887  2.77519  2.98518  4.58477  3.61503
          0.03723  3.70504  4.42739  0.61958  0.77255  0.66938  0.71749
    546   2.97245  4.48927  3.91352  3.56192  3.08511  3.75807  4.27032  2.29230  3.33096  1.11536  3.17734  3.85211  4.22878  3.74031  3.53089  3.32206  3.27816  2.28417  4.89451  3.57664    568 l - - -
          2.68618  4.42225  2.77519  2.73123  3.46354  2.40513  3.72494  3.29354  2.67741  2.69355  4.24690  2.90347  2.73739  3.18146  2.89801  2.37887  2.77519  2.98518  4.58477  3.61503
          0.03723  3.70504  4.42739  0.61958  0.77255  0.66938  0.71749
    547   2.24678  4.16018  3.07276  2.88881  3.91026  2.89366  3.99931  3.41369  2.95016  3.15054  4.09764  3.13609  3.62023  3.31538  3.23593  1.37670  2.71571  2.98702  5.29860  3.99456    569 s - - -
          2.68618  4.42225  2.77519  2.73123  3.46354  2.40513  3.72494  3.29354  2.67741  2.69355  4.24690  2.90347  2.73739  3.18146  2.89801  2.37887  2.77519  2.98518  4.58477  3.61503
          0.03723  3.70504  4.42739  0.61958  0.77255  0.66938  0.71749
    548   2.24678  4.16018  3.07276  2.88881  3.91026  2.89366  3.99931  3.41369  2.95016  3.15054  4.09764  3.13609  3.62023  3.31538  3.23593  1.37670  2.71571  2.98702  5.29860  3.99456    570 s - - -
          2.68618  4.42225  2.77519  2.73123  3.46354  2.40513  3.72494  3.29354  2.67741  2.69355  4.24690  2.90347  2.73739  3.18146  2.89801  2.37887  2.77519  2.98518  4.58477  3.61503
          0.03723  3.70504  4.42739  0.61958  0.77255  0.66938  0.71749
    549   2.83497  4.66914  2.98383  2.73518  3.18283  3.31859  1.55348  3.51016  2.58398  3.02261  4.05907  3.14806  3.86654  3.10174  2.85575  2.90965  3.13616  3.24943  4.64916  3.14028    571 h - - -
          2.68618  4.42225  2.77519  2.73123  3.46354  2.40513  3.72494  3.29354  2.67741  2.69355  4.24690  2.90347  2.73739  3.18146  2.89801  2.37887  2.77519  2.98518  4.58477  3.61503
          0.03723  3.70504  4.42739  0.61958  0.77255  0.66938  0.71749
    550   1.28718  4.12271  3.30127  3.09410  3.89232  2.94951  4.13463  2.99476  3.10588  2.88212  3.94086  3.28345  3.67358  3.46529  3.36303  2.47864  2.74466  2.67968  5.33718  4.11995    572 a - - -
          2.68618  4.42225  2.77519  2.73123  3.46354  2.40513  3.72494  3.29354  2.67741  2.69355  4.24690  2.90347  2.73739  3.18146  2.89801  2.37887  2.77519  2.98518  4.58477  3.61503
          0.03723  3.70504  4.42739  0.61958  0.77255  0.66938  0.71749
    551   2.59530  4.57225  2.64132  2.51397  3.91005  3.07932  3.80734  3.59176  2.70121  3.26111  4.22407  1.49598  3.72701  3.08706  3.04378  2.67366  2.97603  3.23140  5.23715  3.87586    573 n - - -
          2.68618  4.42225  2.77519  2.73123  3.46354  2.40513  3.72494  3.29354  2.67741  2.69355  4.24690  2.90347  2.73739  3.18146  2.89801  2.37887  2.77519  2.98518  4.58477  3.61503
          0.03723  3.70504  4.42739  0.61958  0.77255  0.66938  0.71749
    552   2.67619  4.27371  3.88396  3.55080  3.43545  3.53928  4.38367  2.09030  3.41529  2.15946  3.43629  3.76470  4.11531  3.79126  3.64195  3.03928  3.04591  1.27029  5.18800  3.90491    574 v - - -
          2.68618  4.42225  2.77519  2.73123  3.46354  2.40513  3.72494  3.29354  2.67741  2.69355  4.24690  2.90347  2.73739  3.18146  2.89801  2.37887  2.77519  2.98518  4.58477  3.61503
          0.03723  3.70504  4.42739  0.61958  0.77255  0.66938  0.71749
    553   2.24678  4.16018  3.07276  2.88881  3.91026  2.89366  3.99931  3.41369  2.95016  3.15054  4.09764  3.13609  3.62023  3.31538  3.23593  1.37670  2.71571  2.98702  5.29860  3.99456    575 s - - -
          2.68618  4.42225  2.77519  2.73123  3.46354  2.40513  3.72494  3.29354  2.67741  2.69355  4.24690  2.90347  2.73739  3.18146  2.89801  2.37887  2.77519  2.98518  4.58477  3.61503
          0.03723  3.70504  4.42739  0.61958  0.77255  0.66938  0.71749
    554   1.28718  4.12271  3.30127  3.09410  3.89232  2.94951  4.13463  2.99476  3.10588  2.88212  3.94086  3.28345  3.67358  3.46529  3.36303  2.47864  2.74466  2.67968  5.33718  4.11995    576 a - - -
          2.68618  4.42225  2.77519  2.73123  3.46354  2.40513  3.72494  3.29354  2.67741  2.69355  4.24690  2.90347  2.73739  3.18146  2.89801  2.37887  2.77519  2.98518  4.58477  3.61503
          0.03723  3.70504  4.42739  0.61958  0.77255  0.66938  0.71749
    555   3.01943  4.57659  3.59513  3.30082  2.33481  3.63780  3.56501  3.05297  3.16298  2.54869  3.74875  3.52697  4.11987  3.51020  3.37814  3.17052  3.30779  2.91685  3.96941  1.29947    577 y - - -
          2.68618  4.42225  2.77519  2.73123  3.46354  2.40513  3.72494  3.29354  2.67741  2.69355  4.24690  2.90347  2.73739  3.18146  2.89801  2.37887  2.77519  2.98518  4.58477  3.61503
          0.03723  3.70504  4.42739  0.61958  0.77255  0.66938  0.71749
    556   2.47992  4.26195  3.11789  3.00100  4.12757  1.04270  4.12386  3.69295  3.15784  3.36737  4.34873  3.28447  3.64774  3.49725  3.40488  2.64861  2.94853  3.25515  5.25969  4.22659    578 g - - -
          2.68618  4.42225  2.77519  2.73123  3.46354  2.40513  3.72494  3.29354  2.67741  2.69355  4.24690  2.90347  2.73739  3.18146  2.89801  2.37887  2.77519  2.98518  4.58477  3.61503
          0.03723  3.70504  4.42739  0.61958  0.77255  0.66938  0.71749
    557   2.82770  4.66283  3.30236  2.86104  3.97458  3.33701  3.72681  3.51141  2.20726  3.05889  4.07200  3.22960  3.85536  2.96306  1.27193  2.92477  3.11029  3.24475  5.13105  3.94649    579 r - - -
          2.68618  4.42225  2.77519  2.73123  3.46354  2.40513  3.72494  3.29354  2.67741  2.69355  4.24690  2.90347  2.73739  3.18146  2.89801  2.37887  2.77519  2.98518  4.58477  3.61503
          0.03723  3.70504  4.42739  0.61958  0.77255  0.66938  0.71749
    558   2.55503  4.33088  3.14561  2.96750  3.96111  3.02826  4.05260  3.47004  3.01140  3.11295  4.16198  3.28695  1.20900  3.40606  3.26929  2.71934  2.98557  3.13434  5.18728  4.08247    580 p - - -
          2.68618  4.42225  2.77519  2.73123  3.46354  2.40513  3.72494  3.29354  2.67741  2.69355  4.24690  2.90347  2.73739  3.18146  2.89801  2.37887  2.77519  2.98518  4.58477  3.61503
          0.03723  3.70504  4.42739  0.61958  0.77255  0.66938  0.71749
    559   2.84616  4.42560  3.87059  3.45867  3.15117  3.70628  4.23310  2.31097  3.23282  1.77937  1.74477  3.75460  4.17280  3.63037  3.45640  3.17429  3.15178  2.29530  4.96492  3.70698    581 m - - -
          2.68618  4.42225  2.77519  2.73123  3.46354  2.40513  3.72494  3.29354  2.67741  2.69355  4.24690  2.90347  2.73739  3.18146  2.89801  2.37887  2.77519  2.98518  4.58477  3.61503
          0.03723  3.70504  4.42739  0.61958  0.77255  0.66938  0.71749
    560   2.82078  4.87345  2.44405  1.29334  4.20108  3.17448  3.75855  3.62144  2.61852  3.27026  4.26094  2.86287  3.77381  2.98393  3.00250  2.82676  3.12699  3.32625  5.40576  4.13758    585 e - - -
          2.68618  4.42225  2.77519  2.73123  3.46354  2.40513  3.72494  3.29354  2.67741  2.69355  4.24690  2.90347  2.73739  3.18146  2.89801  2.37887  2.77519  2.98518  4.58477  3.61503
          0.03723  3.70504  4.42739  0.61958  0.77255  0.66938  0.71749
    561   3.05457  4.50981  4.00293  3.69295  1.33413  3.76922  3.82314  2.60773  3.60561  2.02204  3.36942  3.83296  4.23803  3.82309  3.76682  3.32869  3.35898  2.58422  4.13663  2.53070    586 f - - -
          2.68618  4.42225  2.77519  2.73123  3.46354  2.40513  3.72494  3.29354  2.67741  2.69355  4.24690  2.90347  2.73739  3.18146  2.89801  2.37887  2.77519  2.98518  4.58477  3.61503
          0.03723  3.70504  4.42739  0.61958  0.77255  0.66938  0.71749
    562   2.67619  4.27371  3.88396  3.55080  3.43545  3.53928  4.38367  2.09030  3.41529  2.15946  3.43629  3.76470  4.11531  3.79126  3.64195  3.03928  3.04591  1.27029  5.18800  3.90491    587 v - - -
          2.68618  4.42225  2.77519  2.73123  3.46354  2.40513  3.72494  3.29354  2.67741  2.69355  4.24690  2.90347  2.73739  3.18146  2.89801  2.37887  2.77519  2.98518  4.58477  3.61503
          0.03723  3.70504  4.42739  0.61958  0.77255  0.66938  0.71749
    563   2.24678  4.16018  3.07276  2.88881  3.91026  2.89366  3.99931  3.41369  2.95016  3.15054  4.09764  3.13609  3.62023  3.31538  3.23593  1.37670  2.71571  2.98702  5.29860  3.99456    588 s - - -
          2.68618  4.42225  2.77519  2.73123  3.46354  2.40513  3.72494  3.29354  2.67741  2.69355  4.24690  2.90347  2.73739  3.18146  2.89801  2.37887  2.77519  2.98518  4.58477  3.61503
          0.03723  3.70504  4.42739  0.61958  0.77255  0.66938  0.71749
    564   2.76164  4.72626  2.80847  2.56987  3.86915  3.26147  3.72333  3.48207  2.40550  3.00061  4.04275  3.02441  3.81858  1.56878  2.68932  2.82105  3.06337  3.22526  5.17668  3.86130    589 q - - -
          2.68618  4.42225  2.77519  2.73123  3.46354  2.40513  3.72494  3.29354  2.67741  2.69355  4.24690  2.90347  2.73739  3.18146  2.89801  2.37887  2.77519  2.98518  4.58477  3.61503
          0.03723  3.70504  4.42739  0.61958  0.77255  0.66938  0.71749
    565   1.28718  4.12271  3.30127  3.09410  3.89232  2.94951  4.13463  2.99476  3.10588  2.88212  3.94086  3.28345  3.67358  3.46529  3.36303  2.47864  2.74466  2.67968  5.33718  4.11995    590 a - - -
          2.68618  4.42225  2.77519  2.73123  3.46354  2.40513  3.72494  3.29354  2.67741  2.69355  4.24690  2.90347  2.73739  3.18146  2.89801  2.37887  2.77519  2.98518  4.58477  3.61503
          0.03723  3.70504  4.42739  0.61958  0.77255  0.66938  0.71749
    566   2.59530  4.57225  2.64132  2.51397  3.91005  3.07932  3.80734  3.59176  2.70121  3.26111  4.22407  1.49598  3.72701  3.08706  3.04378  2.67366  2.97603  3.23140  5.23715  3.87586    591 n - - -
          2.68618  4.42225  2.77519  2.73123  3.46354  2.40513  3.72494  3.29354  2.67741  2.69355  4.24690  2.90347  2.73739  3.18146  2.89801  2.37887  2.77519  2.98518  4.58477  3.61503
          0.03723  3.70504  4.42739  0.61958  0.77255  0.66938  0.71749
    567   2.55503  4.33088  3.14561  2.96750  3.96111  3.02826  4.05260  3.47004  3.01140  3.11295  4.16198  3.28695  1.20900  3.40606  3.26929  2.71934  2.98557  3.13434  5.18728  4.08247    592 p - - -
          2.68618  4.42225  2.77519  2.73123  3.46354  2.40513  3.72494  3.29354  2.67741  2.69355  4.24690  2.90347  2.73739  3.18146  2.89801  2.37887  2.77519  2.98518  4.58477  3.61503
          0.03723  3.70504  4.42739  0.61958  0.77255  0.66938  0.71749
    568   2.76164  4.72626  2.80847  2.56987  3.86915  3.26147  3.72333  3.48207  2.40550  3.00061  4.04275  3.02441  3.81858  1.56878  2.68932  2.82105  3.06337  3.22526  5.17668  3.86130    615 q - - -
          2.68618  4.42225  2.77519  2.73123  3.46354  2.40513  3.72494  3.29354  2.67741  2.69355  4.24690  2.90347  2.73739  3.18146  2.89801  2.37887  2.77519  2.98518  4.58477  3.61503
          0.03723  3.70504  4.42739  0.61958  0.77255  0.66938  0.71749
    569   2.82770  4.66283  3.30236  2.86104  3.97458  3.33701  3.72681  3.51141  2.20726  3.05889  4.07200  3.22960  3.85536  2.96306  1.27193  2.92477  3.11029  3.24475  5.13105  3.94649    616 r - - -
          2.68618  4.42225  2.77519  2.73123  3.46354  2.40513  3.72494  3.29354  2.67741  2.69355  4.24690  2.90347  2.73739  3.18146  2.89801  2.37887  2.77519  2.98518  4.58477  3.61503
          0.03723  3.70504  4.42739  0.61958  0.77255  0.66938  0.71749
    570   2.84616  4.42560  3.87059  3.45867  3.15117  3.70628  4.23310  2.31097  3.23282  1.77937  1.74477  3.75460  4.17280  3.63037  3.45640  3.17429  3.15178  2.29530  4.96492  3.70698    617 m - - -
          2.68618  4.42225  2.77519  2.73123  3.46354  2.40513  3.72494  3.29354  2.67741  2.69355  4.24690  2.90347  2.73739  3.18146  2.89801  2.37887  2.77519  2.98518  4.58477  3.61503
          0.03723  3.70504  4.42739  0.61958  0.77255  0.38600  1.13872
    571   1.53374  4.23406  3.28547  2.99163  4.14410  3.01465  4.09759  3.45344  3.03338  3.19607  4.08965  3.24011  1.96817  3.36130  3.35900  2.47009  2.75187  3.02650  5.50621  4.27616    618 a - - -
          2.68618  4.42225  2.77519  2.73123  3.46354  2.40513  3.72494  3.29354  2.67741  2.69355  4.24690  2.90347  2.73739  3.18146  2.89801  2.37887  2.77519  2.98518  4.58477  3.61503
          0.02941  3.93692  4.65927  0.61958  0.77255  0.48576  0.95510
    572   2.34711  4.26834  3.26282  3.08160  4.14063  2.99704  4.18967  3.67196  3.15970  3.38724  4.30797  3.29606  3.74116  3.50400  3.44374  0.99790  2.83207  3.19296  5.50798  4.22450    619 s - - -
          2.68618  4.42225  2.77519  2.73123  3.46354  2.40513  3.72494  3.29354  2.67741  2.69355  4.24690  2.90347  2.73739  3.18146  2.89801  2.37887  2.77519  2.98518  4.58477  3.61503
          0.02941  3.93692  4.65927  0.61958  0.77255  0.48576  0.95510
    573   3.34064  4.80351  3.93351  3.67504  2.29657  3.90531  3.64942  3.34089  3.53071  2.77819  4.00925  3.80311  4.37768  3.82127  3.70119  3.47091  3.62764  3.21450  3.94279  0.86502    620 y - - -
          2.68618  4.42225  2.77519  2.73123  3.46354  2.40513  3.72494  3.29354  2.67741  2.69355  4.24690  2.90347  2.73739  3.18146  2.89801  2.37887  2.77519  2.98518  4.58477  3.61503
          0.02941  3.93692  4.65927  0.61958  0.77255  0.48576  0.95510
    574   2.34711  4.26834  3.26282  3.08160  4.14063  2.99704  4.18967  3.67196  3.15970  3.38724  4.30797  3.29606  3.74116  3.50400  3.44374  0.99790  2.83207  3.19296  5.50798  4.22450    621 s - - -
          2.68618  4.42225  2.77519  2.73123  3.46354  2.40513  3.72494  3.29354  2.67741  2.69355  4.24690  2.90347  2.73739  3.18146  2.89801  2.37887  2.77519  2.98518  4.58477  3.61503
          0.02941  3.93692  4.65927  0.61958  0.77255  0.48576  0.95510
    575   2.85823  5.30975  1.56232  2.12686  4.62989  3.19318  3.75104  4.18117  2.75136  3.71302  4.56706  1.80165  3.81260  2.92541  3.31730  2.77586  3.16042  3.75989  5.84434  4.36402    622 d - - -
          2.68618  4.42225  2.77519  2.73123  3.46354  2.40513  3.72494  3.29354  2.67741  2.69355  4.24690  2.90347  2.73739  3.18146  2.89801  2.37887  2.77519  2.98518  4.58477  3.61503
          0.02941  3.93692  4.65927  0.61958  0.77255  0.48576  0.95510
    576   3.00807  5.13203  2.51537  0.93715  4.48638  3.31586  3.90830  3.95308  2.79695  3.55988  4.53111  2.97005  3.92351  3.12264  3.21243  2.98395  3.31281  3.63029  5.64582  4.36814    623 e - - -
          2.68618  4.42225  2.77519  2.73123  3.46354  2.40513  3.72494  3.29354  2.67741  2.69355  4.24690  2.90347  2.73739  3.18146  2.89801  2.37887  2.77519  2.98518  4.58477  3.61503
          0.02941  3.93692  4.65927  0.61958  0.77255  0.48576  0.95510
    577   3.08131  4.48227  4.42689  4.04520  3.41786  4.13578  4.76145  1.00154  3.87457  1.99085  3.34332  4.28151  4.56089  4.21629  4.06378  3.63738  3.37937  1.84898  5.32194  4.06572    624 i - - -
          2.68618  4.42225  2.77519  2.73123  3.46354  2.40513  3.72494  3.29354  2.67741  2.69355  4.24690  2.90347  2.73739  3.18146  2.89801  2.37887  2.77519  2.98518  4.58477  3.61503
          0.02941  3.93692  4.65927  0.61958  0.77255  0.48576  0.95510
    578   3.05920  5.19695  0.82986  2.37615  4.58270  3.25981  3.98839  4.18562  3.08479  3.78251  4.76209  2.93573  3.91717  3.22769  3.60970  3.01433  3.39917  3.81797  5.73876  4.44505    625 d - - -
          2.68618  4.42225  2.77519  2.73123  3.46354  2.40513  3.72494  3.29354  2.67741  2.69355  4.24690  2.90347  2.73739  3.18146  2.89801  2.37887  2.77519  2.98518  4.58477  3.61503
          0.02941  3.93692  4.65927  0.61958  0.77255  0.48576  0.95510
    579   2.83792  4.58454  3.45206  3.30040  4.29003  3.26841  4.37256  3.85200  3.36320  3.47186  4.52448  3.60061  0.71608  3.75003  3.60144  3.00743  3.28456  3.49002  5.45893  4.41158    626 p - - -
          2.68618  4.42225  2.77519  2.73123  3.46354  2.40513  3.72494  3.29354  2.67741  2.69355  4.24690  2.90347  2.73739  3.18146  2.89801  2.37887  2.77519  2.98518  4.58477  3.61503
          0.02941  3.93692  4.65927  0.61958  0.77255  0.48576  0.95510
    580   3.22769  4.67089  4.29289  3.93309  3.16063  4.06387  4.56860  2.36827  3.70020  0.79977  3.16357  4.20231  4.48819  4.05312  3.86571  3.64233  3.51903  2.42232  5.06324  3.80142    627 l - - -
          2.68618  4.42225  2.77519  2.73123  3.46354  2.40513  3.72494  3.29354  2.67741  2.69355  4.24690  2.90347  2.73739  3.18146  2.89801  2.37887  2.77519  2.98518  4.58477  3.61503
          0.02941  3.93692  4.65927  0.61958  0.77255  0.48576  0.95510
    581   3.22769  4.67089  4.29289  3.93309  3.16063  4.06387  4.56860  2.36827  3.70020  0.79977  3.16357  4.20231  4.48819  4.05312  3.86571  3.64233  3.51903  2.42232  5.06324  3.80142    628 l - - -
          2.68618  4.42225  2.77519  2.73123  3.46354  2.40513  3.72494  3.29354  2.67741  2.69355  4.24690  2.90347  2.73739  3.18146  2.89801  2.37887  2.77519  2.98518  4.58477  3.61503
          0.02941  3.93692  4.65927  0.61958  0.77255  0.48576  0.95510
    582   2.90406  5.03614  3.19771  2.65623  4.37890  3.54311  3.61167  3.80903  2.00563  3.29037  4.16656  3.09657  3.95045  1.92054  1.66719  2.91171  3.10585  3.49213  5.38834  4.15123    629 r - - -
          2.68618  4.42225  2.77519  2.73123  3.46354  2.40513  3.72494  3.29354  2.67741  2.69355  4.24690  2.90347  2.73739  3.18146  2.89801  2.37887  2.77519  2.98518  4.58477  3.61503
          0.02941  3.93692  4.65927  0.61958  0.77255  0.48576  0.95510
    583   3.00807  5.13203  2.51537  0.93715  4.48638  3.31586  3.90830  3.95308  2.79695  3.55988  4.53111  2.97005  3.92351  3.12264  3.21243  2.98395  3.31281  3.63029  5.64582  4.36814    630 e - - -
          2.68618  4.42225  2.77519  2.73123  3.46354  2.40513  3.72494  3.29354  2.67741  2.69355  4.24690  2.90347  2.73739  3.18146  2.89801  2.37887  2.77519  2.98518  4.58477  3.61503
          0.02941  3.93692  4.65927  0.61958  0.77255  0.48576  0.95510
    584   3.22769  4.67089  4.29289  3.93309  3.16063  4.06387  4.56860  2.36827  3.70020  0.79977  3.16357  4.20231  4.48819  4.05312  3.86571  3.64233  3.51903  2.42232  5.06324  3.80142    631 l - - -
          2.68618  4.42225  2.77519  2.73123  3.46354  2.40513  3.72494  3.29354  2.67741  2.69355  4.24690  2.90347  2.73739  3.18146  2.89801  2.37887  2.77519  2.98518  4.58477  3.61503
          0.02941  3.93692  4.65927  0.61958  0.77255  0.48576  0.95510
    585   3.01688  5.11666  3.42392  2.77121  4.55795  3.63282  3.59258  3.90982  1.42000  3.36379  4.23827  3.17324  4.00684  2.73069  1.54676  3.01732  3.18749  3.59555  5.41429  4.24363    632 k - - -
          2.68618  4.42225  2.77519  2.73123  3.46354  2.40513  3.72494  3.29354  2.67741  2.69355  4.24690  2.90347  2.73739  3.18146  2.89801  2.37887  2.77519  2.98518  4.58477  3.61503
          0.02941  3.93692  4.65927  0.61958  0.77255  0.48576  0.95510
    586   2.54229  2.28806  3.37368  2.90847  3.71525  3.33612  3.87604  3.07932  2.69712  2.78078  3.72943  3.26384  3.87026  2.02686  2.99812  2.71413  2.86648  2.81365  5.12465  3.85536    633 q - - -
          2.68618  4.42225  2.77519  2.73123  3.46354  2.40513  3.72494  3.29354  2.67741  2.69355  4.24690  2.90347  2.73739  3.18146  2.89801  2.37887  2.77519  2.98518  4.58477  3.61503
          0.02941  3.93692  4.65927  0.61958  0.77255  0.48576  0.95510
    587   2.93769  4.39209  4.34069  3.81761  3.27947  4.06530  4.52314  2.04834  3.66654  1.82315  2.05537  4.08076  4.42748  3.94078  3.88182  3.41855  3.20435  1.50028  5.15130  3.97376    634 v - - -
          2.68618  4.42225  2.77519  2.73123  3.46354  2.40513  3.72494  3.29354  2.67741  2.69355  4.24690  2.90347  2.73739  3.18146  2.89801  2.37887  2.77519  2.98518  4.58477  3.61503
          0.02941  3.93692  4.65927  0.61958  0.77255  0.48576  0.95510
    588   2.85896  4.38379  4.21436  3.87954  3.59741  3.79037  4.67018  2.04801  3.74829  2.27330  3.55284  4.05900  4.34733  4.10348  3.95457  3.29799  3.21896  0.94744  5.39271  4.12830    635 v - - -
          2.68618  4.42225  2.77519  2.73123  3.46354  2.40513  3.72494  3.29354  2.67741  2.69355  4.24690  2.90347  2.73739  3.18146  2.89801  2.37887  2.77519  2.98518  4.58477  3.61503
          0.02941  3.93692  4.65927  0.61958  0.77255  0.48576  0.95510
    589   2.44778  4.29295  3.48567  3.24076  4.02613  3.13007  4.25312  3.16112  3.18501  3.02232  4.06879  3.43975  3.83893  3.57663  3.44054  2.64977  1.06720  2.84920  5.45827  4.24279    636 t - - -
          2.68618  4.42225  2.77519  2.73123  3.46354  2.40513  3.72494  3.29354  2.67741  2.69355  4.24690  2.90347  2.73739  3.18146  2.89801  2.37887  2.77519  2.98518  4.58477  3.61503
          0.02941  3.93692  4.65927  0.61958  0.77255  0.48576  0.95510
    590   2.61239  4.66497  2.95090  2.58375  4.07375  3.30796  3.75304  3.44681  2.46975  3.07766  3.97977  3.03687  3.83356  2.01514  2.81441  2.69011  2.00385  3.13004  5.36115  4.06176    637 t - - -
          2.68618  4.42225  2.77519  2.73123  3.46354  2.40513  3.72494  3.29354  2.67741  2.69355  4.24690  2.90347  2.73739  3.18146  2.89801  2.37887  2.77519  2.98518  4.58477  3.61503
          0.02941  3.93692  4.65927  0.61958  0.77255  0.48576  0.95510
    591   2.66378  4.71628  3.06087  2.62667  4.16188  3.36622  3.71918  3.46867  1.72473  3.13018  4.01202  3.06893  3.86144  2.89538  2.62651  2.73582  2.01907  3.15140  5.37184  4.10506    638 k - - -
          2.68618  4.42225  2.77519  2.73123  3.46354  2.40513  3.72494  3.29354  2.67741  2.69355  4.24690  2.90347  2.73739  3.18146  2.89801  2.37887  2.77519  2.98518  4.58477  3.61503
          0.02941  3.93692  4.65927  0.61958  0.77255  0.48576  0.95510
    592   2.85896  4.38379  4.21436  3.87954  3.59741  3.79037  4.67018  2.04801  3.74829  2.27330  3.55284  4.05900  4.34733  4.10348  3.95457  3.29799  3.21896  0.94744  5.39271  4.12830    639 v - - -
          2.68618  4.42225  2.77519  2.73123  3.46354  2.40513  3.72494  3.29354  2.67741  2.69355  4.24690  2.90347  2.73739  3.18146  2.89801  2.37887  2.77519  2.98518  4.58477  3.61503
          0.02941  3.93692  4.65927  0.61958  0.77255  0.48576  0.95510
    593   2.48097  4.56080  2.75286  2.54546  4.25504  3.10199  3.86998  3.77406  2.75161  3.39852  4.24051  1.89972  3.74889  3.07843  3.15552  1.73900  2.87231  3.32028  5.54973  4.20067    640 s - - -
          2.68618  4.42225  2.77519  2.73123  3.46354  2.40513  3.72494  3.29354  2.67741  2.69355  4.24690  2.90347  2.73739  3.18146  2.89801  2.37887  2.77519  2.98518  4.58477  3.61503
          0.02941  3.93692  4.65927  0.61958  0.77255  0.48576  0.95510
    594   1.83691  4.28655  3.70502  3.23586  3.49164  3.48013  4.11812  2.53851  3.11869  2.28003  2.15130  3.52421  4.00579  3.46142  3.40369  2.84988  2.91011  2.37993  5.10964  3.89066    641 a - - -
          2.68618  4.42225  2.77519  2.73123  3.46354  2.40513  3.72494  3.29354  2.67741  2.69355  4.24690  2.90347  2.73739  3.18146  2.89801  2.37887  2.77519  2.98518  4.58477  3.61503
          0.02941  3.93692  4.65927  0.61958  0.77255  0.48576  0.95510
    595   2.59657  4.63863  3.14573  2.68946  4.16311  3.30186  3.74174  3.60688  2.33974  3.20267  4.06155  3.09713  3.83219  2.92526  1.84691  1.86912  2.91101  3.24040  5.36749  4.09320    642 r - - -
          2.68618  4.42225  2.77519  2.73123  3.46354  2.40513  3.72494  3.29354  2.67741  2.69355  4.24690  2.90347  2.73739  3.18146  2.89801  2.37887  2.77519  2.98518  4.58477  3.61503
          0.02941  3.93692  4.65927  0.61958  0.77255  0.48576  0.95510
    596   3.06648  4.87242  3.18960  2.95610  3.33056  3.50257  1.01352  3.77936  2.79743  3.26521  4.31324  3.36280  4.05869  3.32319  3.05924  3.13660  3.37206  3.51325  4.79476  3.27962    643 h - - -
          2.68618  4.42225  2.77519  2.73123  3.46354  2.40513  3.72494  3.29354  2.67741  2.69355  4.24690  2.90347  2.73739  3.18146  2.89801  2.37887  2.77519  2.98518  4.58477  3.61503
          0.02941  3.93692  4.65927  0.61958  0.77255  0.48576  0.95510
    597   2.93233  4.91985  2.94595  2.70167  4.09694  3.40882  3.86055  3.73755  2.51801  3.23351  4.25955  3.16197  3.96320  1.12374  2.80093  2.97735  3.22924  3.46322  5.35755  4.05556    644 q - - -
          2.68618  4.42225  2.77519  2.73123  3.46354  2.40513  3.72494  3.29354  2.67741  2.69355  4.24690  2.90347  2.73739  3.18146  2.89801  2.37887  2.77519  2.98518  4.58477  3.61503
          0.02941  3.93692  4.65927  0.61958  0.77255  0.48576  0.95510
    598   3.00807  5.13203  2.51537  0.93715  4.48638  3.31586  3.90830  3.95308  2.79695  3.55988  4.53111  2.97005  3.92351  3.12264  3.21243  2.98395  3.31281  3.63029  5.64582  4.36814    645 e - - -
          2.68618  4.42225  2.77519  2.73123  3.46354  2.40513  3.72494  3.29354  2.67741  2.69355  4.24690  2.90347  2.73739  3.18146  2.89801  2.37887  2.77519  2.98518  4.58477  3.61503
          0.02941  3.93692  4.65927  0.61958  0.77255  0.48576  0.95510
    599   2.74607  4.51511  3.43303  3.34063  4.48175  0.63624  4.45696  4.09704  3.53066  3.74309  4.71936  3.59730  3.90832  3.84972  3.75964  2.91983  3.23231  3.61292  5.55988  4.58582    646 G - - -
          2.68618  4.42225  2.77519  2.73123  3.46354  2.40513  3.72494  3.29354  2.67741  2.69355  4.24690  2.90347  2.73739  3.18146  2.89801  2.37887  2.77519  2.98518  4.58477  3.61503
          0.02941  3.93692  4.65927  0.61958  0.77255  0.48576  0.95510
    600   2.93233  4.91985  2.94595  2.70167  4.09694  3.40882  3.86055  3.73755  2.51801  3.23351  4.25955  3.16197  3.96320  1.12374  2.80093  2.97735  3.22924  3.46322  5.35755  4.05556    647 q - - -
          2.68618  4.42225  2.77519  2.73123  3.46354  2.40513  3.72494  3.29354  2.67741  2.69355  4.24690  2.90347  2.73739  3.18146  2.89801  2.37887  2.77519  2.98518  4.58477  3.61503
          0.02941  3.93692  4.65927  0.61958  0.77255  0.48576  0.95510
    601   1.80635  4.55885  3.24195  2.76854  4.08843  3.30474  3.78865  3.42558  2.40841  3.08407  3.97811  3.15382  3.84211  2.98576  1.86021  2.68627  2.89769  3.09500  5.34030  4.09126    648 a - - -
          2.68618  4.42225  2.77519  2.73123  3.46354  2.40513  3.72494  3.29354  2.67741  2.69355  4.24690  2.90347  2.73739  3.18146  2.89801  2.37887  2.77519  2.98518  4.58477  3.61503
          0.02941  3.93692  4.65927  0.61958  0.77255  0.48576  0.95510
    602   3.08131  4.48227  4.42689  4.04520  3.41786  4.13578  4.76145  1.00154  3.87457  1.99085  3.34332  4.28151  4.56089  4.21629  4.06378  3.63738  3.37937  1.84898  5.32194  4.06572    649 i - - -
          2.68618  4.42225  2.77519  2.73123  3.46354  2.40513  3.72494  3.29354  2.67741  2.69355  4.24690  2.90347  2.73739  3.18146  2.89801  2.37887  2.77519  2.98518  4.58477  3.61503
          0.02941  3.93692  4.65927  0.61958  0.77255  0.48576  0.95510
    603   3.22769  4.67089  4.29289  3.93309  3.16063  4.06387  4.56860  2.36827  3.70020  0.79977  3.16357  4.20231  4.48819  4.05312  3.86571  3.64233  3.51903  2.42232  5.06324  3.80142    650 l - - -
          2.68618  4.42225  2.77519  2.73123  3.46354  2.40513  3.72494  3.29354  2.67741  2.69355  4.24690  2.90347  2.73739  3.18146  2.89801  2.37887  2.77519  2.98518  4.58477  3.61503
          0.02941  3.93692  4.65927  0.61958  0.77255  0.48576  0.95510
    604   2.82448  5.25277  1.67397  2.17353  4.52550  3.24599  3.70286  4.04808  2.60238  3.56999  4.41621  2.74060  3.81491  1.92993  3.11073  2.75542  3.09925  3.65557  5.71964  4.27883    651 d - - -
          2.68618  4.42225  2.77519  2.73123  3.46354  2.40513  3.72494  3.29354  2.67741  2.69355  4.24690  2.90347  2.73739  3.18146  2.89801  2.37887  2.77519  2.98518  4.58477  3.61503
          0.02941  3.93692  4.65927  0.61958  0.77255  0.48576  0.95510
    605   2.92071  5.46830  1.52518  1.49804  4.75424  3.20006  3.74318  4.26501  2.75628  3.77791  4.63542  2.66824  3.82031  2.91131  3.34483  2.80775  3.20928  3.84636  5.93176  4.43723    652 e - - -
          2.68618  4.42225  2.77519  2.73123  3.46354  2.40513  3.72494  3.29354  2.67741  2.69355  4.24690  2.90347  2.73739  3.18146  2.89801  2.37887  2.77519  2.98518  4.58477  3.61503
          0.02941  3.93692  4.65927  0.61958  0.77255  0.48576  0.95510
    606   0.92475  4.22462  3.52832  3.32265  4.11682  3.04742  4.33704  3.25200  3.34057  3.13063  4.15545  3.45588  3.79274  3.67585  3.58662  2.57440  2.85622  2.89526  5.53754  4.34497    653 a - - -
          2.68618  4.42225  2.77519  2.73123  3.46354  2.40513  3.72494  3.29354  2.67741  2.69355  4.24690  2.90347  2.73739  3.18146  2.89801  2.37887  2.77519  2.98518  4.58477  3.61503
          0.02941  3.93692  4.65927  0.61958  0.77255  0.48576  0.95510
    607   2.83028  5.05929  2.85147  1.79489  4.40580  3.43230  3.63464  3.82168  2.18396  3.34299  4.19399  2.96496  3.88558  2.78135  1.80880  2.81795  3.05637  3.48066  5.47123  4.18318    654 e - - -
          2.68618  4.42225  2.77519  2.73123  3.46354  2.40513  3.72494  3.29354  2.67741  2.69355  4.24690  2.90347  2.73739  3.18146  2.89801  2.37887  2.77519  2.98518  4.58477  3.61503
          0.02941  3.93692  4.65927  0.61958  0.77255  0.48576  0.95510
    608   2.88022  4.95523  3.22406  2.68403  4.01958  3.54462  2.19567  3.70739  2.08424  3.21863  4.10071  3.11955  3.95344  2.80407  1.70761  2.90554  3.08924  3.40256  5.20497  3.87025    655 r - - -
          2.68618  4.42225  2.77519  2.73123  3.46354  2.40513  3.72494  3.29354  2.67741  2.69355  4.24690  2.90347  2.73739  3.18146  2.89801  2.37887  2.77519  2.98518  4.58477  3.61503
          0.02941  3.93692  4.65927  0.61958  0.77255  0.48576  0.95510
    609   2.90406  5.03614  3.19771  2.65623  4.37890  3.54311  3.61167  3.80903  2.00563  3.29037  4.16656  3.09657  3.95045  1.92054  1.66719  2.91171  3.10585  3.49213  5.38834  4.15123    656 r - - -
          2.68618  4.42225  2.77519  2.73123  3.46354  2.40513  3.72494  3.29354  2.67741  2.69355  4.24690  2.90347  2.73739  3.18146  2.89801  2.37887  2.77519  2.98518  4.58477  3.61503
          0.02941  3.93692  4.65927  0.61958  0.77255  0.48576  0.95510
    610   3.08131  4.48227  4.42689  4.04520  3.41786  4.13578  4.76145  1.00154  3.87457  1.99085  3.34332  4.28151  4.56089  4.21629  4.06378  3.63738  3.37937  1.84898  5.32194  4.06572    657 i - - -
          2.68618  4.42225  2.77519  2.73123  3.46354  2.40513  3.72494  3.29354  2.67741  2.69355  4.24690  2.90347  2.73739  3.18146  2.89801  2.37887  2.77519  2.98518  4.58477  3.61503
          0.02941  3.93692  4.65927  0.61958  0.77255  0.48576  0.95510
    611   2.82957  5.18021  2.48130  1.68037  4.47175  3.31901  3.66976  3.93539  2.40854  3.45543  4.30825  2.81733  3.84297  1.94810  2.81337  2.78069  3.08148  3.57267  5.61400  4.23877    658 e - - -
          2.68618  4.42225  2.77519  2.73123  3.46354  2.40513  3.72494  3.29354  2.67741  2.69355  4.24690  2.90347  2.73739  3.18146  2.89801  2.37887  2.77519  2.98518  4.58477  3.61503
          0.02941  3.93692  4.65927  0.61958  0.77255  0.48576  0.95510
    612   2.81864  4.98280  2.85687  2.49298  3.93315  3.43832  2.23827  3.71943  2.27479  3.23839  4.11909  2.98398  3.89733  1.97267  2.59534  2.82161  3.05234  3.40171  5.21616  3.80070    659 q - - -
          2.68618  4.42225  2.77519  2.73123  3.46354  2.40513  3.72494  3.29354  2.67741  2.69355  4.24690  2.90347  2.73739  3.18146  2.89801  2.37887  2.77519  2.98518  4.58477  3.61503
          0.02941  3.93692  4.65927  0.61958  0.77255  0.48576  0.95510
    613   3.00807  5.13203  2.51537  0.93715  4.48638  3.31586  3.90830  3.95308  2.79695  3.55988  4.53111  2.97005  3.92351  3.12264  3.21243  2.98395  3.31281  3.63029  5.64582  4.36814    660 e - - -
          2.68618  4.42225  2.77519  2.73123  3.46354  2.40513  3.72494  3.29354  2.67741  2.69355  4.24690  2.90347  2.73739  3.18146  2.89801  2.37887  2.77519  2.98518  4.58477  3.61503
          0.02941  3.93692  4.65927  0.61958  0.77255  0.48576  0.95510
    614   3.08131  4.48227  4.42689  4.04520  3.41786  4.13578  4.76145  1.00154  3.87457  1.99085  3.34332  4.28151  4.56089  4.21629  4.06378  3.63738  3.37937  1.84898  5.32194  4.06572    661 i - - -
          2.68618  4.42225  2.77519  2.73123  3.46354  2.40513  3.72494  3.29354  2.67741  2.69355  4.24690  2.90347  2.73739  3.18146  2.89801  2.37887  2.77519  2.98518  4.58477  3.61503
          0.02941  3.93692  4.65927  0.61958  0.77255  0.48576  0.95510
    615   1.82736  4.62502  2.92315  2.58979  4.09514  3.26183  3.78692  3.46804  2.54108  3.10881  4.00972  3.03555  3.81683  1.99861  2.89634  2.66251  2.90257  3.13582  5.39369  4.09155    662 a - - -
          2.68618  4.42225  2.77519  2.73123  3.46354  2.40513  3.72494  3.29354  2.67741  2.69355  4.24690  2.90347  2.73739  3.18146  2.89801  2.37887  2.77519  2.98518  4.58477  3.61503
          0.02941  3.93692  4.65927  0.61958  0.77255  0.48576  0.95510
    616   2.68257  4.90518  2.51429  1.69139  4.35163  3.22704  3.74333  3.79098  2.59924  3.39301  4.24212  2.84695  3.80060  2.91864  3.04769  1.86906  2.99114  3.40945  5.58934  4.21662    663 e - - -
          2.68618  4.42225  2.77519  2.73123  3.46354  2.40513  3.72494  3.29354  2.67741  2.69355  4.24690  2.90347  2.73739  3.18146  2.89801  2.37887  2.77519  2.98518  4.58477  3.61503
          0.02941  3.93692  4.65927  0.61958  0.77255  0.48576  0.95510
    617   3.23739  4.60706  4.56631  4.08040  1.77549  4.31158  4.23377  2.34778  3.93665  1.20714  3.01671  4.24104  4.58140  4.06970  4.07119  3.67466  3.47150  2.43212  4.50964  3.01632    664 l - - -
          2.68618  4.42225  2.77519  2.73123  3.46354  2.40513  3.72494  3.29354  2.67741  2.69355  4.24690  2.90347  2.73739  3.18146  2.89801  2.37887  2.77519  2.98518  4.58477  3.61503
          0.02941  3.93692  4.65927  0.61958  0.77255  0.48576  0.95510
    618   2.88022  4.95523  3.22406  2.68403  4.01958  3.54462  2.19567  3.70739  2.08424  3.21863  4.10071  3.11955  3.95344  2.80407  1.70761  2.90554  3.08924  3.40256  5.20497  3.87025    665 r - - -
          2.68618  4.42225  2.77519  2.73123  3.46354  2.40513  3.72494  3.29354  2.67741  2.69355  4.24690  2.90347  2.73739  3.18146  2.89801  2.37887  2.77519  2.98518  4.58477  3.61503
          0.02941  3.93692  4.65927  0.61958  0.77255  0.48576  0.95510
    619   3.01688  5.11666  3.42392  2.77121  4.55795  3.63282  3.59258  3.90982  1.42000  3.36379  4.23827  3.17324  4.00684  2.73069  1.54676  3.01732  3.18749  3.59555  5.41429  4.24363    666 k - - -
          2.68618  4.42225  2.77519  2.73123  3.46354  2.40513  3.72494  3.29354  2.67741  2.69355  4.24690  2.90347  2.73739  3.18146  2.89801  2.37887  2.77519  2.98518  4.58477  3.61503
          0.02941  3.93692  4.65927  0.61958  0.77255  0.48576  0.95510
    620   2.75390  5.05717  1.85228  2.32510  4.37798  3.32048  3.67121  3.85994  2.42487  3.40170  4.23593  2.86036  3.82465  2.82419  1.95790  2.73004  3.01220  3.48862  5.53725  4.17563    667 d - - -
          2.68618  4.42225  2.77519  2.73123  3.46354  2.40513  3.72494  3.29354  2.67741  2.69355  4.24690  2.90347  2.73739  3.18146  2.89801  2.37887  2.77519  2.98518  4.58477  3.61503
          0.02941  3.93692  4.65927  0.61958  0.77255  0.48576  0.95510
    621   2.19174  1.99648  3.80788  3.43621  3.91038  2.96548  4.25146  3.22408  3.32978  3.03163  3.92877  3.44289  3.70299  3.62598  3.56030  1.57285  2.66932  2.81922  5.35041  4.13839    668 s - - -
          2.68618  4.42225  2.77519  2.73123  3.46354  2.40513  3.72494  3.29354  2.67741  2.69355  4.24690  2.90347  2.73739  3.18146  2.89801  2.37887  2.77519  2.98518  4.58477  3.61503
          0.02941  3.93692  4.65927  0.61958  0.77255  0.48576  0.95510
    622   3.00807  5.13203  2.51537  0.93715  4.48638  3.31586  3.90830  3.95308  2.79695  3.55988  4.53111  2.97005  3.92351  3.12264  3.21243  2.98395  3.31281  3.63029  5.64582  4.36814    669 e - - -
          2.68618  4.42225  2.77519  2.73123  3.46354  2.40513  3.72494  3.29354  2.67741  2.69355  4.24690  2.90347  2.73739  3.18146  2.89801  2.37887  2.77519  2.98518  4.58477  3.61503
          0.02941  3.93692  4.65927  0.61958  0.77255  0.48576  0.95510
    623   2.92071  5.46830  1.52518  1.49804  4.75424  3.20006  3.74318  4.26501  2.75628  3.77791  4.63542  2.66824  3.82031  2.91131  3.34483  2.80775  3.20928  3.84636  5.93176  4.43723    670 e - - -
          2.68618  4.42225  2.77519  2.73123  3.46354  2.40513  3.72494  3.29354  2.67741  2.69355  4.24690  2.90347  2.73739  3.18146  2.89801  2.37887  2.77519  2.98518  4.58477  3.61503
          0.02941  3.93692  4.65927  0.61958  0.77255  0.48576  0.95510
    624   3.07846  4.91304  3.57571  3.07340  4.28395  3.55406  3.87152  3.83014  2.26417  3.33436  4.33288  3.42821  4.05352  3.08866  0.88435  3.15953  3.34003  3.55131  5.34089  4.19733    671 r - - -
          2.68618  4.42225  2.77519  2.73123  3.46354  2.40513  3.72494  3.29354  2.67741  2.69355  4.24690  2.90347  2.73739  3.18146  2.89801  2.37887  2.77519  2.98518  4.58477  3.61503
          0.02941  3.93692  4.65927  0.61958  0.77255  0.48576  0.95510
    625   3.34064  4.80351  3.93351  3.67504  2.29657  3.90531  3.64942  3.34089  3.53071  2.77819  4.00925  3.80311  4.37768  3.82127  3.70119  3.47091  3.62764  3.21450  3.94279  0.86502    672 y - - -
          2.68618  4.42225  2.77519  2.73123  3.46354  2.40513  3.72494  3.29354  2.67741  2.69355  4.24690  2.90347  2.73739  3.18146  2.89801  2.37887  2.77519  2.98518  4.58477  3.61503
          0.02941  3.93692  4.65927  0.61958  0.77255  0.48576  0.95510
    626   2.27118  4.20856  3.27878  3.01483  4.20993  1.76414  4.12898  3.55550  3.07844  3.29391  4.15802  3.24080  3.69914  3.39776  3.39611  2.44256  1.68746  3.08352  5.55182  4.33111    673 t - - -
          2.68618  4.42225  2.77519  2.73123  3.46354  2.40513  3.72494  3.29354  2.67741  2.69355  4.24690  2.90347  2.73739  3.18146  2.89801  2.37887  2.77519  2.98518  4.58477  3.61503
          0.02941  3.93692  4.65927  0.61958  0.77255  0.48576  0.95510
    627   2.66378  4.71628  3.06087  2.62667  4.16188  3.36622  3.71918  3.46867  1.72473  3.13018  4.01202  3.06893  3.86144  2.89538  2.62651  2.73582  2.01907  3.15140  5.37184  4.10506    674 k - - -
          2.68618  4.42225  2.77519  2.73123  3.46354  2.40513  3.72494  3.29354  2.67741  2.69355  4.24690  2.90347  2.73739  3.18146  2.89801  2.37887  2.77519  2.98518  4.58477  3.61503
          0.02941  3.93692  4.65927  0.61958  0.77255  0.48576  0.95510
    628   1.84257  4.37161  3.41765  3.00350  3.16126  3.43749  3.82989  2.92428  2.94158  2.63625  3.62816  3.33814  3.94915  3.28597  3.25261  2.80343  2.91779  2.69656  4.71024  2.08989    675 a - - -
          2.68618  4.42225  2.77519  2.73123  3.46354  2.40513  3.72494  3.29354  2.67741  2.69355  4.24690  2.90347  2.73739  3.18146  2.89801  2.37887  2.77519  2.98518  4.58477  3.61503
          0.02941  3.93692  4.65927  0.61958  0.77255  0.48576  0.95510
    629   2.80614  5.04002  2.73609  2.42705  4.40641  3.37298  3.65922  3.86212  1.67102  3.39595  4.24389  1.98925  3.86833  2.81448  2.58176  2.79481  3.05705  3.50185  5.50778  4.18823    676 k - - -
          2.68618  4.42225  2.77519  2.73123  3.46354  2.40513  3.72494  3.29354  2.67741  2.69355  4.24690  2.90347  2.73739  3.18146  2.89801  2.37887  2.77519  2.98518  4.58477  3.61503
          0.02941  3.93692  4.65927  0.61958  0.77255  0.48576  0.95510
    630   2.75390  5.05717  1.85228  2.32510  4.37798  3.32048  3.67121  3.85994  2.42487  3.40170  4.23593  2.86036  3.82465  2.82419  1.95790  2.73004  3.01220  3.48862  5.53725  4.17563    677 d - - -
          2.68618  4.42225  2.77519  2.73123  3.46354  2.40513  3.72494  3.29354  2.67741  2.69355  4.24690  2.90347  2.73739  3.18146  2.89801  2.37887  2.77519  2.98518  4.58477  3.61503
          0.02941  3.93692  4.65927  0.61958  0.77255  0.48576  0.95510
    631   2.66378  4.71628  3.06087  2.62667  4.16188  3.36622  3.71918  3.46867  1.72473  3.13018  4.01202  3.06893  3.86144  2.89538  2.62651  2.73582  2.01907  3.15140  5.37184  4.10506    678 k - - -
          2.68618  4.42225  2.77519  2.73123  3.46354  2.40513  3.72494  3.29354  2.67741  2.69355  4.24690  2.90347  2.73739  3.18146  2.89801  2.37887  2.77519  2.98518  4.58477  3.61503
          0.02941  3.93692  4.65927  0.61958  0.77255  0.48576  0.95510
    632   3.22769  4.67089  4.29289  3.93309  3.16063  4.06387  4.56860  2.36827  3.70020  0.79977  3.16357  4.20231  4.48819  4.05312  3.86571  3.64233  3.51903  2.42232  5.06324  3.80142    679 l - - -
          2.68618  4.42225  2.77519  2.73123  3.46354  2.40513  3.72494  3.29354  2.67741  2.69355  4.24690  2.90347  2.73739  3.18146  2.89801  2.37887  2.77519  2.98518  4.58477  3.61503
          0.02941  3.93692  4.65927  0.61958  0.77255  0.48576  0.95510
    633   2.82448  5.25277  1.67397  2.17353  4.52550  3.24599  3.70286  4.04808  2.60238  3.56999  4.41621  2.74060  3.81491  1.92993  3.11073  2.75542  3.09925  3.65557  5.71964  4.27883    680 d - - -
          2.68618  4.42225  2.77519  2.73123  3.46354  2.40513  3.72494  3.29354  2.67741  2.69355  4.24690  2.90347  2.73739  3.18146  2.89801  2.37887  2.77519  2.98518  4.58477  3.61503
          0.02941  3.93692  4.65927  0.61958  0.77255  0.48576  0.95510
    634   2.62652  4.61614  3.25847  2.75251  4.08142  3.36174  3.74902  3.41856  2.32810  3.06382  3.95988  3.15007  3.86579  2.93935  1.84606  2.72839  1.98267  3.10435  5.31539  4.06847    681 r - - -
          2.68618  4.42225  2.77519  2.73123  3.46354  2.40513  3.72494  3.29354  2.67741  2.69355  4.24690  2.90347  2.73739  3.18146  2.89801  2.37887  2.77519  2.98518  4.58477  3.61503
          0.02941  3.93692  4.65927  0.61958  0.77255  0.48576  0.95510
    635   1.82736  4.62502  2.92315  2.58979  4.09514  3.26183  3.78692  3.46804  2.54108  3.10881  4.00972  3.03555  3.81683  1.99861  2.89634  2.66251  2.90257  3.13582  5.39369  4.09155    682 a - - -
          2.68618  4.42225  2.77519  2.73123  3.46354  2.40513  3.72494  3.29354  2.67741  2.69355  4.24690  2.90347  2.73739  3.18146  2.89801  2.37887  2.77519  2.98518  4.58477  3.61503
          0.02941  3.93692  4.65927  0.61958  0.77255  0.48576  0.95510
    636   3.17941  4.52399  4.68434  4.16297  3.19332  4.42807  4.79186  1.45619  3.99173  1.24808  3.03090  4.42844  4.67935  4.22041  4.16357  3.79819  3.42208  1.93026  5.21589  4.04570    683 l - - -
          2.68618  4.42225  2.77519  2.73123  3.46354  2.40513  3.72494  3.29354  2.67741  2.69355  4.24690  2.90347  2.73739  3.18146  2.89801  2.37887  2.77519  2.98518  4.58477  3.61503
          0.02941  3.93692  4.65927  0.61958  0.77255  0.48576  0.95510
    637   2.48097  4.56080  2.75286  2.54546  4.25504  3.10199  3.86998  3.77406  2.75161  3.39852  4.24051  1.89972  3.74889  3.07843  3.15552  1.73900  2.87231  3.32028  5.54973  4.20067    684 s - - -
          2.68618  4.42225  2.77519  2.73123  3.46354  2.40513  3.72494  3.29354  2.67741  2.69355  4.24690  2.90347  2.73739  3.18146  2.89801  2.37887  2.77519  2.98518  4.58477  3.61503
          0.02941  3.93692  4.65927  0.61958  0.77255  0.48576  0.95510
    638   2.64678  4.83840  1.77859  2.34234  4.31562  3.20693  3.78081  3.67001  2.70286  3.34977  4.21679  2.86195  3.79345  2.96198  3.18856  2.66998  1.96437  3.30417  5.59471  4.22104    685 d - - -
          2.68618  4.42225  2.77519  2.73123  3.46354  2.40513  3.72494  3.29354  2.67741  2.69355  4.24690  2.90347  2.73739  3.18146  2.89801  2.37887  2.77519  2.98518  4.58477  3.61503
          0.02941  3.93692  4.65927  0.61958  0.77255  0.48576  0.95510
    639   3.17941  4.59043  4.51928  3.97688  3.05424  4.32041  4.61287  2.19556  3.77857  1.13699  1.92058  4.27356  4.57265  4.01414  3.95777  3.66998  3.41283  2.29206  5.07125  3.93305    686 l - - -
          2.68618  4.42225  2.77519  2.73123  3.46354  2.40513  3.72494  3.29354  2.67741  2.69355  4.24690  2.90347  2.73739  3.18146  2.89801  2.37887  2.77519  2.98518  4.58477  3.61503
          0.02941  3.93692  4.65927  0.61958  0.77255  0.48576  0.95510
    640   3.07846  4.91304  3.57571  3.07340  4.28395  3.55406  3.87152  3.83014  2.26417  3.33436  4.33288  3.42821  4.05352  3.08866  0.88435  3.15953  3.34003  3.55131  5.34089  4.19733    687 r - - -
          2.68618  4.42225  2.77519  2.73123  3.46354  2.40513  3.72494  3.29354  2.67741  2.69355  4.24690  2.90347  2.73739  3.18146  2.89801  2.37887  2.77519  2.98518  4.58477  3.61503
          0.02941  3.93692  4.65927  0.61958  0.77255  0.48576  0.95510
    641   2.59356  2.28855  3.42193  2.90770  3.82645  3.38206  3.84297  3.10017  1.78352  2.85701  3.78016  3.26782  3.89161  3.09343  2.82236  2.75708  2.89937  2.82996  5.17202  3.93708    688 k - - -
          2.68618  4.42225  2.77519  2.73123  3.46354  2.40513  3.72494  3.29354  2.67741  2.69355  4.24690  2.90347  2.73739  3.18146  2.89801  2.37887  2.77519  2.98518  4.58477  3.61503
          0.02941  3.93692  4.65927  0.61958  0.77255  0.48576  0.95510
    642   0.92475  4.22462  3.52832  3.32265  4.11682  3.04742  4.33704  3.25200  3.34057  3.13063  4.15545  3.45588  3.79274  3.67585  3.58662  2.57440  2.85622  2.89526  5.53754  4.34497    689 a - - -
          2.68618  4.42225  2.77519  2.73123  3.46354  2.40513  3.72494  3.29354  2.67741  2.69355  4.24690  2.90347  2.73739  3.18146  2.89801  2.37887  2.77519  2.98518  4.58477  3.61503
          0.02941  3.93692  4.65927  0.61958  0.77255  0.48576  0.95510
    643   2.93233  4.91985  2.94595  2.70167  4.09694  3.40882  3.86055  3.73755  2.51801  3.23351  4.25955  3.16197  3.96320  1.12374  2.80093  2.97735  3.22924  3.46322  5.35755  4.05556    690 q - - -
          2.68618  4.42225  2.77519  2.73123  3.46354  2.40513  3.72494  3.29354  2.67741  2.69355  4.24690  2.90347  2.73739  3.18146  2.89801  2.37887  2.77519  2.98518  4.58477  3.61503
          0.02941  3.93692  4.65927  0.61958  0.77255  0.48576  0.95510
    644   2.89745  5.09923  2.98977  2.54939  4.45797  3.49655  3.61293  3.87024  1.56144  3.35527  4.21759  3.02097  3.92668  1.92913  2.32009  2.88395  3.10490  3.53762  5.45561  4.19799    691 k - - -
          2.68618  4.42225  2.77519  2.73123  3.46354  2.40513  3.72494  3.29354  2.67741  2.69355  4.24690  2.90347  2.73739  3.18146  2.89801  2.37887  2.77519  2.98518  4.58477  3.61503
          0.02941  3.93692  4.65927  0.61958  0.77255  0.48576  0.95510
    645   2.75390  5.05717  1.85228  2.32510  4.37798  3.32048  3.67121  3.85994  2.42487  3.40170  4.23593  2.86036  3.82465  2.82419  1.95790  2.73004  3.01220  3.48862  5.53725  4.17563    692 d - - -
          2.68618  4.42225  2.77519  2.73123  3.46354  2.40513  3.72494  3.29354  2.67741  2.69355  4.24690  2.90347  2.73739  3.18146  2.89801  2.37887  2.77519  2.98518  4.58477  3.61503
          0.02941  3.93692  4.65927  0.61958  0.77255  0.48576  0.95510
    646   2.85896  4.38379  4.21436  3.87954  3.59741  3.79037  4.67018  2.04801  3.74829  2.27330  3.55284  4.05900  4.34733  4.10348  3.95457  3.29799  3.21896  0.94744  5.39271  4.12830    693 v - - -
          2.68618  4.42225  2.77519  2.73123  3.46354  2.40513  3.72494  3.29354  2.67741  2.69355  4.24690  2.90347  2.73739  3.18146  2.89801  2.37887  2.77519  2.98518  4.58477  3.61503
          0.02941  3.93692  4.65927  0.61958  0.77255  0.48576  0.95510
    647   2.82957  5.18021  2.48130  1.68037  4.47175  3.31901  3.66976  3.93539  2.40854  3.45543  4.30825  2.81733  3.84297  1.94810  2.81337  2.78069  3.08148  3.57267  5.61400  4.23877    694 e - - -
          2.68618  4.42225  2.77519  2.73123  3.46354  2.40513  3.72494  3.29354  2.67741  2.69355  4.24690  2.90347  2.73739  3.18146  2.89801  2.37887  2.77519  2.98518  4.58477  3.61503
          0.02941  3.93692  4.65927  0.61958  0.77255  0.48576  0.95510
    648   1.85711  4.67128  3.02649  2.62742  4.16972  3.31844  3.75107  3.47413  1.74399  3.14969  4.03063  3.06482  3.84269  2.93255  2.70958  2.70375  2.92788  3.14412  5.39746  4.12602    695 k - - -
          2.68618  4.42225  2.77519  2.73123  3.46354  2.40513  3.72494  3.29354  2.67741  2.69355  4.24690  2.90347  2.73739  3.18146  2.89801  2.37887  2.77519  2.98518  4.58477  3.61503
          0.02941  3.93692  4.65927  0.61958  0.77255  0.48576  0.95510
    649   2.80572  5.20525  1.74445  2.22157  4.52294  3.27914  3.68134  3.99496  1.79024  3.52748  4.36029  2.77885  3.81949  2.83367  2.96117  2.74834  3.06902  3.60691  5.67202  4.26869    696 d - - -
          2.68618  4.42225  2.77519  2.73123  3.46354  2.40513  3.72494  3.29354  2.67741  2.69355  4.24690  2.90347  2.73739  3.18146  2.89801  2.37887  2.77519  2.98518  4.58477  3.61503
          0.02941  3.93692  4.65927  0.61958  0.77255  0.48576  0.95510
    650   3.02034  4.55908  4.11873  3.71720  3.23664  3.88221  4.43743  2.41871  3.48170  1.82178  1.25971  3.98669  4.34331  3.85943  3.67943  3.37611  3.32698  2.43225  5.08597  3.85333    697 m - - -
          2.68618  4.42225  2.77519  2.73123  3.46354  2.40513  3.72494  3.29354  2.67741  2.69355  4.24690  2.90347  2.73739  3.18146  2.89801  2.37887  2.77519  2.98518  4.58477  3.61503
          0.02941  3.93692  4.65927  0.61958  0.77255  0.48576  0.95510
    651   2.27118  4.20856  3.27878  3.01483  4.20993  1.76414  4.12898  3.55550  3.07844  3.29391  4.15802  3.24080  3.69914  3.39776  3.39611  2.44256  1.68746  3.08352  5.55182  4.33111    698 t - - -
          2.68618  4.42225  2.77519  2.73123  3.46354  2.40513  3.72494  3.29354  2.67741  2.69355  4.24690  2.90347  2.73739  3.18146  2.89801  2.37887  2.77519  2.98518  4.58477  3.61503
          0.02941  3.93692  4.65927  0.61958  0.77255  0.48576  0.95510
    652   1.44409  4.15912  3.32284  3.09415  4.27820  1.70571  4.20599  3.63058  3.20243  3.37406  4.22942  3.26859  3.67526  3.48797  3.50857  2.40316  2.71505  3.11426  5.61995  4.41557    699 a - - -
          2.68618  4.42225  2.77519  2.73123  3.46354  2.40513  3.72494  3.29354  2.67741  2.69355  4.24690  2.90347  2.73739  3.18146  2.89801  2.37887  2.77519  2.98518  4.58477  3.61503
          0.02941  3.93692  4.65927  0.61958  0.77255  0.48576  0.95510
    653   3.22769  4.67089  4.29289  3.93309  3.16063  4.06387  4.56860  2.36827  3.70020  0.79977  3.16357  4.20231  4.48819  4.05312  3.86571  3.64233  3.51903  2.42232  5.06324  3.80142    700 l - - -
          2.68618  4.42225  2.77519  2.73123  3.46354  2.40513  3.72494  3.29354  2.67741  2.69355  4.24690  2.90347  2.73739  3.18146  2.89801  2.37887  2.77519  2.98518  4.58477  3.61503
          0.02941  3.93692  4.65927  0.61958  0.77255  0.48576  0.95510
    654   3.08131  4.48227  4.42689  4.04520  3.41786  4.13578  4.76145  1.00154  3.87457  1.99085  3.34332  4.28151  4.56089  4.21629  4.06378  3.63738  3.37937  1.84898  5.32194  4.06572    701 i - - -
          2.68618  4.42225  2.77519  2.73123  3.46354  2.40513  3.72494  3.29354  2.67741  2.69355  4.24690  2.90347  2.73739  3.18146  2.89801  2.37887  2.77519  2.98518  4.58477  3.61503
          0.02941  3.93692  4.65927  0.61958  0.77255  0.48576  0.95510
    655   2.77337  5.02994  1.55147  2.26664  4.57837  1.84489  3.83833  4.08985  2.84640  3.66014  4.51926  2.81099  3.80981  3.02859  3.37974  2.75294  3.11492  3.65402  5.77931  4.39726    702 d - - -
          2.68618  4.42225  2.77519  2.73123  3.46354  2.40513  3.72494  3.29354  2.67741  2.69355  4.24690  2.90347  2.73739  3.18146  2.89801  2.37887  2.77519  2.98518  4.58477  3.61503
          0.02941  3.93692  4.65927  0.61958  0.77255  0.48576  0.95510
    656   3.03116  4.99734  3.21144  2.82094  4.39849  3.51362  3.79530  3.83180  0.95346  3.38288  4.34095  3.24255  4.00948  2.98319  2.44451  3.06897  3.27968  3.53598  5.42674  4.24881    703 k - - -
          2.68618  4.42225  2.77519  2.73123  3.46354  2.40513  3.72494  3.29354  2.67741  2.69355  4.24690  2.90347  2.73739  3.18146  2.89801  2.37887  2.77519  2.98518  4.58477  3.61503
          0.02941  3.93692  4.65927  0.61958  0.77255  0.48576  0.95510
    657   3.22769  4.67089  4.29289  3.93309  3.16063  4.06387  4.56860  2.36827  3.70020  0.79977  3.16357  4.20231  4.48819  4.05312  3.86571  3.64233  3.51903  2.42232  5.06324  3.80142    704 l - - -
          2.68618  4.42225  2.77519  2.73123  3.46354  2.40513  3.72494  3.29354  2.67741  2.69355  4.24690  2.90347  2.73739  3.18146  2.89801  2.37887  2.77519  2.98518  4.58477  3.61503
          0.02941  3.93692  4.65927  0.61958  0.77255  0.48576  0.95510
    658   2.77721  4.77578  2.74468  2.63668  4.14943  3.22746  3.97359  3.87374  2.88270  3.51332  4.46823  1.04886  3.88251  3.24651  3.23951  2.84197  3.16123  3.48943  5.44796  4.09317    705 n - - -
          2.68618  4.42225  2.77519  2.73123  3.46354  2.40513  3.72494  3.29354  2.67741  2.69355  4.24690  2.90347  2.73739  3.18146  2.89801  2.37887  2.77519  2.98518  4.58477  3.61503
          0.02941  3.93692  4.65927  0.61958  0.77255  0.48576  0.95510
    659   2.69805  4.29730  3.91590  3.44517  3.52842  3.68683  4.29691  1.62259  3.31964  2.27505  3.43213  3.72469  4.17438  3.66305  3.59023  3.05792  2.01948  2.01062  5.20605  3.97870    706 i - - -
          2.68618  4.42225  2.77519  2.73123  3.46354  2.40513  3.72494  3.29354  2.67741  2.69355  4.24690  2.90347  2.73739  3.18146  2.89801  2.37887  2.77519  2.98518  4.58477  3.61503
          0.02941  3.93692  4.65927  0.61958  0.77255  0.48576  0.95510
    660   3.05920  5.19695  0.82986  2.37615  4.58270  3.25981  3.98839  4.18562  3.08479  3.78251  4.76209  2.93573  3.91717  3.22769  3.60970  3.01433  3.39917  3.81797  5.73876  4.44505    707 d - - -
          2.68618  4.42225  2.77519  2.73123  3.46354  2.40513  3.72494  3.29354  2.67741  2.69355  4.24690  2.90347  2.73739  3.18146  2.89801  2.37887  2.77519  2.98518  4.58477  3.61503
          0.02941  3.93692  4.65927  0.61958  0.77255  0.48576  0.95510
    661   2.85896  4.38379  4.21436  3.87954  3.59741  3.79037  4.67018  2.04801  3.74829  2.27330  3.55284  4.05900  4.34733  4.10348  3.95457  3.29799  3.21896  0.94744  5.39271  4.12830    708 v - - -
          2.68618  4.42225  2.77519  2.73123  3.46354  2.40513  3.72494  3.29354  2.67741  2.69355  4.24690  2.90347  2.73739  3.18146  2.89801  2.37887  2.77519  2.98518  4.58477  3.61503
          0.02941  3.93692  4.65927  0.61958  0.77255  0.48576  0.95510
    662   3.07846  4.91304  3.57571  3.07340  4.28395  3.55406  3.87152  3.83014  2.26417  3.33436  4.33288  3.42821  4.05352  3.08866  0.88435  3.15953  3.34003  3.55131  5.34089  4.19733    709 r - - -
          2.68618  4.42225  2.77519  2.73123  3.46354  2.40513  3.72494  3.29354  2.67741  2.69355  4.24690  2.90347  2.73739  3.18146  2.89801  2.37887  2.77519  2.98518  4.58477  3.61503
          0.02941  3.93692  4.65927  0.61958  0.77255  0.48576  0.95510
    663   2.34711  4.26834  3.26282  3.08160  4.14063  2.99704  4.18967  3.67196  3.15970  3.38724  4.30797  3.29606  3.74116  3.50400  3.44374  0.99790  2.83207  3.19296  5.50798  4.22450    710 s - - -
          2.68618  4.42225  2.77519  2.73123  3.46354  2.40513  3.72494  3.29354  2.67741  2.69355  4.24690  2.90347  2.73739  3.18146  2.89801  2.37887  2.77519  2.98518  4.58477  3.61503
          0.02941  3.93692  4.65927  0.61958  0.77255  0.48576  0.95510
    664   3.02034  4.55908  4.11873  3.71720  3.23664  3.88221  4.43743  2.41871  3.48170  1.82178  1.25971  3.98669  4.34331  3.85943  3.67943  3.37611  3.32698  2.43225  5.08597  3.85333    711 m - - -
          2.68618  4.42225  2.77519  2.73123  3.46354  2.40513  3.72494  3.29354  2.67741  2.69355  4.24690  2.90347  2.73739  3.18146  2.89801  2.37887  2.77519  2.98518  4.58477  3.61503
          0.02941  3.93692  4.65927  0.61958  0.77255  0.48576  0.95510
    665   0.92475  4.22462  3.52832  3.32265  4.11682  3.04742  4.33704  3.25200  3.34057  3.13063  4.15545  3.45588  3.79274  3.67585  3.58662  2.57440  2.85622  2.89526  5.53754  4.34497    712 a - - -
          2.68618  4.42225  2.77519  2.73123  3.46354  2.40513  3.72494  3.29354  2.67741  2.69355  4.24690  2.90347  2.73739  3.18146  2.89801  2.37887  2.77519  2.98518  4.58477  3.61503
          0.02941  3.93692  4.65927  0.61958  0.77255  0.48576  0.95510
    666   2.92071  5.46830  1.52518  1.49804  4.75424  3.20006  3.74318  4.26501  2.75628  3.77791  4.63542  2.66824  3.82031  2.91131  3.34483  2.80775  3.20928  3.84636  5.93176  4.43723    713 e - - -
          2.68618  4.42225  2.77519  2.73123  3.46354  2.40513  3.72494  3.29354  2.67741  2.69355  4.24690  2.90347  2.73739  3.18146  2.89801  2.37887  2.77519  2.98518  4.58477  3.61503
          0.02941  3.93692  4.65927  0.61958  0.77255  0.48576  0.95510
    667   2.93233  4.91985  2.94595  2.70167  4.09694  3.40882  3.86055  3.73755  2.51801  3.23351  4.25955  3.16197  3.96320  1.12374  2.80093  2.97735  3.22924  3.46322  5.35755  4.05556    714 q - - -
          2.68618  4.42225  2.77519  2.73123  3.46354  2.40513  3.72494  3.29354  2.67741  2.69355  4.24690  2.90347  2.73739  3.18146  2.89801  2.37887  2.77519  2.98518  4.58477  3.61503
          0.02941  3.93692  4.65927  0.61958  0.77255  0.48576  0.95510
    668   2.60522  4.65156  2.90488  2.57943  3.79135  3.28227  2.21993  3.55572  2.56362  3.15639  4.03065  3.02821  3.82797  2.98436  2.92698  1.87447  2.92149  3.20695  5.16969  3.74654    715 s - - -
          2.68618  4.42225  2.77519  2.73123  3.46354  2.40513  3.72494  3.29354  2.67741  2.69355  4.24690  2.90347  2.73739  3.18146  2.89801  2.37887  2.77519  2.98518  4.58477  3.61503
          0.02941  3.93692  4.65927  0.61958  0.77255  0.48576  0.95510
    669   2.66378  4.71628  3.06087  2.62667  4.16188  3.36622  3.71918  3.46867  1.72473  3.13018  4.01202  3.06893  3.86144  2.89538  2.62651  2.73582  2.01907  3.15140  5.37184  4.10506    716 k - - -
          2.68618  4.42225  2.77519  2.73123  3.46354  2.40513  3.72494  3.29354  2.67741  2.69355  4.24690  2.90347  2.73739  3.18146  2.89801  2.37887  2.77519  2.98518  4.58477  3.61503
          0.02941  3.93692  4.65927  0.61958  0.77255  0.48576  0.95510
    670   3.08131  4.48227  4.42689  4.04520  3.41786  4.13578  4.76145  1.00154  3.87457  1.99085  3.34332  4.28151  4.56089  4.21629  4.06378  3.63738  3.37937  1.84898  5.32194  4.06572    717 i - - -
          2.68618  4.42225  2.77519  2.73123  3.46354  2.40513  3.72494  3.29354  2.67741  2.69355  4.24690  2.90347  2.73739  3.18146  2.89801  2.37887  2.77519  2.98518  4.58477  3.61503
          0.02941  3.93692  4.65927  0.61958  0.77255  0.48576  0.95510
    671   3.03363  4.44818  4.46706  3.96638  3.28715  4.19734  4.66062  1.96594  3.80417  1.36837  3.15353  4.22526  4.54215  4.08375  4.00992  3.57253  3.30167  1.42813  5.22199  4.01490    718 l - - -
          2.68618  4.42225  2.77519  2.73123  3.46354  2.40513  3.72494  3.29354  2.67741  2.69355  4.24690  2.90347  2.73739  3.18146  2.89801  2.37887  2.77519  2.98518  4.58477  3.61503
          0.02941  3.93692  4.65927  0.61958  0.77255  0.48576  0.95510
    672   1.82736  4.62502  2.92315  2.58979  4.09514  3.26183  3.78692  3.46804  2.54108  3.10881  4.00972  3.03555  3.81683  1.99861  2.89634  2.66251  2.90257  3.13582  5.39369  4.09155    719 a - - -
          2.68618  4.42225  2.77519  2.73123  3.46354  2.40513  3.72494  3.29354  2.67741  2.69355  4.24690  2.90347  2.73739  3.18146  2.89801  2.37887  2.77519  2.98518  4.58477  3.61503
          0.02941  3.93692  4.65927  0.61958  0.77255  0.48576  0.95510
    673   2.92071  5.46830  1.52518  1.49804  4.75424  3.20006  3.74318  4.26501  2.75628  3.77791  4.63542  2.66824  3.82031  2.91131  3.34483  2.80775  3.20928  3.84636  5.93176  4.43723    720 e - - -
          2.68618  4.42225  2.77519  2.73123  3.46354  2.40513  3.72494  3.29354  2.67741  2.69355  4.24690  2.90347  2.73739  3.18146  2.89801  2.37887  2.77519  2.98518  4.58477  3.61503
          0.02941  3.93692  4.65927  0.61958  0.77255  0.48576  0.95510
    674   2.93233  4.91985  2.94595  2.70167  4.09694  3.40882  3.86055  3.73755  2.51801  3.23351  4.25955  3.16197  3.96320  1.12374  2.80093  2.97735  3.22924  3.46322  5.35755  4.05556    721 q - - -
          2.68618  4.42225  2.77519  2.73123  3.46354  2.40513  3.72494  3.29354  2.67741  2.69355  4.24690  2.90347  2.73739  3.18146  2.89801  2.37887  2.77519  2.98518  4.58477  3.61503
          0.02941  3.93692  4.65927  0.61958  0.77255  0.48576  0.95510
    675   3.34070  4.72360  4.32703  4.05385  0.91190  4.01525  3.90641  2.85653  3.95927  2.21178  3.57722  4.09197  4.47245  4.10952  4.06308  3.60728  3.64190  2.85194  4.13654  2.49554    722 f - - -
          2.68618  4.42225  2.77519  2.73123  3.46354  2.40513  3.72494  3.29354  2.67741  2.69355  4.24690  2.90347  2.73739  3.18146  2.89801  2.37887  2.77519  2.98518  4.58477  3.61503
          0.02941  3.93692  4.65927  0.61958  0.77255  0.48576  0.95510
    676   2.24977  4.18687  3.33624  3.02379  4.14100  2.97930  4.09904  3.47967  3.03253  3.22574  4.09027  3.24051  3.69336  3.36534  3.34971  1.61433  1.73148  3.02464  5.50505  4.26619    723 s - - -
          2.68618  4.42225  2.77519  2.73123  3.46354  2.40513  3.72494  3.29354  2.67741  2.69355  4.24690  2.90347  2.73739  3.18146  2.89801  2.37887  2.77519  2.98518  4.58477  3.61503
          0.02941  3.93692  4.65927  0.61958  0.77255  0.48576  0.95510
    677   1.71308  4.20356  3.85263  3.45012  3.73538  3.36619  4.33756  2.36512  3.37430  2.54756  3.64482  3.62584  3.99347  3.69023  3.64161  2.78699  2.88616  1.54511  5.35217  4.12958    724 v - - -
          2.68618  4.42225  2.77519  2.73123  3.46354  2.40513  3.72494  3.29354  2.67741  2.69355  4.24690  2.90347  2.73739  3.18146  2.89801  2.37887  2.77519  2.98518  4.58477  3.61503
          0.02941  3.93692  4.65927  0.61958  0.77255  0.48576  0.95510
    678   3.17941  4.59043  4.51928  3.97688  3.05424  4.32041  4.61287  2.19556  3.77857  1.13699  1.92058  4.27356  4.57265  4.01414  3.95777  3.66998  3.41283  2.29206  5.07125  3.93305    725 l - - -
          2.68618  4.42225  2.77519  2.73123  3.46354  2.40513  3.72494  3.29354  2.67741  2.69355  4.24690  2.90347  2.73739  3.18146  2.89801  2.37887  2.77519  2.98518  4.58477  3.61503
          0.02941  3.93692  4.65927  0.61958  0.77255  0.48576  0.95510
    679   2.76237  4.98571  2.44957  1.58690  4.46625  1.92719  3.79329  3.92299  2.69013  3.50922  4.36928  2.84860  3.82201  2.97686  3.15213  2.75470  3.07801  3.53094  5.66556  4.31337    726 e - - -
          2.68618  4.42225  2.77519  2.73123  3.46354  2.40513  3.72494  3.29354  2.67741  2.69355  4.24690  2.90347  2.73739  3.18146  2.89801  2.37887  2.77519  2.98518  4.58477  3.61503
          0.02941  3.93692  4.65927  0.61958  0.77255  0.48576  0.95510
    680   2.82883  4.63955  3.54280  2.96073  3.62326  3.63383  3.80079  2.98338  2.38970  1.80412  3.62080  3.34544  4.03709  3.04883  1.85606  2.98402  3.06151  2.83278  5.07442  3.80251    727 l - - -
          2.68618  4.42225  2.77519  2.73123  3.46354  2.40513  3.72494  3.29354  2.67741  2.69355  4.24690  2.90347  2.73739  3.18146  2.89801  2.37887  2.77519  2.98518  4.58477  3.61503
          0.02941  3.93692  4.65927  0.61958  0.77255  0.48576  0.95510
    681   1.85156  4.79150  2.62505  1.73340  4.24843  3.24600  3.77485  3.55629  2.62818  3.25197  4.13273  2.91056  3.81284  2.95901  3.06028  2.69068  2.96387  3.21757  5.52699  4.18765    728 e - - -
          2.68618  4.42225  2.77519  2.73123  3.46354  2.40513  3.72494  3.29354  2.67741  2.69355  4.24690  2.90347  2.73739  3.18146  2.89801  2.37887  2.77519  2.98518  4.58477  3.61503
          0.02941  3.93692  4.65927  0.61958  0.77255  0.48576  0.95510
    682   2.74607  4.51511  3.43303  3.34063  4.48175  0.63624  4.45696  4.09704  3.53066  3.74309  4.71936  3.59730  3.90832  3.84972  3.75964  2.91983  3.23231  3.61292  5.55988  4.58582    729 G - - -
          2.68618  4.42225  2.77519  2.73123  3.46354  2.40513  3.72494  3.29354  2.67741  2.69355  4.24690  2.90347  2.73739  3.18146  2.89801  2.37887  2.77519  2.98518  4.58477  3.61503
          0.02941  3.93692  4.65927  0.61958  0.77255  0.48576  0.95510
    683   1.71308  4.20356  3.85263  3.45012  3.73538  3.36619  4.33756  2.36512  3.37430  2.54756  3.64482  3.62584  3.99347  3.69023  3.64161  2.78699  2.88616  1.54511  5.35217  4.12958    730 v - - -
          2.68618  4.42225  2.77519  2.73123  3.46354  2.40513  3.72494  3.29354  2.67741  2.69355  4.24690  2.90347  2.73739  3.18146  2.89801  2.37887  2.77519  2.98518  4.58477  3.61503
          0.02941  3.93692  4.65927  0.61958  0.77255  0.48576  0.95510
    684   2.61239  4.66497  2.95090  2.58375  4.07375  3.30796  3.75304  3.44681  2.46975  3.07766  3.97977  3.03687  3.83356  2.01514  2.81441  2.69011  2.00385  3.13004  5.36115  4.06176    731 t - - -
          2.68618  4.42225  2.77519  2.73123  3.46354  2.40513  3.72494  3.29354  2.67741  2.69355  4.24690  2.90347  2.73739  3.18146  2.89801  2.37887  2.77519  2.98518  4.58477  3.61503
          0.02941  3.93692  4.65927  0.61958  0.77255  0.48576  0.95510
    685   2.24551  4.21412  3.16144  2.95409  4.32618  1.72940  4.13912  3.79543  3.11248  3.46354  4.29215  3.19036  3.66983  3.39976  3.44675  1.54213  2.72928  3.23146  5.64443  4.40220    732 s - - -
          2.68618  4.42225  2.77519  2.73123  3.46354  2.40513  3.72494  3.29354  2.67741  2.69355  4.24690  2.90347  2.73739  3.18146  2.89801  2.37887  2.77519  2.98518  4.58477  3.61503
          0.02941  3.93692  4.65927  0.61958  0.77255  0.48576  0.95510
    686   1.85769  4.27997  3.93008  3.48124  3.56076  3.64089  4.33790  1.60572  3.38273  2.30492  3.46270  3.73640  4.15939  3.70829  3.65143  3.02715  2.99953  2.00458  5.24400  4.01731    733 i - - -
          2.68618  4.42225  2.77519  2.73123  3.46354  2.40513  3.72494  3.29354  2.67741  2.69355  4.24690  2.90347  2.73739  3.18146  2.89801  2.37887  2.77519  2.98518  4.58477  3.61503
          0.02941  3.93692  4.65927  0.61958  0.77255  0.48576  0.95510
    687   2.83028  5.05929  2.85147  1.79489  4.40580  3.43230  3.63464  3.82168  2.18396  3.34299  4.19399  2.96496  3.88558  2.78135  1.80880  2.81795  3.05637  3.48066  5.47123  4.18318    734 e - - -
          2.68618  4.42225  2.77519  2.73123  3.46354  2.40513  3.72494  3.29354  2.67741  2.69355  4.24690  2.90347  2.73739  3.18146  2.89801  2.37887  2.77519  2.98518  4.58477  3.61503
          0.02941  3.93692  4.65927  0.61958  0.77255  0.48576  0.95510
    688   3.00807  5.13203  2.51537  0.93715  4.48638  3.31586  3.90830  3.95308  2.79695  3.55988  4.53111  2.97005  3.92351  3.12264  3.21243  2.98395  3.31281  3.63029  5.64582  4.36814    735 e - - -
          2.68618  4.42225  2.77519  2.73123  3.46354  2.40513  3.72494  3.29354  2.67741  2.69355  4.24690  2.90347  2.73739  3.18146  2.89801  2.37887  2.77519  2.98518  4.58477  3.61503
          0.02941  3.93692  4.65927  0.61958  0.77255  0.48576  0.95510
    689   3.17941  4.52399  4.68434  4.16297  3.19332  4.42807  4.79186  1.45619  3.99173  1.24808  3.03090  4.42844  4.67935  4.22041  4.16357  3.79819  3.42208  1.93026  5.21589  4.04570    736 l - - -
          2.68618  4.42225  2.77519  2.73123  3.46354  2.40513  3.72494  3.29354  2.67741  2.69355  4.24690  2.90347  2.73739  3.18146  2.89801  2.37887  2.77519  2.98518  4.58477  3.61503
          0.02941  3.93692  4.65927  0.61958  0.77255  0.48576  0.95510
    690   2.65911  4.67663  3.13301  2.72494  4.25337  1.92959  3.79886  3.70418  2.40647  3.28846  4.15341  3.13637  3.85483  2.98927  1.73619  2.74220  2.97986  3.32935  5.41139  4.17965    737 r - - -
          2.68618  4.42225  2.77519  2.73123  3.46354  2.40513  3.72494  3.29354  2.67741  2.69355  4.24690  2.90347  2.73739  3.18146  2.89801  2.37887  2.77519  2.98518  4.58477  3.61503
          0.02941  3.93692  4.65927  0.61958  0.77255  0.48576  0.95510
    691   1.85711  4.67128  3.02649  2.62742  4.16972  3.31844  3.75107  3.47413  1.74399  3.14969  4.03063  3.06482  3.84269  2.93255  2.70958  2.70375  2.92788  3.14412  5.39746  4.12602    738 k - - -
          2.68618  4.42225  2.77519  2.73123  3.46354  2.40513  3.72494  3.29354  2.67741  2.69355  4.24690  2.90347  2.73739  3.18146  2.89801  2.37887  2.77519  2.98518  4.58477  3.61503
          0.02941  3.93692  4.65927  0.61958  0.77255  0.48576  0.95510
    692   3.06648  4.87242  3.18960  2.95610  3.33056  3.50257  1.01352  3.77936  2.79743  3.26521  4.31324  3.36280  4.05869  3.32319  3.05924  3.13660  3.37206  3.51325  4.79476  3.27962    739 h - - -
          2.68618  4.42225  2.77519  2.73123  3.46354  2.40513  3.72494  3.29354  2.67741  2.69355  4.24690  2.90347  2.73739  3.18146  2.89801  2.37887  2.77519  2.98518  4.58477  3.61503
          0.02941  3.93692  4.65927  0.61958  0.77255  0.48576  0.95510
    693   2.93233  4.91985  2.94595  2.70167  4.09694  3.40882  3.86055  3.73755  2.51801  3.23351  4.25955  3.16197  3.96320  1.12374  2.80093  2.97735  3.22924  3.46322  5.35755  4.05556    740 q - - -
          2.68618  4.42225  2.77519  2.73123  3.46354  2.40513  3.72494  3.29354  2.67741  2.69355  4.24690  2.90347  2.73739  3.18146  2.89801  2.37887  2.77519  2.98518  4.58477  3.61503
          0.02941  3.93692  4.65927  0.61958  0.77255  0.48576  0.95510
    694   1.79587  4.81816  1.73554  2.34586  4.36014  3.17669  3.81142  3.71347  2.76165  3.39962  4.26826  2.86109  3.78737  2.99758  3.25611  2.66336  2.97717  3.33175  5.64116  4.26592    741 d - - -
          2.68618  4.42225  2.77519  2.73123  3.46354  2.40513  3.72494  3.29354  2.67741  2.69355  4.24690  2.90347  2.73739  3.18146  2.89801  2.37887  2.77519  2.98518  4.58477  3.61503
          0.02941  3.93692  4.65927  0.61958  0.77255  0.48576  0.95510
    695   2.77337  5.02994  1.55147  2.26664  4.57837  1.84489  3.83833  4.08985  2.84640  3.66014  4.51926  2.81099  3.80981  3.02859  3.37974  2.75294  3.11492  3.65402  5.77931  4.39726    742 d - - -
          2.68618  4.42225  2.77519  2.73123  3.46354  2.40513  3.72494  3.29354  2.67741  2.69355  4.24690  2.90347  2.73739  3.18146  2.89801  2.37887  2.77519  2.98518  4.58477  3.61503
          0.02941  3.93692  4.65927  0.61958  0.77255  0.48576  0.95510
    696   2.93233  4.91985  2.94595  2.70167  4.09694  3.40882  3.86055  3.73755  2.51801  3.23351  4.25955  3.16197  3.96320  1.12374  2.80093  2.97735  3.22924  3.46322  5.35755  4.05556    743 q - - -
          2.68618  4.42225  2.77519  2.73123  3.46354  2.40513  3.72494  3.29354  2.67741  2.69355  4.24690  2.90347  2.73739  3.18146  2.89801  2.37887  2.77519  2.98518  4.58477  3.61503
          0.02941  3.93692  4.65927  0.61958  0.77255  0.48576  0.95510
    697   3.08131  4.48227  4.42689  4.04520  3.41786  4.13578  4.76145  1.00154  3.87457  1.99085  3.34332  4.28151  4.56089  4.21629  4.06378  3.63738  3.37937  1.84898  5.32194  4.06572    744 i - - -
          2.68618  4.42225  2.77519  2.73123  3.46354  2.40513  3.72494  3.29354  2.67741  2.69355  4.24690  2.90347  2.73739  3.18146  2.89801  2.37887  2.77519  2.98518  4.58477  3.61503
          0.02941  3.93692  4.65927  0.61958  0.77255  0.48576  0.95510
    698   0.92475  4.22462  3.52832  3.32265  4.11682  3.04742  4.33704  3.25200  3.34057  3.13063  4.15545  3.45588  3.79274  3.67585  3.58662  2.57440  2.85622  2.89526  5.53754  4.34497    745 a - - -
          2.68618  4.42225  2.77519  2.73123  3.46354  2.40513  3.72494  3.29354  2.67741  2.69355  4.24690  2.90347  2.73739  3.18146  2.89801  2.37887  2.77519  2.98518  4.58477  3.61503
          0.02941  3.93692  4.65927  0.61958  0.77255  0.48576  0.95510
    699   1.71308  4.20356  3.85263  3.45012  3.73538  3.36619  4.33756  2.36512  3.37430  2.54756  3.64482  3.62584  3.99347  3.69023  3.64161  2.78699  2.88616  1.54511  5.35217  4.12958    746 v - - -
          2.68618  4.42225  2.77519  2.73123  3.46354  2.40513  3.72494  3.29354  2.67741  2.69355  4.24690  2.90347  2.73739  3.18146  2.89801  2.37887  2.77519  2.98518  4.58477  3.61503
          0.02941  3.93692  4.65927  0.61958  0.77255  0.48576  0.95510
    700   3.02034  4.55908  4.11873  3.71720  3.23664  3.88221  4.43743  2.41871  3.48170  1.82178  1.25971  3.98669  4.34331  3.85943  3.67943  3.37611  3.32698  2.43225  5.08597  3.85333    747 m - - -
          2.68618  4.42225  2.77519  2.73123  3.46354  2.40513  3.72494  3.29354  2.67741  2.69355  4.24690  2.90347  2.73739  3.18146  2.89801  2.37887  2.77519  2.98518  4.58477  3.61503
          0.02941  3.93692  4.65927  0.61958  0.77255  0.48576  0.95510
    701   2.48097  4.56080  2.75286  2.54546  4.25504  3.10199  3.86998  3.77406  2.75161  3.39852  4.24051  1.89972  3.74889  3.07843  3.15552  1.73900  2.87231  3.32028  5.54973  4.20067    748 s - - -
          2.68618  4.42225  2.77519  2.73123  3.46354  2.40513  3.72494  3.29354  2.67741  2.69355  4.24690  2.90347  2.73739  3.18146  2.89801  2.37887  2.77519  2.98518  4.58477  3.61503
          0.02941  3.93692  4.65927  0.61958  0.77255  0.48576  0.95510
    702   2.82957  5.18021  2.48130  1.68037  4.47175  3.31901  3.66976  3.93539  2.40854  3.45543  4.30825  2.81733  3.84297  1.94810  2.81337  2.78069  3.08148  3.57267  5.61400  4.23877    749 e - - -
          2.68618  4.42225  2.77519  2.73123  3.46354  2.40513  3.72494  3.29354  2.67741  2.69355  4.24690  2.90347  2.73739  3.18146  2.89801  2.37887  2.77519  2.98518  4.58477  3.61503
          0.02941  3.93692  4.65927  0.61958  0.77255  0.48576  0.95510
    703   1.52925  4.14600  3.50174  3.17161  4.07160  3.00767  4.18279  3.18592  3.14875  3.07411  3.99871  3.33426  3.72542  3.47251  3.44256  2.45348  1.72717  2.80755  5.49196  4.27971    750 a - - -
          2.68618  4.42225  2.77519  2.73123  3.46354  2.40513  3.72494  3.29354  2.67741  2.69355  4.24690  2.90347  2.73739  3.18146  2.89801  2.37887  2.77519  2.98518  4.58477  3.61503
          0.02941  3.93692  4.65927  0.61958  0.77255  0.48576  0.95510
    704   3.03363  4.44818  4.46706  3.96638  3.28715  4.19734  4.66062  1.96594  3.80417  1.36837  3.15353  4.22526  4.54215  4.08375  4.00992  3.57253  3.30167  1.42813  5.22199  4.01490    751 l - - -
          2.68618  4.42225  2.77519  2.73123  3.46354  2.40513  3.72494  3.29354  2.67741  2.69355  4.24690  2.90347  2.73739  3.18146  2.89801  2.37887  2.77519  2.98518  4.58477  3.61503
          0.02941  3.93692  4.65927  0.61958  0.77255  0.48576  0.95510
    705   2.68257  4.90518  2.51429  1.69139  4.35163  3.22704  3.74333  3.79098  2.59924  3.39301  4.24212  2.84695  3.80060  2.91864  3.04769  1.86906  2.99114  3.40945  5.58934  4.21662    752 e - - -
          2.68618  4.42225  2.77519  2.73123  3.46354  2.40513  3.72494  3.29354  2.67741  2.69355  4.24690  2.90347  2.73739  3.18146  2.89801  2.37887  2.77519  2.98518  4.58477  3.61503
          0.02941  3.93692  4.65927  0.61958  0.77255  0.48576  0.95510
    706   2.70132  4.56765  3.31565  2.82340  3.82415  3.51159  3.81927  2.86658  1.83635  2.74711  3.73741  3.23967  3.96264  3.04298  2.77800  2.85476  2.96476  1.91639  5.21479  3.95407    753 k - - -
          2.68618  4.42225  2.77519  2.73123  3.46354  2.40513  3.72494  3.29354  2.67741  2.69355  4.24690  2.90347  2.73739  3.18146  2.89801  2.37887  2.77519  2.98518  4.58477  3.61503
          0.02941  3.93692  4.65927  0.61958  0.77255  0.48576  0.95510
    707   2.48097  4.56080  2.75286  2.54546  4.25504  3.10199  3.86998  3.77406  2.75161  3.39852  4.24051  1.89972  3.74889  3.07843  3.15552  1.73900  2.87231  3.32028  5.54973  4.20067    754 s - - -
          2.68618  4.42225  2.77519  2.73123  3.46354  2.40513  3.72494  3.29354  2.67741  2.69355  4.24690  2.90347  2.73739  3.18146  2.89801  2.37887  2.77519  2.98518  4.58477  3.61503
          0.02941  3.93692  4.65927  0.61958  0.77255  0.48576  0.95510
    708   3.22769  4.67089  4.29289  3.93309  3.16063  4.06387  4.56860  2.36827  3.70020  0.79977  3.16357  4.20231  4.48819  4.05312  3.86571  3.64233  3.51903  2.42232  5.06324  3.80142    755 l - - -
          2.68618  4.42225  2.77519  2.73123  3.46354  2.40513  3.72494  3.29354  2.67741  2.69355  4.24690  2.90347  2.73739  3.18146  2.89801  2.37887  2.77519  2.98518  4.58477  3.61503
          0.02941  3.93692  4.65927  0.61958  0.77255  0.48576  0.95510
    709   3.07846  4.91304  3.57571  3.07340  4.28395  3.55406  3.87152  3.83014  2.26417  3.33436  4.33288  3.42821  4.05352  3.08866  0.88435  3.15953  3.34003  3.55131  5.34089  4.19733    756 r - - -
          2.68618  4.42225  2.77519  2.73123  3.46354  2.40513  3.72494  3.29354  2.67741  2.69355  4.24690  2.90347  2.73739  3.18146  2.89801  2.37887  2.77519  2.98518  4.58477  3.61503
          0.02941  3.93692  4.65927  0.61958  0.77255  0.48576  0.95510
    710   0.92475  4.22462  3.52832  3.32265  4.11682  3.04742  4.33704  3.25200  3.34057  3.13063  4.15545  3.45588  3.79274  3.67585  3.58662  2.57440  2.85622  2.89526  5.53754  4.34497    757 a - - -
          2.68618  4.42225  2.77519  2.73123  3.46354  2.40513  3.72494  3.29354  2.67741  2.69355  4.24690  2.90347  2.73739  3.18146  2.89801  2.37887  2.77519  2.98518  4.58477  3.61503
          0.02941  3.93692  4.65927  0.61958  0.77255  0.48576  0.95510
    711   3.22769  4.67089  4.29289  3.93309  3.16063  4.06387  4.56860  2.36827  3.70020  0.79977  3.16357  4.20231  4.48819  4.05312  3.86571  3.64233  3.51903  2.42232  5.06324  3.80142    758 l - - -
          2.68618  4.42225  2.77519  2.73123  3.46354  2.40513  3.72494  3.29354  2.67741  2.69355  4.24690  2.90347  2.73739  3.18146  2.89801  2.37887  2.77519  2.98518  4.58477  3.61503
          0.02941  3.93692  4.65927  0.61958  0.77255  0.48576  0.95510
    712   1.52925  4.14600  3.50174  3.17161  4.07160  3.00767  4.18279  3.18592  3.14875  3.07411  3.99871  3.33426  3.72542  3.47251  3.44256  2.45348  1.72717  2.80755  5.49196  4.27971    759 a - - -
          2.68618  4.42225  2.77519  2.73123  3.46354  2.40513  3.72494  3.29354  2.67741  2.69355  4.24690  2.90347  2.73739  3.18146  2.89801  2.37887  2.77519  2.98518  4.58477  3.61503
          0.02941  3.93692  4.65927  0.61958  0.77255  0.48576  0.95510
    713   3.00807  5.13203  2.51537  0.93715  4.48638  3.31586  3.90830  3.95308  2.79695  3.55988  4.53111  2.97005  3.92351  3.12264  3.21243  2.98395  3.31281  3.63029  5.64582  4.36814    760 e - - -
          2.68618  4.42225  2.77519  2.73123  3.46354  2.40513  3.72494  3.29354  2.67741  2.69355  4.24690  2.90347  2.73739  3.18146  2.89801  2.37887  2.77519  2.98518  4.58477  3.61503
          0.02941  3.93692  4.65927  0.61958  0.77255  0.48576  0.95510
    714   3.03116  4.99734  3.21144  2.82094  4.39849  3.51362  3.79530  3.83180  0.95346  3.38288  4.34095  3.24255  4.00948  2.98319  2.44451  3.06897  3.27968  3.53598  5.42674  4.24881    761 k - - -
          2.68618  4.42225  2.77519  2.73123  3.46354  2.40513  3.72494  3.29354  2.67741  2.69355  4.24690  2.90347  2.73739  3.18146  2.89801  2.37887  2.77519  2.98518  4.58477  3.61503
          0.02941  3.93692  4.65927  0.61958  0.77255  0.48576  0.95510
    715   3.17941  4.52399  4.68434  4.16297  3.19332  4.42807  4.79186  1.45619  3.99173  1.24808  3.03090  4.42844  4.67935  4.22041  4.16357  3.79819  3.42208  1.93026  5.21589  4.04570    762 l - - -
          2.68618  4.42225  2.77519  2.73123  3.46354  2.40513  3.72494  3.29354  2.67741  2.69355  4.24690  2.90347  2.73739  3.18146  2.89801  2.37887  2.77519  2.98518  4.58477  3.61503
          0.02941  3.93692  4.65927  0.61958  0.77255  0.48576  0.95510
    716   3.06648  4.87242  3.18960  2.95610  3.33056  3.50257  1.01352  3.77936  2.79743  3.26521  4.31324  3.36280  4.05869  3.32319  3.05924  3.13660  3.37206  3.51325  4.79476  3.27962    763 h - - -
          2.68618  4.42225  2.77519  2.73123  3.46354  2.40513  3.72494  3.29354  2.67741  2.69355  4.24690  2.90347  2.73739  3.18146  2.89801  2.37887  2.77519  2.98518  4.58477  3.61503
          0.02941  3.93692  4.65927  0.61958  0.77255  0.48576  0.95510
    717   0.92475  4.22462  3.52832  3.32265  4.11682  3.04742  4.33704  3.25200  3.34057  3.13063  4.15545  3.45588  3.79274  3.67585  3.58662  2.57440  2.85622  2.89526  5.53754  4.34497    764 a - - -
          2.68618  4.42225  2.77519  2.73123  3.46354  2.40513  3.72494  3.29354  2.67741  2.69355  4.24690  2.90347  2.73739  3.18146  2.89801  2.37887  2.77519  2.98518  4.58477  3.61503
          0.02941  3.93692  4.65927  0.61958  0.77255  0.48576  0.95510
    718   0.92475  4.22462  3.52832  3.32265  4.11682  3.04742  4.33704  3.25200  3.34057  3.13063  4.15545  3.45588  3.79274  3.67585  3.58662  2.57440  2.85622  2.89526  5.53754  4.34497    765 a - - -
          2.68618  4.42225  2.77519  2.73123  3.46354  2.40513  3.72494  3.29354  2.67741  2.69355  4.24690  2.90347  2.73739  3.18146  2.89801  2.37887  2.77519  2.98518  4.58477  3.61503
          0.02941  3.93692  4.65927  0.61958  0.77255  0.48576  0.95510
    719   2.85896  4.38379  4.21436  3.87954  3.59741  3.79037  4.67018  2.04801  3.74829  2.27330  3.55284  4.05900  4.34733  4.10348  3.95457  3.29799  3.21896  0.94744  5.39271  4.12830    766 v - - -
          2.68618  4.42225  2.77519  2.73123  3.46354  2.40513  3.72494  3.29354  2.67741  2.69355  4.24690  2.90347  2.73739  3.18146  2.89801  2.37887  2.77519  2.98518  4.58477  3.61503
          0.02941  3.93692  4.65927  0.61958  0.77255  0.48576  0.95510
    720   2.34711  4.26834  3.26282  3.08160  4.14063  2.99704  4.18967  3.67196  3.15970  3.38724  4.30797  3.29606  3.74116  3.50400  3.44374  0.99790  2.83207  3.19296  5.50798  4.22450    767 s - - -
          2.68618  4.42225  2.77519  2.73123  3.46354  2.40513  3.72494  3.29354  2.67741  2.69355  4.24690  2.90347  2.73739  3.18146  2.89801  2.37887  2.77519  2.98518  4.58477  3.61503
          0.02941  3.93692  4.65927  0.61958  0.77255  0.48576  0.95510
    721   2.34711  4.26834  3.26282  3.08160  4.14063  2.99704  4.18967  3.67196  3.15970  3.38724  4.30797  3.29606  3.74116  3.50400  3.44374  0.99790  2.83207  3.19296  5.50798  4.22450    768 s - - -
          2.68618  4.42225  2.77519  2.73123  3.46354  2.40513  3.72494  3.29354  2.67741  2.69355  4.24690  2.90347  2.73739  3.18146  2.89801  2.37887  2.77519  2.98518  4.58477  3.61503
          0.02941  3.93692  4.65927  0.61958  0.77255  0.48576  0.95510
    722   2.44778  4.29295  3.48567  3.24076  4.02613  3.13007  4.25312  3.16112  3.18501  3.02232  4.06879  3.43975  3.83893  3.57663  3.44054  2.64977  1.06720  2.84920  5.45827  4.24279    769 t - - -
          2.68618  4.42225  2.77519  2.73123  3.46354  2.40513  3.72494  3.29354  2.67741  2.69355  4.24690  2.90347  2.73739  3.18146  2.89801  2.37887  2.77519  2.98518  4.58477  3.61503
          0.02941  3.93692  4.65927  0.61958  0.77255  0.48576  0.95510
    723   2.77721  4.77578  2.74468  2.63668  4.14943  3.22746  3.97359  3.87374  2.88270  3.51332  4.46823  1.04886  3.88251  3.24651  3.23951  2.84197  3.16123  3.48943  5.44796  4.09317    770 n - - -
          2.68618  4.42225  2.77519  2.73123  3.46354  2.40513  3.72494  3.29354  2.67741  2.69355  4.24690  2.90347  2.73739  3.18146  2.89801  2.37887  2.77519  2.98518  4.58477  3.61503
          0.02941  3.93692  4.65927  0.61958  0.77255  0.48576  0.95510
    724   2.83792  4.58454  3.45206  3.30040  4.29003  3.26841  4.37256  3.85200  3.36320  3.47186  4.52448  3.60061  0.71608  3.75003  3.60144  3.00743  3.28456  3.49002  5.45893  4.41158    771 p - - -
          2.68618  4.42225  2.77519  2.73123  3.46354  2.40513  3.72494  3.29354  2.67741  2.69355  4.24690  2.90347  2.73739  3.18146  2.89801  2.37887  2.77519  2.98518  4.58477  3.61503
          0.02941  3.93692  4.65927  0.61958  0.77255  0.48576  0.95510
    725   3.22769  4.67089  4.29289  3.93309  3.16063  4.06387  4.56860  2.36827  3.70020  0.79977  3.16357  4.20231  4.48819  4.05312  3.86571  3.64233  3.51903  2.42232  5.06324  3.80142    772 l - - -
          2.68618  4.42225  2.77519  2.73123  3.46354  2.40513  3.72494  3.29354  2.67741  2.69355  4.24690  2.90347  2.73739  3.18146  2.89801  2.37887  2.77519  2.98518  4.58477  3.61503
          0.02941  3.93692  4.65927  0.61958  0.77255  0.48576  0.95510
    726   3.07846  4.91304  3.57571  3.07340  4.28395  3.55406  3.87152  3.83014  2.26417  3.33436  4.33288  3.42821  4.05352  3.08866  0.88435  3.15953  3.34003  3.55131  5.34089  4.19733    773 r - - -
          2.68618  4.42225  2.77519  2.73123  3.46354  2.40513  3.72494  3.29354  2.67741  2.69355  4.24690  2.90347  2.73739  3.18146  2.89801  2.37887  2.77519  2.98518  4.58477  3.61503
          0.02941  3.93692  4.65927  0.61958  0.77255  0.48576  0.95510
    727   3.34070  4.72360  4.32703  4.05385  0.91190  4.01525  3.90641  2.85653  3.95927  2.21178  3.57722  4.09197  4.47245  4.10952  4.06308  3.60728  3.64190  2.85194  4.13654  2.49554    774 f - - -
          2.68618  4.42225  2.77519  2.73123  3.46354  2.40513  3.72494  3.29354  2.67741  2.69355  4.24690  2.90347  2.73739  3.18146  2.89801  2.37887  2.77519  2.98518  4.58477  3.61503
          0.02941  3.93692  4.65927  0.61958  0.77255  0.48576  0.95510
    728   3.02034  4.55908  4.11873  3.71720  3.23664  3.88221  4.43743  2.41871  3.48170  1.82178  1.25971  3.98669  4.34331  3.85943  3.67943  3.37611  3.32698  2.43225  5.08597  3.85333    775 m - - -
          2.68618  4.42225  2.77519  2.73123  3.46354  2.40513  3.72494  3.29354  2.67741  2.69355  4.24690  2.90347  2.73739  3.18146  2.89801  2.37887  2.77519  2.98518  4.58477  3.61503
          0.02941  3.93692  4.65927  0.61958  0.77255  0.48576  0.95510
    729   2.44778  4.29295  3.48567  3.24076  4.02613  3.13007  4.25312  3.16112  3.18501  3.02232  4.06879  3.43975  3.83893  3.57663  3.44054  2.64977  1.06720  2.84920  5.45827  4.24279    776 t - - -
          2.68618  4.42225  2.77519  2.73123  3.46354  2.40513  3.72494  3.29354  2.67741  2.69355  4.24690  2.90347  2.73739  3.18146  2.89801  2.37887  2.77519  2.98518  4.58477  3.61503
          0.02941  3.93692  4.65927  0.61958  0.77255  0.48576  0.95510
    730   2.93233  4.91985  2.94595  2.70167  4.09694  3.40882  3.86055  3.73755  2.51801  3.23351  4.25955  3.16197  3.96320  1.12374  2.80093  2.97735  3.22924  3.46322  5.35755  4.05556    777 q - - -
          2.68618  4.42225  2.77519  2.73123  3.46354  2.40513  3.72494  3.29354  2.67741  2.69355  4.24690  2.90347  2.73739  3.18146  2.89801  2.37887  2.77519  2.98518  4.58477  3.61503
          0.02941  3.93692  4.65927  0.61958  0.77255  0.48576  0.95510
    731   3.34070  4.72360  4.32703  4.05385  0.91190  4.01525  3.90641  2.85653  3.95927  2.21178  3.57722  4.09197  4.47245  4.10952  4.06308  3.60728  3.64190  2.85194  4.13654  2.49554    778 f - - -
          2.68618  4.42225  2.77519  2.73123  3.46354  2.40513  3.72494  3.29354  2.67741  2.69355  4.24690  2.90347  2.73739  3.18146  2.89801  2.37887  2.77519  2.98518  4.58477  3.61503
          0.02941  3.93692  4.65927  0.61958  0.77255  0.48576  0.95510
    732   3.22769  4.67089  4.29289  3.93309  3.16063  4.06387  4.56860  2.36827  3.70020  0.79977  3.16357  4.20231  4.48819  4.05312  3.86571  3.64233  3.51903  2.42232  5.06324  3.80142    779 l - - -
          2.68618  4.42225  2.77519  2.73123  3.46354  2.40513  3.72494  3.29354  2.67741  2.69355  4.24690  2.90347  2.73739  3.18146  2.89801  2.37887  2.77519  2.98518  4.58477  3.61503
          0.02941  3.93692  4.65927  0.61958  0.77255  0.48576  0.95510
    733   1.47521  4.13539  3.38421  3.10697  4.20885  2.92286  4.17681  3.55236  3.15458  3.30444  4.16026  3.26845  3.66772  3.45580  3.45996  1.55901  2.68505  3.05438  5.57484  4.35001    780 a - - -
          2.68618  4.42225  2.77519  2.73123  3.46354  2.40513  3.72494  3.29354  2.67741  2.69355  4.24690  2.90347  2.73739  3.18146  2.89801  2.37887  2.77519  2.98518  4.58477  3.61503
          0.02941  3.93692  4.65927  0.61958  0.77255  0.48576  0.95510
    734   2.77409  5.03124  2.58264  2.34818  4.32168  3.31026  3.68577  3.86414  2.41160  3.40332  4.25805  1.95829  3.84110  1.95210  2.79266  2.75832  3.04543  3.49717  5.51687  4.13891    781 q - - -
          2.68618  4.42225  2.77519  2.73123  3.46354  2.40513  3.72494  3.29354  2.67741  2.69355  4.24690  2.90347  2.73739  3.18146  2.89801  2.37887  2.77519  2.98518  4.58477  3.61503
          0.02941  3.93692  4.65927  0.61958  0.77255  0.48576  0.95510
    735   1.47521  4.13539  3.38421  3.10697  4.20885  2.92286  4.17681  3.55236  3.15458  3.30444  4.16026  3.26845  3.66772  3.45580  3.45996  1.55901  2.68505  3.05438  5.57484  4.35001    782 a - - -
          2.68618  4.42225  2.77519  2.73123  3.46354  2.40513  3.72494  3.29354  2.67741  2.69355  4.24690  2.90347  2.73739  3.18146  2.89801  2.37887  2.77519  2.98518  4.58477  3.61503
          0.02941  3.93692  4.65927  0.61958  0.77255  0.48576  0.95510
    736   2.70255  4.80491  2.87258  2.55487  4.33815  1.99696  3.75510  3.76443  1.66267  3.34585  4.20218  3.01958  3.84791  2.93088  2.72455  2.74766  3.00519  3.39027  5.48429  4.21450    783 k - - -
          2.68618  4.42225  2.77519  2.73123  3.46354  2.40513  3.72494  3.29354  2.67741  2.69355  4.24690  2.90347  2.73739  3.18146  2.89801  2.37887  2.77519  2.98518  4.58477  3.61503
          0.02941  3.93692  4.65927  0.61958  0.77255  0.48576  0.95510
    737   2.77552  4.92396  2.96542  2.55362  4.28713  3.40820  3.65990  3.77194  2.19995  3.31032  4.16542  2.01870  3.88240  2.82189  1.79117  2.79604  3.02826  3.42236  5.40671  4.11100    784 r - - -
          2.68618  4.42225  2.77519  2.73123  3.46354  2.40513  3.72494  3.29354  2.67741  2.69355  4.24690  2.90347  2.73739  3.18146  2.89801  2.37887  2.77519  2.98518  4.58477  3.61503
          0.02941  3.93692  4.65927  0.61958  0.77255  0.48576  0.95510
    738   2.75762  5.01954  1.63329  2.28011  4.46719  3.21200  3.79120  3.95675  2.74403  3.53529  4.39395  2.82404  2.05785  2.97225  3.25563  2.73984  3.07373  3.55681  5.68309  4.30284    785 d - - -
          2.68618  4.42225  2.77519  2.73123  3.46354  2.40513  3.72494  3.29354  2.67741  2.69355  4.24690  2.90347  2.73739  3.18146  2.89801  2.37887  2.77519  2.98518  4.58477  3.61503
          0.02941  3.93692  4.65927  0.61958  0.77255  0.48576  0.95510
    739   2.86068  4.40212  3.92212  3.40898  2.75506  3.83827  3.87100  2.61036  3.23945  2.09872  2.12104  3.67351  4.20497  3.54150  3.47529  3.15354  3.10046  2.52467  4.41916  1.99239    786 y - - -
          2.68618  4.42225  2.77519  2.73123  3.46354  2.40513  3.72494  3.29354  2.67741  2.69355  4.24690  2.90347  2.73739  3.18146  2.89801  2.37887  2.77519  2.98518  4.58477  3.61503
          0.02941  3.93692  4.65927  0.61958  0.77255  0.48576  0.95510
    740   2.60508  4.71918  2.80993  2.50452  4.17823  3.25121  3.74613  3.66507  2.49083  3.25571  4.11444  2.97231  3.80577  1.98473  2.85734  1.87054  2.92301  3.29142  5.43297  4.09766    787 s - - -
          2.68618  4.42225  2.77519  2.73123  3.46354  2.40513  3.72494  3.29354  2.67741  2.69355  4.24690  2.90347  2.73739  3.18146  2.89801  2.37887  2.77519  2.98518  4.58477  3.61503
          0.02941  3.93692  4.65927  0.61958  0.77255  0.48576  0.95510
    741   1.44409  4.15912  3.32284  3.09415  4.27820  1.70571  4.20599  3.63058  3.20243  3.37406  4.22942  3.26859  3.67526  3.48797  3.50857  2.40316  2.71505  3.11426  5.61995  4.41557    788 a - - -
          2.68618  4.42225  2.77519  2.73123  3.46354  2.40513  3.72494  3.29354  2.67741  2.69355  4.24690  2.90347  2.73739  3.18146  2.89801  2.37887  2.77519  2.98518  4.58477  3.61503
          0.02941  3.93692  4.65927  0.61958  0.77255  0.48576  0.95510
    742   2.24551  4.21412  3.16144  2.95409  4.32618  1.72940  4.13912  3.79543  3.11248  3.46354  4.29215  3.19036  3.66983  3.39976  3.44675  1.54213  2.72928  3.23146  5.64443  4.40220    795 s - - -
          2.68618  4.42225  2.77519  2.73123  3.46354  2.40513  3.72494  3.29354  2.67741  2.69355  4.24690  2.90347  2.73739  3.18146  2.89801  2.37887  2.77519  2.98518  4.58477  3.61503
          0.02941  3.93692  4.65927  0.61958  0.77255  0.48576  0.95510
    743   2.72947  4.59366  3.29517  2.80384  3.57872  3.55872  3.80755  2.94282  2.56484  2.42621  2.29574  3.24026  3.97542  2.13115  2.87810  2.87399  2.97420  2.79854  5.08545  3.80849    796 q - - -
          2.68618  4.42225  2.77519  2.73123  3.46354  2.40513  3.72494  3.29354  2.67741  2.69355  4.24690  2.90347  2.73739  3.18146  2.89801  2.37887  2.77519  2.98518  4.58477  3.61503
          0.02941  3.93692  4.65927  0.61958  0.77255  0.48576  0.95510
    744   2.81864  4.98280  2.85687  2.49298  3.93315  3.43832  2.23827  3.71943  2.27479  3.23839  4.11909  2.98398  3.89733  1.97267  2.59534  2.82161  3.05234  3.40171  5.21616  3.80070    797 q - - -
          2.68618  4.42225  2.77519  2.73123  3.46354  2.40513  3.72494  3.29354  2.67741  2.69355  4.24690  2.90347  2.73739  3.18146  2.89801  2.37887  2.77519  2.98518  4.58477  3.61503
          0.02941  3.93692  4.65927  0.61958  0.77255  0.48576  0.95510
    745   2.57746  4.67408  2.71924  2.50474  4.25108  3.17202  3.83579  3.76092  2.69271  3.37455  4.23171  1.87586  2.08294  3.03836  3.09728  2.64121  2.93724  3.34742  5.52094  4.18189    798 n - - -
          2.68618  4.42225  2.77519  2.73123  3.46354  2.40513  3.72494  3.29354  2.67741  2.69355  4.24690  2.90347  2.73739  3.18146  2.89801  2.37887  2.77519  2.98518  4.58477  3.61503
          0.02941  3.93692  4.65927  0.61958  0.77255  0.48576  0.95510
    746   1.47521  4.13539  3.38421  3.10697  4.20885  2.92286  4.17681  3.55236  3.15458  3.30444  4.16026  3.26845  3.66772  3.45580  3.45996  1.55901  2.68505  3.05438  5.57484  4.35001    799 a - - -
          2.68618  4.42225  2.77519  2.73123  3.46354  2.40513  3.72494  3.29354  2.67741  2.69355  4.24690  2.90347  2.73739  3.18146  2.89801  2.37887  2.77519  2.98518  4.58477  3.61503
          0.02941  3.93692  4.65927  0.61958  0.77255  0.48576  0.95510
    747   2.82448  5.25277  1.67397  2.17353  4.52550  3.24599  3.70286  4.04808  2.60238  3.56999  4.41621  2.74060  3.81491  1.92993  3.11073  2.75542  3.09925  3.65557  5.71964  4.27883    800 d - - -
          2.68618  4.42225  2.77519  2.73123  3.46354  2.40513  3.72494  3.29354  2.67741  2.69355  4.24690  2.90347  2.73739  3.18146  2.89801  2.37887  2.77519  2.98518  4.58477  3.61503
          0.02941  3.93692  4.65927  0.61958  0.77255  0.48576  0.95510
    748   1.80897  4.28048  3.77075  3.33776  2.01001  3.50348  4.03317  2.61688  3.28044  2.31924  3.44227  3.57473  4.03339  3.55601  3.54483  2.88656  2.94663  2.45355  4.76526  3.35089    801 a - - -
          2.68618  4.42225  2.77519  2.73123  3.46354  2.40513  3.72494  3.29354  2.67741  2.69355  4.24690  2.90347  2.73739  3.18146  2.89801  2.37887  2.77519  2.98518  4.58477  3.61503
          0.02941  3.93692  4.65927  0.61958  0.77255  0.48576  0.95510
    749   1.44409  4.15912  3.32284  3.09415  4.27820  1.70571  4.20599  3.63058  3.20243  3.37406  4.22942  3.26859  3.67526  3.48797  3.50857  2.40316  2.71505  3.11426  5.61995  4.41557    802 a - - -
          2.68618  4.42225  2.77519  2.73123  3.46354  2.40513  3.72494  3.29354  2.67741  2.69355  4.24690  2.90347  2.73739  3.18146  2.89801  2.37887  2.77519  2.98518  4.58477  3.61503
          0.02941  3.93692  4.65927  0.61958  0.77255  0.48576  0.95510
    750   2.83028  5.05929  2.85147  1.79489  4.40580  3.43230  3.63464  3.82168  2.18396  3.34299  4.19399  2.96496  3.88558  2.78135  1.80880  2.81795  3.05637  3.48066  5.47123  4.18318    803 e - - -
          2.68618  4.42225  2.77519  2.73123  3.46354  2.40513  3.72494  3.29354  2.67741  2.69355  4.24690  2.90347  2.73739  3.18146  2.89801  2.37887  2.77519  2.98518  4.58477  3.61503
          0.02941  3.93692  4.65927  0.61958  0.77255  0.48576  0.95510
    751   1.47521  4.13539  3.38421  3.10697  4.20885  2.92286  4.17681  3.55236  3.15458  3.30444  4.16026  3.26845  3.66772  3.45580  3.45996  1.55901  2.68505  3.05438  5.57484  4.35001    804 a - - -
          2.68618  4.42225  2.77519  2.73123  3.46354  2.40513  3.72494  3.29354  2.67741  2.69355  4.24690  2.90347  2.73739  3.18146  2.89801  2.37887  2.77519  2.98518  4.58477  3.61503
          0.26911  3.93692  1.53049  0.61958  0.77255  0.48576  0.95510
    752   2.82727  4.76746  2.99196  2.65630  4.11494  3.32608  3.68674  3.53555  1.29743  3.14226  4.12131  3.08520  3.84542  2.89431  2.43111  2.88534  3.09788  3.25564  5.24596  4.03707    805 k - - -
          2.68618  4.42225  2.77519  2.73123  3.46354  2.40513  3.72494  3.29354  2.67741  2.69355  4.24690  2.90347  2.73739  3.18146  2.89801  2.37887  2.77519  2.98518  4.58477  3.61503
          0.03723  3.70504  4.42739  0.61958  0.77255  0.66938  0.71749
    753   2.82770  4.66283  3.30236  2.86104  3.97458  3.33701  3.72681  3.51141  2.20726  3.05889  4.07200  3.22960  3.85536  2.96306  1.27193  2.92477  3.11029  3.24475  5.13105  3.94649    806 r - - -
          2.68618  4.42225  2.77519  2.73123  3.46354  2.40513  3.72494  3.29354  2.67741  2.69355  4.24690  2.90347  2.73739  3.18146  2.89801  2.37887  2.77519  2.98518  4.58477  3.61503
          0.03723  3.70504  4.42739  0.61958  0.77255  0.66938  0.71749
    754   3.01943  4.57659  3.59513  3.30082  2.33481  3.63780  3.56501  3.05297  3.16298  2.54869  3.74875  3.52697  4.11987  3.51020  3.37814  3.17052  3.30779  2.91685  3.96941  1.29947    809 y - - -
          2.68618  4.42225  2.77519  2.73123  3.46354  2.40513  3.72494  3.29354  2.67741  2.69355  4.24690  2.90347  2.73739  3.18146  2.89801  2.37887  2.77519  2.98518  4.58477  3.61503
          0.03723  3.70504  4.42739  0.61958  0.77255  0.38600  1.13872
    755   2.68255  4.80240  2.81493  2.50154  4.18662  3.30840  3.73709  3.66362  2.45790  3.22850  4.11149  2.98392  2.19714  1.94106  2.81744  2.72408  2.97644  3.31952  5.42252  4.10493    810 q - - -
          2.68618  4.42225  2.77519  2.73123  3.46354  2.40513  3.72494  3.29354  2.67741  2.69355  4.24690  2.90347  2.73739  3.18146  2.89801  2.37887  2.77519  2.98518  4.58477  3.61503
          0.01989  3.92740        *  0.61958  0.77255  0.00000        *
//
```
