## Supplementary material for "Repurposing of Synaptonemal Complex Proteins for Kinetochores in Kinetoplastida": File S3: SYCP2_Pezizomycota.hmm

```
HMMER3/f [3.3 | Nov 2019]
NAME  SYCP2_Pezizomycota
LENG  1407
ALPH  amino
RF    no
MM    no
CONS  yes
CS    no
MAP   yes
DATE  Tue Jan 19 22:41:29 2021
NSEQ  36
EFFN  8.239746
CKSUM 4289745243
STATS LOCAL MSV      -13.3786  0.69488
STATS LOCAL VITERBI  -14.4316  0.69488
STATS LOCAL FORWARD   -6.7961  0.69488
HMM          A        C        D        E        F        G        H        I        K        L        M        N        P        Q        R        S        T        V        W        Y   
            m->m     m->i     m->d     i->m     i->i     d->m     d->d
  COMPO   2.56265  4.50186  2.83667  2.53237  3.68905  2.98685  3.67772  3.07363  2.51321  2.61816  3.93244  2.96703  3.03917  2.87087  2.78242  2.38198  2.77569  2.93079  4.93172  3.90736
          2.68618  4.42225  2.77519  2.73123  3.46354  2.40513  3.72494  3.29354  2.67741  2.69355  4.24690  2.90347  2.73739  3.18146  2.89801  2.37887  2.77519  2.98518  4.58477  3.61503
          0.00456  5.78824  6.51058  0.61958  0.77255  0.00000        *
      1   5.78660  7.03038  6.76601  6.74248  5.88557  5.89573  7.16980  5.44981  6.64202  4.51336  0.04501  6.84002  6.52388  6.92994  6.55913  6.14477  6.22531  5.59247  7.45341  6.50241      1 M - - -
          2.68618  4.42225  2.77519  2.73123  3.46354  2.40513  3.72494  3.29354  2.67741  2.69355  4.24690  2.90347  2.73739  3.18146  2.89801  2.37887  2.77519  2.98518  4.58477  3.61503
          0.00456  5.78824  6.51058  0.61958  0.77255  0.48576  0.95510
      2   1.15357  4.02480  3.28206  3.91736  5.46966  2.53731  5.06189  4.92082  3.91195  4.52194  5.30178  4.26131  1.60219  4.23485  4.33234  2.58083  1.96892  4.39387  6.72162  5.43642      2 a - - -
          2.68618  4.42225  2.77519  2.73123  3.46354  2.40513  3.72494  3.29354  2.67741  2.69355  4.24690  2.90347  2.73739  3.18146  2.89801  2.37887  2.77519  2.98518  4.58477  3.61503
          0.00456  5.78824  6.51058  0.61958  0.77255  0.48576  0.95510
      3   2.21149  3.76517  4.36774  3.79636  3.59101  2.78649  4.62664  2.80317  3.73558  3.18877  3.28085  4.15901  1.88068  3.25753  3.25688  1.55509  3.57565  2.67379  5.57571  4.35621      3 s - - -
          2.68618  4.42225  2.77519  2.73123  3.46354  2.40513  3.72494  3.29354  2.67741  2.69355  4.24690  2.90347  2.73739  3.18146  2.89801  2.37887  2.77519  2.98518  4.58477  3.61503
          0.00456  5.78824  6.51058  0.61958  0.77255  0.48576  0.95510
      4   2.86337  5.78391  3.13521  2.27224  5.12642  2.99357  3.69376  3.26437  2.03541  2.65532  4.82524  3.52248  2.61590  3.07201  2.67900  1.98450  2.86945  4.17317  6.21812  3.32320      4 s - - -
          2.68618  4.42225  2.77519  2.73123  3.46354  2.40513  3.72494  3.29354  2.67741  2.69355  4.24690  2.90347  2.73739  3.18146  2.89801  2.37887  2.77519  2.98518  4.58477  3.61503
          0.00456  5.78824  6.51058  0.61958  0.77255  0.48576  0.95510
      5   2.28263  5.71597  2.60347  3.00726  3.64233  3.05953  4.25981  3.50110  2.58295  2.95619  4.76495  2.28027  2.73390  3.36717  1.97021  2.62077  3.14001  2.99415  6.16778  4.77644      5 r - - -
          2.68618  4.42225  2.77519  2.73123  3.46354  2.40513  3.72494  3.29354  2.67741  2.69355  4.24690  2.90347  2.73739  3.18146  2.89801  2.37887  2.77519  2.98518  4.58477  3.61503
          0.00456  5.78824  6.51058  0.61958  0.77255  0.48576  0.95510
      6   3.28302  3.78001  3.56450  2.39709  2.30771  2.83137  3.40783  4.49113  2.55305  2.78347  4.76319  3.11625  3.05422  2.92286  2.84738  1.66215  3.51421  3.32067  6.16629  4.77549      6 s - - -
          2.68290  4.42488  2.77643  2.73355  3.46524  2.40556  3.72639  3.29423  2.67626  2.69213  4.24953  2.90539  2.73794  3.18062  2.89670  2.37694  2.77345  2.98724  4.58740  3.61766
          1.31475  0.64587  1.57382  1.69514  0.20282  0.48576  0.95510
      7   1.87248  4.97371  3.98272  3.41855  4.13037  4.13900  4.39752  2.90723  3.38194  2.49154  4.08293  2.67417  3.04838  3.69387  3.75903  1.79624  1.91542  2.80836  5.55656  4.31069     19 s - - -
          2.68618  4.42225  2.77519  2.73123  3.46354  2.40513  3.72494  3.29354  2.67741  2.69355  4.24690  2.90347  2.73739  3.18146  2.89801  2.37887  2.77519  2.98518  4.58477  3.61503
          0.18406  5.55786  1.80634  0.61958  0.77255  1.30826  0.31511
      8   2.75379  5.44304  2.48050  2.80416  3.40348  3.12342  4.04766  4.19822  2.80531  3.73248  4.50165  3.34244  3.27943  2.43532  3.28850  1.29571  2.98915  3.05612  5.91049  4.53066     20 s - - -
          2.68618  4.42225  2.77519  2.73123  3.46354  2.40513  3.72494  3.29354  2.67741  2.69355  4.24690  2.90347  2.73739  3.18146  2.89801  2.37887  2.77519  2.98518  4.58477  3.61503
          0.00686  5.38067  6.10302  0.61958  0.77255  1.08447  0.41261
      9   2.56247  5.61359  2.98243  2.79674  4.95826  3.87727  3.20941  4.44385  2.56506  3.91861  4.65447  2.83909  2.31087  1.46241  2.83899  2.68505  2.58954  4.00404  6.04640  4.63580     21 q - - -
          2.68618  4.42225  2.77519  2.73123  3.46354  2.40513  3.72494  3.29354  2.67741  2.69355  4.24690  2.90347  2.73739  3.18146  2.89801  2.37887  2.77519  2.98518  4.58477  3.61503
          0.00622  5.47865  6.20099  0.61958  0.77255  1.20490  0.35628
     10   2.35104  5.63726  2.50260  1.96374  4.98351  2.85113  4.08381  4.47037  2.49590  3.94304  4.67764  2.94148  2.85475  2.75372  2.29194  2.12338  2.98406  4.02854  6.06920  4.65745     22 e - - -
          2.68618  4.42225  2.77519  2.73123  3.46354  2.40513  3.72494  3.29354  2.67741  2.69355  4.24690  2.90347  2.73739  3.18146  2.89801  2.37887  2.77519  2.98518  4.58477  3.61503
          0.02843  5.51732  3.72916  0.61958  0.77255  1.39075  0.28620
     11   2.42362  5.62152  2.06224  2.24005  4.96570  3.00993  4.07375  4.45114  2.50229  3.92647  3.42788  2.85858  2.87929  3.17047  3.30202  1.81064  2.67059  4.01171  6.05478  4.64417     23 s - - -
          2.68618  4.42225  2.77519  2.73123  3.46354  2.40513  3.72494  3.29354  2.67741  2.69355  4.24690  2.90347  2.73739  3.18146  2.89801  2.37887  2.77519  2.98518  4.58477  3.61503
          0.00612  5.49501  6.21736  0.61958  0.77255  1.15589  0.37801
     12   2.33203  5.62419  3.39145  2.83556  4.96062  2.98194  3.40131  4.44046  1.90340  3.92575  4.66716  3.38231  2.94496  2.63301  2.67864  1.77060  2.89115  3.20325  6.06206  3.50183     24 s - - -
          2.68618  4.42225  2.77519  2.73123  3.46354  2.40513  3.72494  3.29354  2.67741  2.69355  4.24690  2.90347  2.73739  3.18146  2.89801  2.37887  2.77519  2.98518  4.58477  3.61503
          0.00587  5.53645  6.25879  0.61958  0.77255  1.35309  0.29900
     13   3.15801  5.19353  3.67596  2.69049  3.46709  4.03015  4.24601  3.21268  3.09807  1.62180  4.27700  2.50728  3.39228  2.09036  2.34932  3.24393  3.38933  3.50168  3.00303  4.42869     25 l - - -
          2.68618  4.42225  2.77519  2.73123  3.46354  2.40513  3.72494  3.29354  2.67741  2.69355  4.24690  2.90347  2.73739  3.18146  2.89801  2.37887  2.77519  2.98518  4.58477  3.61503
          0.00587  5.53645  6.25879  0.61958  0.77255  1.35309  0.29900
     14   2.71785  5.64546  2.39163  1.93956  4.99099  3.90730  4.09434  4.47723  1.79776  3.18259  4.68603  2.86995  4.30084  2.57906  2.93466  2.15549  3.36500  4.03635  3.05378  4.66667     26 k - - -
          2.68618  4.42225  2.77519  2.73123  3.46354  2.40513  3.72494  3.29354  2.67741  2.69355  4.24690  2.90347  2.73739  3.18146  2.89801  2.37887  2.77519  2.98518  4.58477  3.61503
          0.00587  5.53645  6.25879  0.61958  0.77255  1.35309  0.29900
     15   1.83113  2.84583  3.53857  2.69417  4.60265  3.97478  3.26040  3.29823  2.69686  3.01223  4.43031  2.66334  3.33749  3.32481  3.44013  1.88627  2.63920  3.69468  5.86074  3.56319     27 a - - -
          2.68618  4.42225  2.77519  2.73123  3.46354  2.40513  3.72494  3.29354  2.67741  2.69355  4.24690  2.90347  2.73739  3.18146  2.89801  2.37887  2.77519  2.98518  4.58477  3.61503
          0.00587  5.53645  6.25879  0.61958  0.77255  1.35309  0.29900
     16   2.50920  2.16627  3.27686  2.90258  4.07199  4.14086  4.38971  2.87327  3.39499  3.14374  4.03128  3.85532  2.60721  3.70253  3.76225  1.99929  2.69858  2.04623  5.50727  3.31483     28 s - - -
          2.68618  4.42225  2.77519  2.73123  3.46354  2.40513  3.72494  3.29354  2.67741  2.69355  4.24690  2.90347  2.73739  3.18146  2.89801  2.37887  2.77519  2.98518  4.58477  3.61503
          0.00587  5.53645  6.25879  0.61958  0.77255  1.35309  0.29900
     17   3.68890  5.01630  5.67834  5.07544  1.45318  4.92357  5.26734  1.68970  4.87904  1.54693  2.52917  5.09189  5.22052  4.95764  4.87377  4.25216  3.03903  2.07970  5.65283  4.52571     29 f - - -
          2.68618  4.42225  2.77519  2.73123  3.46354  2.40513  3.72494  3.29354  2.67741  2.69355  4.24690  2.90347  2.73739  3.18146  2.89801  2.37887  2.77519  2.98518  4.58477  3.61503
          0.00587  5.53645  6.25879  0.61958  0.77255  1.35309  0.29900
     18   2.40202  5.64480  2.43630  1.83662  4.98998  3.34600  4.09455  4.47603  1.94830  2.80912  4.68545  3.37479  4.30095  2.84977  2.91772  2.41090  2.32067  4.03550  6.07739  4.66636     30 e - - -
          2.68618  4.42225  2.77519  2.73123  3.46354  2.40513  3.72494  3.29354  2.67741  2.69355  4.24690  2.90347  2.73739  3.18146  2.89801  2.37887  2.77519  2.98518  4.58477  3.61503
          0.00587  5.53645  6.25879  0.61958  0.77255  1.35309  0.29900
     19   2.80915  5.66028  2.04504  1.79873  5.00643  3.91285  4.10351  4.49360  1.71942  3.96579  4.70110  2.68296  4.30919  2.49014  2.60615  2.54868  3.37698  4.05159  6.09170  4.67930     31 k - - -
          2.68618  4.42225  2.77519  2.73123  3.46354  2.40513  3.72494  3.29354  2.67741  2.69355  4.24690  2.90347  2.73739  3.18146  2.89801  2.37887  2.77519  2.98518  4.58477  3.61503
          0.00587  5.53645  6.25879  0.61958  0.77255  1.35309  0.29900
     20   4.28291  3.30658  6.25583  5.66891  1.77979  5.57094  5.83484  3.17032  5.49811  0.53251  3.75865  5.74553  5.72615  5.42321  5.44112  4.93407  4.49854  2.67977  5.97612  4.87870     32 L - - -
          2.68618  4.42225  2.77519  2.73123  3.46354  2.40513  3.72494  3.29354  2.67741  2.69355  4.24690  2.90347  2.73739  3.18146  2.89801  2.37887  2.77519  2.98518  4.58477  3.61503
          0.00587  5.53645  6.25879  0.61958  0.77255  1.35309  0.29900
     21   2.38796  1.98984  5.14704  4.53426  3.68664  4.38034  4.71354  2.13858  4.32626  1.76585  3.71220  4.53302  4.74444  4.46353  4.34562  2.29126  3.00178  2.13345  5.21639  2.76089     33 l - - -
          2.68618  4.42225  2.77519  2.73123  3.46354  2.40513  3.72494  3.29354  2.67741  2.69355  4.24690  2.90347  2.73739  3.18146  2.89801  2.37887  2.77519  2.98518  4.58477  3.61503
          0.00587  5.53645  6.25879  0.61958  0.77255  1.19640  0.35994
     22   2.01647  5.65122  2.92099  2.51804  4.99427  3.28028  3.13446  4.47881  2.41388  3.20016  4.69241  3.38812  4.31331  1.73635  2.97879  2.41881  2.69499  3.03938  6.08511  4.67539     34 q - - -
          2.68618  4.42225  2.77519  2.73123  3.46354  2.40513  3.72494  3.29354  2.67741  2.69355  4.24690  2.90347  2.73739  3.18146  2.89801  2.37887  2.77519  2.98518  4.58477  3.61503
          0.00575  5.55786  6.28021  0.61958  0.77255  1.30826  0.31511
     23   2.72937  4.99649  3.92873  2.41153  2.99616  3.39480  3.49281  2.95513  3.33134  2.32858  3.33205  3.18673  4.50871  2.33503  3.71873  3.36019  3.41506  3.27879  5.56540  1.60334     35 y - - -
          2.68618  4.42225  2.77519  2.73123  3.46354  2.40513  3.72494  3.29354  2.67741  2.69355  4.24690  2.90347  2.73739  3.18146  2.89801  2.37887  2.77519  2.98518  4.58477  3.61503
          0.00575  5.55786  6.28021  0.61958  0.77255  1.30826  0.31511
     24   5.09334  6.17761  7.09477  6.51163  4.03331  6.67208  6.86720  2.05370  6.42138  0.30699  2.84917  6.88575  6.36297  5.98511  6.21841  6.16737  5.26049  3.63270  6.46523  5.66515     36 L - - -
          2.68618  4.42225  2.77519  2.73123  3.46354  2.40513  3.72494  3.29354  2.67741  2.69355  4.24690  2.90347  2.73739  3.18146  2.89801  2.37887  2.77519  2.98518  4.58477  3.61503
          0.00575  5.55786  6.28021  0.61958  0.77255  1.30826  0.31511
     25   2.12622  5.65758  2.57167  2.38004  5.00330  3.91891  4.10591  4.48969  2.33778  3.96310  3.69147  2.41894  4.31243  1.98526  2.07232  2.77285  3.37663  4.04857  6.08983  3.45789     37 q - - -
          2.68618  4.42225  2.77519  2.73123  3.46354  2.40513  3.72494  3.29354  2.67741  2.69355  4.24690  2.90347  2.73739  3.18146  2.89801  2.37887  2.77519  2.98518  4.58477  3.61503
          0.02728  5.55786  3.76970  0.61958  0.77255  1.30826  0.31511
     26   2.88794  3.64074  3.38879  2.55867  4.96764  2.69171  3.25734  3.60734  1.92420  3.19996  3.59906  2.56477  3.33034  2.75826  2.47672  2.23188  2.89701  4.01621  6.06567  4.65867     38 k - - -
          2.68618  4.42225  2.77519  2.73123  3.46354  2.40513  3.72494  3.29354  2.67741  2.69355  4.24690  2.90347  2.73739  3.18146  2.89801  2.37887  2.77519  2.98518  4.58477  3.61503
          0.00587  5.53645  6.25879  0.61958  0.77255  1.35309  0.29900
     27   1.28375  5.30402  3.58017  2.42677  4.53005  2.87152  4.19934  3.32673  3.01312  3.55724  3.33768  3.09970  4.38097  3.36019  3.05475  2.35802  2.89525  2.70539  5.81636  4.49188     39 a - - -
          2.68618  4.42225  2.77519  2.73123  3.46354  2.40513  3.72494  3.29354  2.67741  2.69355  4.24690  2.90347  2.73739  3.18146  2.89801  2.37887  2.77519  2.98518  4.58477  3.61503
          0.00587  5.53645  6.25879  0.61958  0.77255  1.35309  0.29900
     28   2.82599  5.20810  3.11231  2.78439  4.40837  4.02308  4.23809  2.01479  2.25650  2.22455  4.29037  3.59790  4.41041  3.02150  2.34596  2.62333  3.38673  2.32958  3.68647  4.43688     40 i - - -
          2.68618  4.42225  2.77519  2.73123  3.46354  2.40513  3.72494  3.29354  2.67741  2.69355  4.24690  2.90347  2.73739  3.18146  2.89801  2.37887  2.77519  2.98518  4.58477  3.61503
          0.00587  5.53645  6.25879  0.61958  0.77255  1.35309  0.29900
     29   2.48623  5.64667  2.98124  2.18301  4.99278  2.97724  4.09384  4.47949  1.65330  3.95239  4.68707  2.72818  4.30037  2.55658  2.84135  2.10267  2.89127  4.03787  6.07871  3.44632     41 k - - -
          2.68618  4.42225  2.77519  2.73123  3.46354  2.40513  3.72494  3.29354  2.67741  2.69355  4.24690  2.90347  2.73739  3.18146  2.89801  2.37887  2.77519  2.98518  4.58477  3.61503
          0.00587  5.53645  6.25879  0.61958  0.77255  1.35309  0.29900
     30   2.36048  5.61178  3.41420  2.33296  4.94120  3.92586  4.11110  4.41331  2.39997  3.15638  4.65734  3.40052  4.31832  2.29549  1.89853  3.11746  1.68178  3.36570  6.05233  4.65536     42 t - - -
          2.68618  4.42225  2.77519  2.73123  3.46354  2.40513  3.72494  3.29354  2.67741  2.69355  4.24690  2.90347  2.73739  3.18146  2.89801  2.37887  2.77519  2.98518  4.58477  3.61503
          0.32572  5.53645  1.29444  0.61958  0.77255  1.35309  0.29900
     31   3.03895  5.55939  2.68109  2.01986  4.90131  1.94996  3.98825  4.39068  1.94371  3.86348  4.60411  2.08310  3.31504  3.08897  3.24054  2.99470  2.74013  3.94897  5.99160  4.57305     43 k - - -
          2.68618  4.42225  2.77519  2.73123  3.46354  2.40513  3.72494  3.29354  2.67741  2.69355  4.24690  2.90347  2.73739  3.18146  2.89801  2.37887  2.77519  2.98518  4.58477  3.61503
          0.00808  5.21881  5.94115  0.61958  0.77255  1.63543  0.21675
     32   2.74099  5.21042  2.87501  2.93176  4.53370  1.15567  4.14466  3.94925  2.96708  3.11695  4.37613  2.79086  4.27777  3.30331  3.42926  2.57969  3.30091  2.52763  5.80702  4.47632     44 g - - -
          2.68736  4.41979  2.77578  2.73139  3.46301  2.40747  3.72633  3.28711  2.67824  2.69079  4.24575  2.90427  2.73693  3.18258  2.89961  2.37864  2.77541  2.98500  4.58712  3.61138
          1.89619  0.16569  5.97046  1.64166  0.21525  0.62153  0.77029
     33   2.48563  5.35273  3.56650  2.71716  4.58850  2.96399  4.19793  3.23941  2.47322  1.42474  4.42411  3.52685  4.38340  2.93085  2.34022  2.87043  2.87395  3.68320  5.85689  3.43821     66 l - - -
          2.68618  4.42225  2.77519  2.73123  3.46354  2.40513  3.72494  3.29354  2.67741  2.69355  4.24690  2.90347  2.73739  3.18146  2.89801  2.37887  2.77519  2.98518  4.58477  3.61503
          0.23680  5.55786  1.57506  0.61958  0.77255  1.30826  0.31511
     34   2.63561  4.86986  3.80564  3.24027  4.02260  4.00095  4.24015  2.14388  2.07342  2.09563  3.96826  3.68068  4.38289  3.52093  2.23397  2.48184  2.48616  2.76341  5.43903  4.18773     67 k - - -
          2.68618  4.42225  2.77519  2.73123  3.46354  2.40513  3.72494  3.29354  2.67741  2.69355  4.24690  2.90347  2.73739  3.18146  2.89801  2.37887  2.77519  2.98518  4.58477  3.61503
          0.00723  5.32830  6.05064  0.61958  0.77255  1.67562  0.20726
     35   2.71553  5.54333  2.24799  2.11998  4.88898  3.23621  3.23671  4.37576  2.42340  3.84884  4.58405  2.87341  2.24916  3.08604  2.73451  1.95221  3.26144  3.93432  5.97545  4.56347     68 s - - -
          2.68618  4.42225  2.77519  2.73123  3.46354  2.40513  3.72494  3.29354  2.67741  2.69355  4.24690  2.90347  2.73739  3.18146  2.89801  2.37887  2.77519  2.98518  4.58477  3.61503
          0.00723  5.32830  6.05064  0.61958  0.77255  1.67562  0.20726
     36   2.67826  5.56021  2.45348  1.82888  4.90487  2.79207  4.00324  4.39216  2.48829  3.86551  4.60210  2.18167  2.46472  3.10074  3.23830  2.32255  2.89390  3.95085  5.99275  4.57926     69 e - - -
          2.68618  4.42225  2.77519  2.73123  3.46354  2.40513  3.72494  3.29354  2.67741  2.69355  4.24690  2.90347  2.73739  3.18146  2.89801  2.37887  2.77519  2.98518  4.58477  3.61503
          0.00723  5.32830  6.05064  0.61958  0.77255  0.70395  0.68246
     37   2.55950  5.65855  2.11332  2.09450  5.00477  2.86767  4.10545  4.49156  2.57441  3.96432  3.48337  2.33539  3.11036  2.50174  2.52526  2.64619  2.90300  4.04981  6.09054  4.67888     70 e - - -
          2.68618  4.42225  2.77519  2.73123  3.46354  2.40513  3.72494  3.29354  2.67741  2.69355  4.24690  2.90347  2.73739  3.18146  2.89801  2.37887  2.77519  2.98518  4.58477  3.61503
          0.00575  5.55786  6.28021  0.61958  0.77255  1.30826  0.31511
     38   2.79900  4.77616  3.29325  3.21558  3.89238  4.25771  4.54034  2.13436  3.73504  1.22988  3.88763  4.12504  4.63213  3.99719  4.00357  2.33351  2.28132  2.63743  5.37911  4.17181     71 l - - -
          2.68618  4.42225  2.77519  2.73123  3.46354  2.40513  3.72494  3.29354  2.67741  2.69355  4.24690  2.90347  2.73739  3.18146  2.89801  2.37887  2.77519  2.98518  4.58477  3.61503
          0.00575  5.55786  6.28021  0.61958  0.77255  1.30826  0.31511
     39   3.45443  4.81719  5.37241  4.76645  3.80072  4.64302  4.97007  1.54548  4.56552  1.18260  3.77568  4.78770  4.98075  2.75665  4.58826  3.95911  3.68509  2.09488  5.43327  2.35698     72 l - - -
          2.68618  4.42225  2.77519  2.73123  3.46354  2.40513  3.72494  3.29354  2.67741  2.69355  4.24690  2.90347  2.73739  3.18146  2.89801  2.37887  2.77519  2.98518  4.58477  3.61503
          0.00575  5.55786  6.28021  0.61958  0.77255  1.30826  0.31511
     40   2.83304  5.57348  3.43292  2.26479  4.88426  3.28616  4.12742  2.80376  1.88399  3.86401  3.49586  2.15129  4.32904  3.23604  2.58052  2.78582  2.54214  2.53534  6.02724  4.63801     73 k - - -
          2.68618  4.42225  2.77519  2.73123  3.46354  2.40513  3.72494  3.29354  2.67741  2.69355  4.24690  2.90347  2.73739  3.18146  2.89801  2.37887  2.77519  2.98518  4.58477  3.61503
          0.00575  5.55786  6.28021  0.61958  0.77255  1.30826  0.31511
     41   2.31822  5.50212  3.47230  2.26522  4.78607  3.95412  4.14866  1.67987  2.25064  2.69169  4.55948  3.45075  3.45633  2.91002  2.69019  2.59981  2.88592  3.85948  5.97310  4.60277     74 i - - -
          2.68618  4.42225  2.77519  2.73123  3.46354  2.40513  3.72494  3.29354  2.67741  2.69355  4.24690  2.90347  2.73739  3.18146  2.89801  2.37887  2.77519  2.98518  4.58477  3.61503
          0.00575  5.55786  6.28021  0.61958  0.77255  1.30826  0.31511
     42   3.29603  4.68683  5.13010  4.52651  3.76118  4.45831  4.79159  1.84081  4.34220  1.77997  2.32767  4.57808  1.84809  4.49553  4.39792  1.99493  3.52902  2.54343  5.31698  4.14235     75 l - - -
          2.68618  4.42225  2.77519  2.73123  3.46354  2.40513  3.72494  3.29354  2.67741  2.69355  4.24690  2.90347  2.73739  3.18146  2.89801  2.37887  2.77519  2.98518  4.58477  3.61503
          0.00575  5.55786  6.28021  0.61958  0.77255  0.18518  1.77760
     43   2.88694  3.48419  2.34834  2.50603  5.10572  4.05714  4.24513  3.57429  1.84416  2.39509  3.64895  2.25895  4.45040  2.99950  2.74413  2.57528  3.00978  4.15537  6.20752  3.81642     76 k - - -
          2.68618  4.42225  2.77519  2.73123  3.46354  2.40513  3.72494  3.29354  2.67741  2.69355  4.24690  2.90347  2.73739  3.18146  2.89801  2.37887  2.77519  2.98518  4.58477  3.61503
          0.00456  5.78824  6.51058  0.61958  0.77255  0.48576  0.95510
     44   1.75502  5.80014  1.90452  1.79459  5.14599  3.44730  3.38243  4.63299  2.36739  4.10576  4.84083  3.52298  4.45137  2.60101  3.47488  2.58463  2.77083  4.19124  6.23213  4.81992     77 a - - -
          2.68618  4.42225  2.77519  2.73123  3.46354  2.40513  3.72494  3.29354  2.67741  2.69355  4.24690  2.90347  2.73739  3.18146  2.89801  2.37887  2.77519  2.98518  4.58477  3.61503
          0.00456  5.78824  6.51058  0.61958  0.77255  0.48576  0.95510
     45   1.28619  4.80942  5.27295  3.49930  3.91202  4.58837  4.92180  2.10125  4.48145  2.01588  3.21846  4.71158  4.95043  4.63646  4.53340  3.89653  1.93376  2.15260  5.44955  4.27025     78 a - - -
          2.68618  4.42225  2.77519  2.73123  3.46354  2.40513  3.72494  3.29354  2.67741  2.69355  4.24690  2.90347  2.73739  3.18146  2.89801  2.37887  2.77519  2.98518  4.58477  3.61503
          0.00456  5.78824  6.51058  0.61958  0.77255  0.48576  0.95510
     46   4.80613  5.93987  6.93473  6.45021  4.57442  6.50743  7.11356  1.63471  6.41392  0.57646  4.26734  6.69696  6.48172  6.33941  6.42702  5.99119  5.03821  1.69903  6.95286  5.98522     79 L - - -
          2.68618  4.42225  2.77519  2.73123  3.46354  2.40513  3.72494  3.29354  2.67741  2.69355  4.24690  2.90347  2.73739  3.18146  2.89801  2.37887  2.77519  2.98518  4.58477  3.61503
          0.00456  5.78824  6.51058  0.61958  0.77255  0.48576  0.95510
     47   2.33428  5.79308  3.05695  2.26760  5.13950  2.98843  3.55401  4.62642  1.86980  4.09892  4.83340  2.40742  4.44597  2.03683  2.34817  2.93812  2.65793  4.18445  6.22493  4.81317     80 k - - -
          2.68618  4.42225  2.77519  2.73123  3.46354  2.40513  3.72494  3.29354  2.67741  2.69355  4.24690  2.90347  2.73739  3.18146  2.89801  2.37887  2.77519  2.98518  4.58477  3.61503
          0.00456  5.78824  6.51058  0.61958  0.77255  0.48576  0.95510
     48   1.61373  5.77687  3.02758  2.71583  5.11629  2.83751  4.24319  3.60267  2.50926  2.90732  4.81901  2.59438  4.44889  2.74341  2.64078  2.64752  2.48936  3.05866  6.21295  4.80542     81 a - - -
          2.68618  4.42225  2.77519  2.73123  3.46354  2.40513  3.72494  3.29354  2.67741  2.69355  4.24690  2.90347  2.73739  3.18146  2.89801  2.37887  2.77519  2.98518  4.58477  3.61503
          0.00456  5.78824  6.51058  0.61958  0.77255  0.48576  0.95510
     49   3.00106  3.16408  5.25245  4.64287  1.92548  4.53381  4.86283  2.77201  4.44629  1.74429  3.88053  4.66784  2.06276  3.02674  3.48756  3.84135  3.14403  2.67210  5.38254  2.25013     82 l - - -
          2.68618  4.42225  2.77519  2.73123  3.46354  2.40513  3.72494  3.29354  2.67741  2.69355  4.24690  2.90347  2.73739  3.18146  2.89801  2.37887  2.77519  2.98518  4.58477  3.61503
          0.00456  5.78824  6.51058  0.61958  0.77255  0.48576  0.95510
     50   3.28272  3.80649  1.96723  2.74387  3.72511  3.57480  4.25629  4.51828  2.55929  2.03122  4.77784  3.54447  4.45932  2.91531  1.51081  2.95686  3.04336  4.10726  6.17856  4.78364     83 r - - -
          2.68618  4.42225  2.77519  2.73123  3.46354  2.40513  3.72494  3.29354  2.67741  2.69355  4.24690  2.90347  2.73739  3.18146  2.89801  2.37887  2.77519  2.98518  4.58477  3.61503
          0.00456  5.78824  6.51058  0.61958  0.77255  0.48576  0.95510
     51   2.21934  5.79255  2.50530  2.35232  5.13887  2.53726  2.93366  4.62573  2.29306  4.09837  4.83289  2.83464  4.44577  2.24266  2.79875  2.91192  2.27405  3.40814  6.22449  4.81278     84 a - - -
          2.68618  4.42225  2.77519  2.73123  3.46354  2.40513  3.72494  3.29354  2.67741  2.69355  4.24690  2.90347  2.73739  3.18146  2.89801  2.37887  2.77519  2.98518  4.58477  3.61503
          0.00456  5.78824  6.51058  0.61958  0.77255  0.48576  0.95510
     52   3.03854  5.79076  2.24818  2.71457  3.74024  3.36556  2.75350  4.62238  2.23601  4.09618  4.83134  2.15375  4.44634  2.97380  3.46742  1.64368  2.72197  4.18157  6.22323  3.59182     85 s - - -
          2.68618  4.42225  2.77519  2.73123  3.46354  2.40513  3.72494  3.29354  2.67741  2.69355  4.24690  2.90347  2.73739  3.18146  2.89801  2.37887  2.77519  2.98518  4.58477  3.61503
          0.32589  5.78824  1.29079  0.61958  0.77255  0.48576  0.95510
     53   3.10404  5.44795  2.45166  2.09420  2.51970  2.58005  2.85081  4.17367  2.86742  2.76997  4.50592  3.40346  4.29770  3.22326  3.34679  1.95429  2.83001  3.08540  5.92046  4.55110     86 s - - -
          2.68618  4.42225  2.77519  2.73123  3.46354  2.40513  3.72494  3.29354  2.67741  2.69355  4.24690  2.90347  2.73739  3.18146  2.89801  2.37887  2.77519  2.98518  4.58477  3.61503
          0.00628  5.46863  6.19098  0.61958  0.77255  0.95691  0.48463
     54   2.76144  5.62306  2.15420  2.40400  4.95402  3.92562  4.11418  2.88552  2.61126  3.38054  2.82729  3.39867  3.34257  2.57267  2.21978  2.42113  2.61131  3.39683  6.06427  4.66198     87 d - - -
          2.68618  4.42225  2.77519  2.73123  3.46354  2.40513  3.72494  3.29354  2.67741  2.69355  4.24690  2.90347  2.73739  3.18146  2.89801  2.37887  2.77519  2.98518  4.58477  3.61503
          0.00575  5.55786  6.28021  0.61958  0.77255  1.30826  0.31511
     55   2.32718  3.52300  3.81525  3.25308  3.29254  4.08817  4.31752  3.09263  2.00779  2.33855  4.17448  3.72090  3.41781  3.13293  2.10805  2.21187  3.01076  2.87554  5.63723  4.36677     88 k - - -
          2.68618  4.42225  2.77519  2.73123  3.46354  2.40513  3.72494  3.29354  2.67741  2.69355  4.24690  2.90347  2.73739  3.18146  2.89801  2.37887  2.77519  2.98518  4.58477  3.61503
          0.00575  5.55786  6.28021  0.61958  0.77255  0.18518  1.77760
     56   1.99007  4.84159  5.44619  4.83890  3.95493  3.44419  5.01854  1.49949  4.63220  1.53162  3.22612  4.83181  5.02833  4.76894  4.64791  3.98646  3.13560  1.68860  5.50877  4.33121     89 i - - -
          2.68618  4.42225  2.77519  2.73123  3.46354  2.40513  3.72494  3.29354  2.67741  2.69355  4.24690  2.90347  2.73739  3.18146  2.89801  2.37887  2.77519  2.98518  4.58477  3.61503
          0.00456  5.78824  6.51058  0.61958  0.77255  0.48576  0.95510
     57   2.44886  5.78994  1.48045  2.54949  3.76866  4.05423  3.17750  4.61955  2.97743  4.09484  4.83090  3.12332  4.44815  2.92306  2.98864  1.76943  2.50496  4.18010  6.22311  4.81250     90 d - - -
          2.68618  4.42225  2.77519  2.73123  3.46354  2.40513  3.72494  3.29354  2.67741  2.69355  4.24690  2.90347  2.73739  3.18146  2.89801  2.37887  2.77519  2.98518  4.58477  3.61503
          0.00456  5.78824  6.51058  0.61958  0.77255  0.48576  0.95510
     58   2.45406  5.79069  3.01735  2.01386  3.89285  3.47540  3.43337  3.59551  2.41462  3.10161  4.83123  2.76039  4.44606  2.30238  2.75457  1.96883  2.63774  4.18158  6.22310  4.81187     91 s - - -
          2.68618  4.42225  2.77519  2.73123  3.46354  2.40513  3.72494  3.29354  2.67741  2.69355  4.24690  2.90347  2.73739  3.18146  2.89801  2.37887  2.77519  2.98518  4.58477  3.61503
          0.00456  5.78824  6.51058  0.61958  0.77255  0.48576  0.95510
     59   2.37995  3.16043  2.13157  2.70076  3.63942  4.07379  4.26540  3.67037  2.32575  3.98511  4.74763  3.55811  3.23075  3.37590  3.04916  1.58855  2.78805  3.09082  6.15322  4.76700     92 s - - -
          2.68618  4.42225  2.77519  2.73123  3.46354  2.40513  3.72494  3.29354  2.67741  2.69355  4.24690  2.90347  2.73739  3.18146  2.89801  2.37887  2.77519  2.98518  4.58477  3.61503
          0.00456  5.78824  6.51058  0.61958  0.77255  0.48576  0.95510
     60   2.53352  2.31026  3.14174  3.19622  3.02617  2.44087  3.07347  2.75041  3.18597  3.10278  4.49950  2.73997  3.66435  2.35455  2.52976  3.35965  3.53304  2.93901  5.94053  4.62369     93 c - - -
          2.68618  4.42225  2.77519  2.73123  3.46354  2.40513  3.72494  3.29354  2.67741  2.69355  4.24690  2.90347  2.73739  3.18146  2.89801  2.37887  2.77519  2.98518  4.58477  3.61503
          0.00456  5.78824  6.51058  0.61958  0.77255  0.48576  0.95510
     61   4.65458  5.85920  6.69441  6.12863  2.41416  6.09526  6.46457  1.63752  5.99984  0.97918  3.26453  6.27771  6.16468  5.90040  5.94908  5.49041  4.86986  1.37220  6.50169  5.51929     94 l - - -
          2.68618  4.42225  2.77519  2.73123  3.46354  2.40513  3.72494  3.29354  2.67741  2.69355  4.24690  2.90347  2.73739  3.18146  2.89801  2.37887  2.77519  2.98518  4.58477  3.61503
          0.00456  5.78824  6.51058  0.61958  0.77255  0.48576  0.95510
     62   2.33534  4.02837  2.82645  2.35449  5.11752  4.05536  2.75973  3.64581  2.73966  4.08076  4.81977  3.52486  2.40580  2.68361  2.48577  2.28895  3.51079  3.62010  6.21358  2.32571     95 s - - -
          2.68618  4.42225  2.77519  2.73123  3.46354  2.40513  3.72494  3.29354  2.67741  2.69355  4.24690  2.90347  2.73739  3.18146  2.89801  2.37887  2.77519  2.98518  4.58477  3.61503
          0.00456  5.78824  6.51058  0.61958  0.77255  0.48576  0.95510
     63   2.95335  3.81918  1.97046  1.64129  5.13854  3.03328  4.23957  4.62525  2.46100  3.41126  4.83282  3.14800  4.44610  2.42122  2.13077  2.64842  3.51045  4.18362  6.22445  4.81286     96 e - - -
          2.68618  4.42225  2.77519  2.73123  3.46354  2.40513  3.72494  3.29354  2.67741  2.69355  4.24690  2.90347  2.73739  3.18146  2.89801  2.37887  2.77519  2.98518  4.58477  3.61503
          0.00456  5.78824  6.51058  0.61958  0.77255  0.48576  0.95510
     64   4.54677  5.78942  6.54872  5.95492  2.36605  5.88704  6.20208  1.57360  5.79437  0.62701  3.36564  6.06673  6.00190  5.70290  5.73204  5.25478  3.75140  2.85117  6.30912  5.31396     97 L - - -
          2.68618  4.42225  2.77519  2.73123  3.46354  2.40513  3.72494  3.29354  2.67741  2.69355  4.24690  2.90347  2.73739  3.18146  2.89801  2.37887  2.77519  2.98518  4.58477  3.61503
          0.00456  5.78824  6.51058  0.61958  0.77255  0.48576  0.95510
     65   4.10679  5.36934  6.16640  5.62093  4.52500  5.51023  5.98763  1.83333  5.47815  1.56038  3.34426  5.67828  5.78497  5.62697  5.53056  3.53310  4.35006  0.72778  6.36915  5.20214     98 v - - -
          2.68618  4.42225  2.77519  2.73123  3.46354  2.40513  3.72494  3.29354  2.67741  2.69355  4.24690  2.90347  2.73739  3.18146  2.89801  2.37887  2.77519  2.98518  4.58477  3.61503
          0.00456  5.78824  6.51058  0.61958  0.77255  0.48576  0.95510
     66   2.38083  3.93652  3.04792  2.71185  5.11413  2.73375  4.24380  4.59564  2.32806  2.67798  4.81777  3.21215  4.44938  2.61027  3.47274  1.52472  2.25870  4.16264  6.21195  4.80485     99 s - - -
          2.68618  4.42225  2.77519  2.73123  3.46354  2.40513  3.72494  3.29354  2.67741  2.69355  4.24690  2.90347  2.73739  3.18146  2.89801  2.37887  2.77519  2.98518  4.58477  3.61503
          0.00456  5.78824  6.51058  0.61958  0.77255  0.48576  0.95510
     67   1.55429  5.21346  3.96935  2.67560  3.47083  4.23417  3.46036  2.31270  2.75878  1.90849  4.30652  3.87197  4.61824  2.76353  3.29325  3.04040  3.11151  2.86688  5.77030  4.50209    100 a - - -
          2.68618  4.42225  2.77519  2.73123  3.46354  2.40513  3.72494  3.29354  2.67741  2.69355  4.24690  2.90347  2.73739  3.18146  2.89801  2.37887  2.77519  2.98518  4.58477  3.61503
          0.23612  5.78824  1.57382  0.61958  0.77255  0.48576  0.95510
     68   5.03519  6.14248  7.01871  6.42467  1.73968  6.54200  6.69777  2.36935  6.31993  0.47276  3.07754  6.74263  6.29329  5.90993  6.12258  6.00352  5.20202  3.71718  6.37990  5.52678    101 L - - -
          2.68618  4.42225  2.77519  2.73123  3.46354  2.40513  3.72494  3.29354  2.67741  2.69355  4.24690  2.90347  2.73739  3.18146  2.89801  2.37887  2.77519  2.98518  4.58477  3.61503
          0.00575  5.55786  6.28021  0.61958  0.77255  1.30826  0.31511
     69   2.93398  6.42470  1.20837  1.11890  5.72968  4.17210  4.62555  5.26138  2.40894  4.71333  5.51105  2.54145  4.74268  3.76476  4.14192  3.67600  4.05427  4.80003  6.84669  5.34132    102 e - - -
          2.68618  4.42225  2.77519  2.73123  3.46354  2.40513  3.72494  3.29354  2.67741  2.69355  4.24690  2.90347  2.73739  3.18146  2.89801  2.37887  2.77519  2.98518  4.58477  3.61503
          0.00575  5.55786  6.28021  0.61958  0.77255  1.30826  0.31511
     70   2.24213  5.66256  2.47787  2.51901  5.00866  2.08594  3.35771  4.49553  2.51964  3.96823  4.70309  2.13525  4.31478  2.78858  2.13980  2.70534  3.38017  4.05378  6.09446  4.68257    103 g - - -
          2.68625  4.42232  2.77455  2.73130  3.46361  2.40520  3.72502  3.29361  2.67748  2.69362  4.24697  2.90354  2.73702  3.18154  2.89808  2.37894  2.77527  2.98526  4.58484  3.61510
          0.41699  2.24834  1.44647  0.13963  2.03777  1.30826  0.31511
     71   3.06631  5.58781  1.88802  1.63431  4.93056  2.80832  3.10493  4.42019  2.76763  3.89215  4.63137  2.77057  3.18066  2.28928  3.26665  3.02253  2.77535  3.97764  6.01941  4.60115    105 e - - -
          2.68618  4.42225  2.77519  2.73123  3.46354  2.40513  3.72494  3.29354  2.67741  2.69355  4.24690  2.90347  2.73739  3.18146  2.89801  2.37887  2.77519  2.98518  4.58477  3.61503
          0.00750  5.29190  6.01425  0.61958  0.77255  1.06797  0.42115
     72   3.12339  5.62703  2.41229  2.05852  2.55733  2.85102  4.07996  4.44916  2.82838  3.92954  4.67182  1.66327  4.27971  3.18075  2.92659  2.12159  3.35667  4.01425  6.06300  4.65062    106 n - - -
          2.68618  4.42225  2.77519  2.73123  3.46354  2.40513  3.72494  3.29354  2.67741  2.69355  4.24690  2.90347  2.73739  3.18146  2.89801  2.37887  2.77519  2.98518  4.58477  3.61503
          0.00653  5.43078  6.15313  0.61958  0.77255  1.04687  0.43237
     73   3.12593  5.63837  2.58633  2.81718  4.98452  2.26509  3.33517  4.47091  1.69430  3.94382  4.67890  2.54006  4.29217  2.05991  2.59912  2.69193  3.35703  4.02962  6.07008  3.49487    107 k - - -
          2.68618  4.42225  2.77519  2.73123  3.46354  2.40513  3.72494  3.29354  2.67741  2.69355  4.24690  2.90347  2.73739  3.18146  2.89801  2.37887  2.77519  2.98518  4.58477  3.61503
          0.00599  5.51690  6.23924  0.61958  0.77255  1.11289  0.39840
     74   3.17534  5.69212  2.07199  1.81400  5.03719  2.05700  3.30503  4.52508  2.53176  3.99722  4.73381  2.10680  4.33435  3.22855  2.53128  3.13471  2.95858  4.08296  6.12356  4.70939    108 e - - -
          2.68618  4.42225  2.77519  2.73123  3.46354  2.40513  3.72494  3.29354  2.67741  2.69355  4.24690  2.90347  2.73739  3.18146  2.89801  2.37887  2.77519  2.98518  4.58477  3.61503
          0.00575  5.55786  6.28021  0.61958  0.77255  1.30826  0.31511
     75   2.19100  4.64593  4.88304  4.28606  2.71493  4.35080  3.37060  1.96032  4.13173  1.86990  3.05873  2.04501  3.37669  4.31756  3.41775  3.64790  3.44998  2.34070  5.26233  4.07818    109 l - - -
          2.68618  4.42225  2.77519  2.73123  3.46354  2.40513  3.72494  3.29354  2.67741  2.69355  4.24690  2.90347  2.73739  3.18146  2.89801  2.37887  2.77519  2.98518  4.58477  3.61503
          0.00575  5.55786  6.28021  0.61958  0.77255  1.30826  0.31511
     76   2.75790  0.71580  4.87362  4.27856  3.93574  4.37536  4.74623  3.32862  3.94328  2.60558  4.00877  4.43230  4.79933  4.30660  2.75326  3.70176  3.59684  3.12941  5.44880  3.19984    110 c - - -
          2.68618  4.42225  2.77519  2.73123  3.46354  2.40513  3.72494  3.29354  2.67741  2.69355  4.24690  2.90347  2.73739  3.18146  2.89801  2.37887  2.77519  2.98518  4.58477  3.61503
          0.00575  5.55786  6.28021  0.61958  0.77255  0.18518  1.77760
     77   3.27923  3.11530  2.77314  2.65119  3.74143  3.44004  3.02692  4.61731  2.48016  4.09268  4.82867  3.07988  4.44676  2.90435  2.79943  1.24275  2.58982  4.17794  6.22098  4.81057    111 s - - -
          2.68618  4.42225  2.77519  2.73123  3.46354  2.40513  3.72494  3.29354  2.67741  2.69355  4.24690  2.90347  2.73739  3.18146  2.89801  2.37887  2.77519  2.98518  4.58477  3.61503
          0.00456  5.78824  6.51058  0.61958  0.77255  0.48576  0.95510
     78   2.63947  5.79157  2.83285  2.62354  5.13731  3.30721  2.79928  4.62375  2.97427  4.09713  4.83208  3.10465  3.52030  2.38680  1.25925  2.68849  3.05652  3.50800  6.22385  4.81248    112 r - - -
          2.68618  4.42225  2.77519  2.73123  3.46354  2.40513  3.72494  3.29354  2.67741  2.69355  4.24690  2.90347  2.73739  3.18146  2.89801  2.37887  2.77519  2.98518  4.58477  3.61503
          0.00456  5.78824  6.51058  0.61958  0.77255  0.48576  0.95510
     79   3.37547  4.76848  3.70175  4.61645  2.65257  4.53186  3.94868  2.34419  4.42615  0.81042  3.88550  4.65557  3.65356  3.61993  4.47484  3.83809  3.60760  2.40451  5.38707  3.44171    113 l - - -
          2.68618  4.42225  2.77519  2.73123  3.46354  2.40513  3.72494  3.29354  2.67741  2.69355  4.24690  2.90347  2.73739  3.18146  2.89801  2.37887  2.77519  2.98518  4.58477  3.61503
          0.00456  5.78824  6.51058  0.61958  0.77255  0.48576  0.95510
     80   3.28414  5.77611  1.26439  2.71381  3.73159  4.05891  2.22371  3.62771  2.98699  4.07791  4.81905  3.10954  3.51297  2.92788  3.47875  2.31571  2.57646  4.16238  6.21359  4.80715    114 d - - -
          2.68618  4.42225  2.77519  2.73123  3.46354  2.40513  3.72494  3.29354  2.67741  2.69355  4.24690  2.90347  2.73739  3.18146  2.89801  2.37887  2.77519  2.98518  4.58477  3.61503
          0.00456  5.78824  6.51058  0.61958  0.77255  0.48576  0.95510
     81   2.24850  5.66235  2.83148  2.44504  4.95552  2.78940  3.39216  3.66323  3.03465  2.59504  4.71706  3.57333  1.97431  3.39191  3.01365  2.53839  3.04245  2.31630  6.12744  4.75017    115 p - - -
          2.68618  4.42225  2.77519  2.73123  3.46354  2.40513  3.72494  3.29354  2.67741  2.69355  4.24690  2.90347  2.73739  3.18146  2.89801  2.37887  2.77519  2.98518  4.58477  3.61503
          0.00456  5.78824  6.51058  0.61958  0.77255  0.48576  0.95510
     82   2.60875  5.69124  3.57697  2.21717  4.99553  4.07558  4.26770  3.61225  2.38348  3.97910  4.74324  3.56119  2.81093  3.02874  3.50538  1.51519  2.35640  2.21117  6.14957  4.76492    116 s - - -
          2.68618  4.42225  2.77519  2.73123  3.46354  2.40513  3.72494  3.29354  2.67741  2.69355  4.24690  2.90347  2.73739  3.18146  2.89801  2.37887  2.77519  2.98518  4.58477  3.61503
          0.00456  5.78824  6.51058  0.61958  0.77255  0.48576  0.95510
     83   1.83405  5.14170  4.07651  3.09480  3.47084  3.51795  4.51561  3.66668  3.48022  2.21516  4.24346  3.36443  4.65435  3.79654  3.86739  1.33402  2.27204  2.96069  5.71442  4.46258    117 s - - -
          2.68618  4.42225  2.77519  2.73123  3.46354  2.40513  3.72494  3.29354  2.67741  2.69355  4.24690  2.90347  2.73739  3.18146  2.89801  2.37887  2.77519  2.98518  4.58477  3.61503
          0.00456  5.78824  6.51058  0.61958  0.77255  0.48576  0.95510
     84   5.02837  6.18119  6.69092  6.28112  0.79384  6.14994  5.51668  3.82911  6.09965  0.96073  4.29266  6.05822  6.25017  5.85025  5.95480  5.54022  5.22380  3.10260  5.56600  3.17135    118 f - - -
          2.68618  4.42225  2.77519  2.73123  3.46354  2.40513  3.72494  3.29354  2.67741  2.69355  4.24690  2.90347  2.73739  3.18146  2.89801  2.37887  2.77519  2.98518  4.58477  3.61503
          0.00456  5.78824  6.51058  0.61958  0.77255  0.48576  0.95510
     85   2.73488  2.74758  3.63592  3.07868  4.86160  2.90350  2.43779  4.29648  2.77990  3.86507  4.65525  3.60927  2.24589  2.95755  2.45205  2.48104  3.52324  1.91596  6.07485  4.71623    119 v - - -
          2.68618  4.42225  2.77519  2.73123  3.46354  2.40513  3.72494  3.29354  2.67741  2.69355  4.24690  2.90347  2.73739  3.18146  2.89801  2.37887  2.77519  2.98518  4.58477  3.61503
          0.00456  5.78824  6.51058  0.61958  0.77255  0.48576  0.95510
     86   1.63206  1.74330  5.20995  3.50379  2.61137  3.46384  4.85528  2.79758  4.41543  2.35529  3.88702  4.64801  4.89328  4.57046  4.46853  2.85121  2.79987  2.15305  5.38867  4.20960    120 a - - -
          2.68618  4.42225  2.77519  2.73123  3.46354  2.40513  3.72494  3.29354  2.67741  2.69355  4.24690  2.90347  2.73739  3.18146  2.89801  2.37887  2.77519  2.98518  4.58477  3.61503
          0.00456  5.78824  6.51058  0.61958  0.77255  0.48576  0.95510
     87   4.19527  5.43423  6.28115  5.75667  4.65707  5.66527  6.19934  0.91230  5.63701  2.15840  2.70339  5.83336  5.92197  5.80607  5.71025  5.04628  2.27929  1.40171  6.56146  5.38448    121 i - - -
          2.68618  4.42225  2.77519  2.73123  3.46354  2.40513  3.72494  3.29354  2.67741  2.69355  4.24690  2.90347  2.73739  3.18146  2.89801  2.37887  2.77519  2.98518  4.58477  3.61503
          0.00456  5.78824  6.51058  0.61958  0.77255  0.48576  0.95510
     88   1.51889  4.91491  5.53240  4.92980  4.02087  4.76762  5.12381  2.02675  4.72821  1.32862  3.20370  4.92908  5.11816  4.86401  4.74651  3.36275  3.79492  1.70523  5.60459  4.42979    122 l - - -
          2.68618  4.42225  2.77519  2.73123  3.46354  2.40513  3.72494  3.29354  2.67741  2.69355  4.24690  2.90347  2.73739  3.18146  2.89801  2.37887  2.77519  2.98518  4.58477  3.61503
          0.00456  5.78824  6.51058  0.61958  0.77255  0.48576  0.95510
     89   3.27940  5.79059  2.37250  1.61784  5.13587  3.42310  2.25723  4.62200  2.97470  3.32805  4.83120  2.86269  4.44649  2.49273  2.29369  2.89136  3.51056  3.40678  6.22312  3.05913    123 e - - -
          2.68618  4.42225  2.77519  2.73123  3.46354  2.40513  3.72494  3.29354  2.67741  2.69355  4.24690  2.90347  2.73739  3.18146  2.89801  2.37887  2.77519  2.98518  4.58477  3.61503
          0.03406  5.78824  3.49268  0.61958  0.77255  0.48576  0.95510
     90   2.38493  5.21720  3.32794  2.98726  4.38871  4.20571  4.43365  1.21512  2.63889  2.36556  4.30873  3.29157  4.59036  3.66756  3.22546  3.03913  2.99100  2.57003  5.77024  4.49707    124 i - - -
          2.68618  4.42225  2.77519  2.73123  3.46354  2.40513  3.72494  3.29354  2.67741  2.69355  4.24690  2.90347  2.73739  3.18146  2.89801  2.37887  2.77519  2.98518  4.58477  3.61503
          0.00470  5.75888  6.48123  0.61958  0.77255  0.65080  0.73737
     91   3.11125  4.94296  5.56868  4.96026  2.29408  4.78508  5.11210  1.61919  4.75106  1.31790  3.91942  4.94963  5.12379  4.86126  4.75201  4.10365  3.82040  2.22360  5.55707  1.90996    125 l - - -
          2.68618  4.42225  2.77519  2.73123  3.46354  2.40513  3.72494  3.29354  2.67741  2.69355  4.24690  2.90347  2.73739  3.18146  2.89801  2.37887  2.77519  2.98518  4.58477  3.61503
          0.00470  5.75888  6.48123  0.61958  0.77255  0.65080  0.73737
     92   5.12849  6.22763  7.17980  6.63524  4.29204  6.75826  7.08904  2.13355  6.56555  0.26974  3.98802  6.97368  6.53045  6.21749  6.42068  6.25982  5.32083  2.88934  6.72227  5.88597    126 L - - -
          2.68618  4.42225  2.77519  2.73123  3.46354  2.40513  3.72494  3.29354  2.67741  2.69355  4.24690  2.90347  2.73739  3.18146  2.89801  2.37887  2.77519  2.98518  4.58477  3.61503
          0.00470  5.75888  6.48123  0.61958  0.77255  0.65080  0.73737
     93   3.42659  5.89738  3.67141  2.54787  5.26312  4.17488  2.12156  3.70672  2.96286  4.18820  4.94188  2.32709  4.56511  1.45704  1.61565  3.38869  3.64856  4.30139  6.29588  4.92358    127 q - - -
          2.68618  4.42225  2.77519  2.73123  3.46354  2.40513  3.72494  3.29354  2.67741  2.69355  4.24690  2.90347  2.73739  3.18146  2.89801  2.37887  2.77519  2.98518  4.58477  3.61503
          0.00470  5.75888  6.48123  0.61958  0.77255  0.65080  0.73737
     94   0.99942  5.27456  4.02877  3.47741  4.56257  3.46393  4.55806  3.94851  3.45628  3.04033  3.08164  3.33371  3.46264  3.78429  3.87136  1.65995  3.15052  3.66251  5.93168  4.65829    128 a - - -
          2.68618  4.42225  2.77519  2.73123  3.46354  2.40513  3.72494  3.29354  2.67741  2.69355  4.24690  2.90347  2.73739  3.18146  2.89801  2.37887  2.77519  2.98518  4.58477  3.61503
          0.24409  5.75888  1.54446  0.61958  0.77255  0.65080  0.73737
     95   2.83106  5.65708  2.59819  1.44451  5.00000  2.69077  4.10569  4.48593  2.51151  3.96167  4.69949  2.94442  2.09426  3.20374  3.34082  2.72028  3.37936  2.94876  6.09081  4.67855    129 e - - -
          2.68618  4.42225  2.77519  2.73123  3.46354  2.40513  3.72494  3.29354  2.67741  2.69355  4.24690  2.90347  2.73739  3.18146  2.89801  2.37887  2.77519  2.98518  4.58477  3.61503
          0.00596  5.52075  6.24310  0.61958  0.77255  1.38414  0.28840
     96   2.43378  5.62037  2.73298  1.91967  4.95876  3.33044  3.35515  3.63800  2.82695  3.92280  4.66279  2.81123  2.11081  2.45324  3.31865  2.85715  3.35678  2.82732  6.05707  3.05153    130 e - - -
          2.68618  4.42225  2.77519  2.73123  3.46354  2.40513  3.72494  3.29354  2.67741  2.69355  4.24690  2.90347  2.73739  3.18146  2.89801  2.37887  2.77519  2.98518  4.58477  3.61503
          0.00596  5.52075  6.24310  0.61958  0.77255  1.38414  0.28840
     97   3.35199  0.89372  4.40899  2.43258  5.55830  2.68412  5.34109  5.01047  4.34476  4.66006  5.46170  4.37089  4.80825  4.59332  4.69190  1.31931  3.84552  4.40118  6.87240  5.65236    131 c - - -
          2.68618  4.42225  2.77519  2.73123  3.46354  2.40513  3.72494  3.29354  2.67741  2.69355  4.24690  2.90347  2.73739  3.18146  2.89801  2.37887  2.77519  2.98518  4.58477  3.61503
          0.00596  5.52075  6.24310  0.61958  0.77255  1.38414  0.28840
     98   2.70952  5.30750  3.56621  3.00741  4.53614  3.98189  4.18728  3.37324  2.12845  2.32897  3.38206  3.52225  4.37097  2.21776  1.69025  2.73566  2.85687  3.00427  5.81662  4.49015    132 r - - -
          2.68618  4.42225  2.77519  2.73123  3.46354  2.40513  3.72494  3.29354  2.67741  2.69355  4.24690  2.90347  2.73739  3.18146  2.89801  2.37887  2.77519  2.98518  4.58477  3.61503
          0.00596  5.52075  6.24310  0.61958  0.77255  1.38414  0.28840
     99   1.88770  5.62315  3.37953  1.62075  2.71858  2.82766  3.23880  4.44455  2.51842  3.92598  4.66533  3.37133  3.18702  2.81325  2.83497  2.68601  3.35721  4.01077  6.05916  4.65171    133 e - - -
          2.68618  4.42225  2.77519  2.73123  3.46354  2.40513  3.72494  3.29354  2.67741  2.69355  4.24690  2.90347  2.73739  3.18146  2.89801  2.37887  2.77519  2.98518  4.58477  3.61503
          0.00596  5.52075  6.24310  0.61958  0.77255  1.38414  0.28840
    100   2.19550  5.53661  3.42709  2.54855  4.84401  2.41134  4.11784  4.30134  2.86953  3.10339  4.59233  2.88300  4.31740  3.22978  1.46111  2.26042  3.36578  3.15004  5.99814  4.61464    134 r - - -
          2.68618  4.42225  2.77519  2.73123  3.46354  2.40513  3.72494  3.29354  2.67741  2.69355  4.24690  2.90347  2.73739  3.18146  2.89801  2.37887  2.77519  2.98518  4.58477  3.61503
          0.00596  5.52075  6.24310  0.61958  0.77255  1.38414  0.28840
    101   4.25298  7.08246  1.55818  0.51008  6.32151  4.28007  4.94767  5.93267  2.96872  5.34441  6.26583  3.71343  4.98183  4.13356  4.86029  4.05468  4.57321  5.43578  7.48383  5.83591    135 E - - -
          2.68618  4.42225  2.77519  2.73123  3.46354  2.40513  3.72494  3.29354  2.67741  2.69355  4.24690  2.90347  2.73739  3.18146  2.89801  2.37887  2.77519  2.98518  4.58477  3.61503
          0.00596  5.52075  6.24310  0.61958  0.77255  1.38414  0.28840
    102   4.53719  6.51005  5.09206  4.18588  6.24530  4.95777  4.66136  5.43575  2.29710  4.69832  5.61688  2.51000  5.27401  3.78771  0.37239  4.49112  4.59904  5.14233  6.59109  5.58202    136 R - - -
          2.68618  4.42225  2.77519  2.73123  3.46354  2.40513  3.72494  3.29354  2.67741  2.69355  4.24690  2.90347  2.73739  3.18146  2.89801  2.37887  2.77519  2.98518  4.58477  3.61503
          0.00596  5.52075  6.24310  0.61958  0.77255  1.38414  0.28840
    103   2.27743  5.12689  5.39989  5.07200  4.98986  0.51445  5.67511  3.03348  4.97084  3.93901  4.92525  4.84928  4.96178  5.16114  5.09142  3.67471  3.86054  2.19198  6.54295  5.38565    137 G - - -
          2.68618  4.42225  2.77519  2.73123  3.46354  2.40513  3.72494  3.29354  2.67741  2.69355  4.24690  2.90347  2.73739  3.18146  2.89801  2.37887  2.77519  2.98518  4.58477  3.61503
          0.00596  5.52075  6.24310  0.61958  0.77255  1.38414  0.28840
    104   4.77335  5.93509  6.76704  6.17148  2.10803  6.21027  6.45018  2.28306  6.04441  0.48799  2.93169  6.40415  6.11054  5.75813  5.90291  5.62783  4.95810  2.77516  6.28503  5.40357    138 L - - -
          2.68618  4.42225  2.77519  2.73123  3.46354  2.40513  3.72494  3.29354  2.67741  2.69355  4.24690  2.90347  2.73739  3.18146  2.89801  2.37887  2.77519  2.98518  4.58477  3.61503
          0.00596  5.52075  6.24310  0.61958  0.77255  1.38414  0.28840
    105   3.28559  5.62138  5.69389  5.29070  2.56977  5.25270  2.63784  4.13273  5.11168  3.67628  4.76784  5.07949  5.58228  5.11293  5.12578  4.59163  4.55382  2.66589  4.78770  0.47659    139 Y - - -
          2.68618  4.42225  2.77519  2.73123  3.46354  2.40513  3.72494  3.29354  2.67741  2.69355  4.24690  2.90347  2.73739  3.18146  2.89801  2.37887  2.77519  2.98518  4.58477  3.61503
          0.00596  5.52075  6.24310  0.61958  0.77255  1.38414  0.28840
    106   5.46204  6.55166  6.69227  6.49638  4.62604  6.00312  6.84128  3.99691  6.39589  0.08586  4.44670  6.74279  6.33573  6.33607  6.26152  6.16662  5.72628  4.36898  6.76637  5.82207    140 L - - -
          2.68618  4.42225  2.77519  2.73123  3.46354  2.40513  3.72494  3.29354  2.67741  2.69355  4.24690  2.90347  2.73739  3.18146  2.89801  2.37887  2.77519  2.98518  4.58477  3.61503
          0.00596  5.52075  6.24310  0.61958  0.77255  1.38414  0.28840
    107   5.06023  6.15081  7.01557  6.44561  2.13417  6.57158  6.60067  2.65084  6.34437  0.32355  3.70532  6.74324  6.30191  5.91317  6.13849  6.05007  5.22606  3.68828  6.29342  5.30819    141 L - - -
          2.68618  4.42225  2.77519  2.73123  3.46354  2.40513  3.72494  3.29354  2.67741  2.69355  4.24690  2.90347  2.73739  3.18146  2.89801  2.37887  2.77519  2.98518  4.58477  3.61503
          0.00596  5.52075  6.24310  0.61958  0.77255  1.38414  0.28840
    108   1.07392  4.75199  4.75105  4.19612  3.92528  4.26144  4.73455  3.26726  4.07290  1.33044  3.93860  4.35768  4.70934  4.29626  4.24840  2.92074  2.85876  3.05988  5.43527  3.43615    142 a - - -
          2.68650  4.42257  2.77551  2.73110  3.46386  2.40512  3.72526  3.29386  2.67772  2.69301  4.24721  2.90378  2.73727  3.18178  2.89832  2.37887  2.77505  2.98321  4.58509  3.61535
          0.14021  3.08661  2.46317  2.05532  0.13703  1.12821  0.39099
    109   1.86606  5.59381  2.33710  1.83689  4.93147  3.17422  4.06515  3.34108  1.94632  3.89594  3.81791  2.97311  4.27056  3.16391  3.29441  2.73018  3.33201  3.18641  6.03097  4.62449    154 e - - -
          2.68618  4.42225  2.77519  2.73123  3.46354  2.40513  3.72494  3.29354  2.67741  2.69355  4.24690  2.90347  2.73739  3.18146  2.89801  2.37887  2.77519  2.98518  4.58477  3.61503
          0.00625  5.47427  6.19662  0.61958  0.77255  1.46829  0.26178
    110   2.72493  3.38974  4.07170  2.40160  2.34565  4.06111  4.55234  3.72529  3.53204  3.42558  4.30115  3.93398  4.55377  3.83959  3.90550  0.86345  3.48277  3.44808  5.75999  4.50917    155 s - - -
          2.68618  4.42225  2.77519  2.73123  3.46354  2.40513  3.72494  3.29354  2.67741  2.69355  4.24690  2.90347  2.73739  3.18146  2.89801  2.37887  2.77519  2.98518  4.58477  3.61503
          0.00625  5.47427  6.19662  0.61958  0.77255  1.46829  0.26178
    111   4.77863  5.93228  6.76728  6.16973  2.92991  6.22304  6.45164  2.66609  6.04558  0.52114  1.76285  6.41846  6.09786  5.73723  5.89436  5.64617  4.95965  2.73996  6.25872  5.39168    156 L - - -
          2.68618  4.42225  2.77519  2.73123  3.46354  2.40513  3.72494  3.29354  2.67741  2.69355  4.24690  2.90347  2.73739  3.18146  2.89801  2.37887  2.77519  2.98518  4.58477  3.61503
          0.00625  5.47427  6.19662  0.61958  0.77255  1.46829  0.26178
    112   2.68402  3.43527  4.16587  3.59447  2.10924  4.16293  2.02326  3.27318  3.53212  2.65303  3.89958  3.27428  4.53961  3.81821  1.85620  3.41847  2.85499  3.05901  5.38135  2.79748    157 r - - -
          2.68618  4.42225  2.77519  2.73123  3.46354  2.40513  3.72494  3.29354  2.67741  2.69355  4.24690  2.90347  2.73739  3.18146  2.89801  2.37887  2.77519  2.98518  4.58477  3.61503
          0.00625  5.47427  6.19662  0.61958  0.77255  0.97234  0.47513
    113   2.83403  3.99247  2.07387  2.29382  5.00208  3.91945  2.46621  4.48809  2.84165  3.96227  4.69770  1.89265  4.31317  2.20677  2.59948  2.86350  3.37739  4.04765  6.08964  3.58857    158 n - - -
          2.68618  4.42225  2.77519  2.73123  3.46354  2.40513  3.72494  3.29354  2.67741  2.69355  4.24690  2.90347  2.73739  3.18146  2.89801  2.37887  2.77519  2.98518  4.58477  3.61503
          0.00575  5.55786  6.28021  0.61958  0.77255  1.30826  0.31511
    114   2.66419  5.50352  2.24020  1.87489  4.78727  3.11470  4.14978  2.92377  2.66390  1.66748  4.56095  3.45064  4.34642  2.72043  3.39466  3.15023  3.38533  3.16896  5.97474  4.60399    159 l - - -
          2.68618  4.42225  2.77519  2.73123  3.46354  2.40513  3.72494  3.29354  2.67741  2.69355  4.24690  2.90347  2.73739  3.18146  2.89801  2.37887  2.77519  2.98518  4.58477  3.61503
          0.00575  5.55786  6.28021  0.61958  0.77255  1.30826  0.31511
    115   2.35105  5.20698  3.70996  3.15341  3.09031  4.04235  4.28336  3.81861  3.13963  3.46880  4.31277  2.37093  2.27051  3.47792  3.57788  1.98197  1.68584  3.53312  5.76153  3.36643    160 t - - -
          2.68618  4.42225  2.77519  2.73123  3.46354  2.40513  3.72494  3.29354  2.67741  2.69355  4.24690  2.90347  2.73739  3.18146  2.89801  2.37887  2.77519  2.98518  4.58477  3.61503
          0.00575  5.55786  6.28021  0.61958  0.77255  1.30826  0.31511
    116   2.75812  5.61848  1.96501  2.85530  4.94741  3.92685  4.11572  3.58247  2.05490  3.34704  4.66344  2.73891  4.31999  1.85808  3.34689  2.72971  2.87562  2.41814  6.06096  4.65996    161 q - - -
          2.68618  4.42225  2.77519  2.73123  3.46354  2.40513  3.72494  3.29354  2.67741  2.69355  4.24690  2.90347  2.73739  3.18146  2.89801  2.37887  2.77519  2.98518  4.58477  3.61503
          0.00575  5.55786  6.28021  0.61958  0.77255  1.30826  0.31511
    117   3.14656  3.93807  2.69682  2.58449  3.60163  2.98294  4.11478  3.38156  2.03193  3.21213  4.66533  3.02019  2.71751  2.79613  3.05219  2.19942  2.56225  4.00319  6.06251  2.92011    162 k - - -
          2.68618  4.42225  2.77519  2.73123  3.46354  2.40513  3.72494  3.29354  2.67741  2.69355  4.24690  2.90347  2.73739  3.18146  2.89801  2.37887  2.77519  2.98518  4.58477  3.61503
          0.00575  5.55786  6.28021  0.61958  0.77255  1.30826  0.31511
    118   2.23119  4.76991  4.39485  3.31701  3.21143  4.25641  4.53801  1.74808  3.73742  2.37207  2.75759  4.12664  3.38841  1.74654  4.00333  2.99893  2.90364  3.03000  5.37121  4.16454    163 q - - -
          2.68618  4.42225  2.77519  2.73123  3.46354  2.40513  3.72494  3.29354  2.67741  2.69355  4.24690  2.90347  2.73739  3.18146  2.89801  2.37887  2.77519  2.98518  4.58477  3.61503
          0.00575  5.55786  6.28021  0.61958  0.77255  1.30826  0.31511
    119   2.84099  3.66973  2.42613  1.54281  5.00605  2.88216  4.10693  4.49277  2.52118  3.96568  4.70050  2.96387  3.45009  1.93857  2.52278  3.10859  3.37808  4.05119  6.09205  4.68039    164 e - - -
          2.68618  4.42225  2.77519  2.73123  3.46354  2.40513  3.72494  3.29354  2.67741  2.69355  4.24690  2.90347  2.73739  3.18146  2.89801  2.37887  2.77519  2.98518  4.58477  3.61503
          0.00575  5.55786  6.28021  0.61958  0.77255  1.30826  0.31511
    120   2.26729  5.70143  1.87908  2.13293  5.04580  3.27467  4.13830  4.53418  2.22289  4.00643  4.74359  1.77316  4.34028  2.78139  3.37787  3.14214  2.72125  4.09195  6.13317  4.71785    165 n - - -
          2.68618  4.42225  2.77519  2.73123  3.46354  2.40513  3.72494  3.29354  2.67741  2.69355  4.24690  2.90347  2.73739  3.18146  2.89801  2.37887  2.77519  2.98518  4.58477  3.61503
          0.10341  5.55786  2.36038  0.61958  0.77255  1.30826  0.31511
    121   2.78762  3.60889  2.95510  1.88261  4.94927  2.72476  3.35888  4.43541  2.51505  3.90935  4.64458  2.50610  3.33576  3.14974  2.82350  1.83332  2.69762  3.99473  6.03651  4.62541    166 s - - -
          2.68618  4.42225  2.77519  2.73123  3.46354  2.40513  3.72494  3.29354  2.67741  2.69355  4.24690  2.90347  2.73739  3.18146  2.89801  2.37887  2.77519  2.98518  4.58477  3.61503
          0.21563  5.46079  1.66222  0.61958  0.77255  1.49075  0.25515
    122   2.40389  5.41061  2.31867  2.72159  4.71931  2.15741  3.09959  2.85845  2.72278  2.98228  4.46134  3.26305  3.38890  2.28704  3.20869  2.35070  3.22306  3.78162  5.86602  4.47816    167 g - - -
          2.68619  4.42362  2.77548  2.73091  3.46491  2.40556  3.72170  3.29364  2.67839  2.69449  4.24288  2.90484  2.73795  3.18167  2.89890  2.37806  2.77458  2.98395  4.58614  3.61123
          1.45555  0.34080  2.89093  1.27587  0.32738  1.20424  0.35656
    123   2.62905  4.73981  4.00308  3.43386  3.87045  3.09902  3.33570  2.46699  2.78453  2.03055  3.06073  3.82049  4.43318  2.51569  3.71771  2.63109  2.49645  2.05852  5.32688  4.09983    172 l - - -
          2.68618  4.42225  2.77519  2.73123  3.46354  2.40513  3.72494  3.29354  2.67741  2.69355  4.24690  2.90347  2.73739  3.18146  2.89801  2.37887  2.77519  2.98518  4.58477  3.61503
          0.00727  5.32296  6.04530  0.61958  0.77255  0.94090  0.49475
    124   2.32610  5.06132  2.14564  3.18444  4.23496  4.03586  4.26268  3.12972  2.73071  2.78445  4.15217  3.65802  4.42073  3.49245  2.97764  2.76895  2.70714  1.53655  5.61271  3.28115    173 v - - -
          2.68618  4.42225  2.77519  2.73123  3.46354  2.40513  3.72494  3.29354  2.67741  2.69355  4.24690  2.90347  2.73739  3.18146  2.89801  2.37887  2.77519  2.98518  4.58477  3.61503
          0.00620  5.48292  6.20526  0.61958  0.77255  1.21807  0.35069
    125   1.47333  5.61750  2.56392  1.90975  4.95395  3.90279  4.09211  3.40793  2.83088  3.91921  4.66083  3.37366  4.29699  2.85125  2.90243  2.41866  2.33286  4.00358  6.05560  4.64972    174 a - - -
          2.68618  4.42225  2.77519  2.73123  3.46354  2.40513  3.72494  3.29354  2.67741  2.69355  4.24690  2.90347  2.73739  3.18146  2.89801  2.37887  2.77519  2.98518  4.58477  3.61503
          0.00598  5.51802  6.24037  0.61958  0.77255  1.38941  0.28665
    126   2.14862  4.64276  4.90207  4.30824  3.75254  4.34619  4.68473  1.66667  4.15265  1.96730  3.76804  4.42164  3.34632  4.33701  4.26169  1.61761  3.08814  2.30775  5.27619  4.09235    175 s - - -
          2.68618  4.42225  2.77519  2.73123  3.46354  2.40513  3.72494  3.29354  2.67741  2.69355  4.24690  2.90347  2.73739  3.18146  2.89801  2.37887  2.77519  2.98518  4.58477  3.61503
          0.00598  5.51802  6.24037  0.61958  0.77255  1.38941  0.28665
    127   2.38305  5.62987  2.97321  2.39051  4.97306  3.89822  4.08542  4.45765  2.51431  3.27754  4.67104  3.36642  2.82963  2.16071  1.67632  2.75184  2.92514  4.01950  6.06363  3.11889    176 r - - -
          2.68618  4.42225  2.77519  2.73123  3.46354  2.40513  3.72494  3.29354  2.67741  2.69355  4.24690  2.90347  2.73739  3.18146  2.89801  2.37887  2.77519  2.98518  4.58477  3.61503
          0.00598  5.51802  6.24037  0.61958  0.77255  1.38941  0.28665
    128   3.14522  5.65933  2.62575  2.37432  5.00610  3.32348  4.10030  4.49272  1.67725  3.96426  4.70047  2.93275  4.30674  1.55295  2.32485  2.76031  3.37658  4.05107  6.08944  4.67797    177 q - - -
          2.68635  4.42242  2.77444  2.73140  3.46371  2.40466  3.72512  3.29294  2.67758  2.69372  4.24707  2.90364  2.73757  3.18164  2.89818  2.37904  2.77490  2.98536  4.58494  3.61520
          0.19632  2.43654  2.39927  1.01466  0.45024  1.11729  0.39625
    129   3.95397  6.15433  4.44684  3.66319  5.68801  4.57937  4.43892  5.00382  1.91286  3.38603  5.21697  4.06296  4.90969  2.78171  0.67426  2.37620  4.09600  4.65896  6.36148  5.21083    181 R - - -
          2.68618  4.42225  2.77519  2.73123  3.46354  2.40513  3.72494  3.29354  2.67741  2.69355  4.24690  2.90347  2.73739  3.18146  2.89801  2.37887  2.77519  2.98518  4.58477  3.61503
          0.00628  5.46863  6.19098  0.61958  0.77255  1.47779  0.25896
    130   3.77924  5.82707  4.31101  3.70179  5.27367  4.44667  4.56029  4.64579  0.57856  2.19457  5.04996  4.09163  4.87635  3.71463  3.13020  2.41921  4.00810  4.33355  6.29473  5.09063    182 K - - -
          2.68618  4.42225  2.77519  2.73123  3.46354  2.40513  3.72494  3.29354  2.67741  2.69355  4.24690  2.90347  2.73739  3.18146  2.89801  2.37887  2.77519  2.98518  4.58477  3.61503
          0.00628  5.46863  6.19098  0.61958  0.77255  1.47779  0.25896
    131   2.48737  5.57177  2.26710  2.23898  4.90139  3.87806  3.24633  3.36518  2.80783  3.87044  4.61656  3.35168  4.27125  3.16841  2.48095  1.49706  2.83120  3.95410  3.74399  4.61238    183 s - - -
          2.68618  4.42225  2.77519  2.73123  3.46354  2.40513  3.72494  3.29354  2.67741  2.69355  4.24690  2.90347  2.73739  3.18146  2.89801  2.37887  2.77519  2.98518  4.58477  3.61503
          0.00628  5.46863  6.19098  0.61958  0.77255  1.47779  0.25896
    132   2.28876  4.64411  2.46167  4.00487  3.74901  3.20423  4.55716  2.41524  3.89031  1.56199  3.75879  4.22494  4.62617  4.11517  4.08100  3.54009  2.26068  2.27735  5.25528  2.66881    184 l - - -
          2.68618  4.42225  2.77519  2.73123  3.46354  2.40513  3.72494  3.29354  2.67741  2.69355  4.24690  2.90347  2.73739  3.18146  2.89801  2.37887  2.77519  2.98518  4.58477  3.61503
          0.00628  5.46863  6.19098  0.61958  0.77255  1.47779  0.25896
    133   4.34883  5.52113  6.45963  5.95891  4.33664  5.95824  6.53248  0.88444  5.88964  1.28781  3.19786  6.13537  6.04624  5.91378  5.93012  5.39493  4.58638  1.61229  6.58049  5.53825    185 i - - -
          2.68618  4.42225  2.77519  2.73123  3.46354  2.40513  3.72494  3.29354  2.67741  2.69355  4.24690  2.90347  2.73739  3.18146  2.89801  2.37887  2.77519  2.98518  4.58477  3.61503
          0.00628  5.46863  6.19098  0.61958  0.77255  1.47779  0.25896
    134   2.65012  3.35782  4.08463  3.53345  4.22070  1.01243  4.49468  3.58709  3.49109  2.77136  4.17409  3.91599  4.53036  2.54599  3.85427  2.50173  3.43642  2.76305  5.64654  4.40834    186 g - - -
          2.68618  4.42225  2.77519  2.73123  3.46354  2.40513  3.72494  3.29354  2.67741  2.69355  4.24690  2.90347  2.73739  3.18146  2.89801  2.37887  2.77519  2.98518  4.58477  3.61503
          0.00628  5.46863  6.19098  0.61958  0.77255  0.95691  0.48463
    135   2.38619  5.65765  2.63634  2.14160  5.00319  3.16493  4.10646  3.39795  1.82655  3.96305  4.69823  3.38672  4.31300  1.82494  2.56468  3.10817  2.68175  4.04855  6.08996  4.67885    187 q - - -
          2.68618  4.42225  2.77519  2.73123  3.46354  2.40513  3.72494  3.29354  2.67741  2.69355  4.24690  2.90347  2.73739  3.18146  2.89801  2.37887  2.77519  2.98518  4.58477  3.61503
          0.00575  5.55786  6.28021  0.61958  0.77255  1.30826  0.31511
    136   3.15393  5.66206  2.09659  2.11316  5.00746  3.92579  4.11199  4.49225  1.30142  2.98378  4.70309  3.39345  4.31964  2.86417  2.53086  2.77750  3.38478  3.40467  6.09354  4.68434    188 k - - -
          2.68618  4.42225  2.77519  2.73123  3.46354  2.40513  3.72494  3.29354  2.67741  2.69355  4.24690  2.90347  2.73739  3.18146  2.89801  2.37887  2.77519  2.98518  4.58477  3.61503
          0.00575  5.55786  6.28021  0.61958  0.77255  1.30826  0.31511
    137   2.85895  1.44300  2.99445  3.60262  4.00117  4.19715  4.46840  2.82883  3.54806  2.65091  3.97813  3.32367  4.57898  3.83842  3.87733  1.91394  2.46714  2.69380  5.46138  4.23690    189 c - - -
          2.68618  4.42225  2.77519  2.73123  3.46354  2.40513  3.72494  3.29354  2.67741  2.69355  4.24690  2.90347  2.73739  3.18146  2.89801  2.37887  2.77519  2.98518  4.58477  3.61503
          0.00575  5.55786  6.28021  0.61958  0.77255  1.30826  0.31511
    138   3.33683  2.81768  5.31484  4.70430  2.10366  3.28657  4.86726  2.16273  4.49318  1.12253  3.77226  4.69101  4.87884  4.61940  4.50015  3.84117  3.56956  1.95604  5.34414  4.17242    190 l - - -
          2.68618  4.42225  2.77519  2.73123  3.46354  2.40513  3.72494  3.29354  2.67741  2.69355  4.24690  2.90347  2.73739  3.18146  2.89801  2.37887  2.77519  2.98518  4.58477  3.61503
          0.00575  5.55786  6.28021  0.61958  0.77255  1.30826  0.31511
    139   3.14527  5.65590  2.92390  2.10633  5.00097  2.39596  2.62175  3.58357  2.42301  2.42053  4.69657  2.90924  2.86112  2.85581  2.54808  2.49577  3.37642  4.04654  6.08857  4.67763    191 e - - -
          2.68618  4.42225  2.77519  2.73123  3.46354  2.40513  3.72494  3.29354  2.67741  2.69355  4.24690  2.90347  2.73739  3.18146  2.89801  2.37887  2.77519  2.98518  4.58477  3.61503
          0.00575  5.55786  6.28021  0.61958  0.77255  1.30826  0.31511
    140   2.51019  5.47368  3.49379  2.93621  3.48404  3.96461  2.15079  4.18495  2.16860  1.78084  4.53416  3.46807  3.00354  2.35711  3.00870  2.76312  3.38875  3.82537  5.95113  4.58941    192 l - - -
          2.68618  4.42225  2.77519  2.73123  3.46354  2.40513  3.72494  3.29354  2.67741  2.69355  4.24690  2.90347  2.73739  3.18146  2.89801  2.37887  2.77519  2.98518  4.58477  3.61503
          0.00575  5.55786  6.28021  0.61958  0.77255  1.30826  0.31511
    141   4.83399  5.97287  6.85540  6.28520  3.04650  6.35225  6.63074  1.80351  6.18372  0.42242  3.78278  6.54609  6.22198  5.89547  6.05375  5.79622  5.02546  2.69937  6.41445  5.52705    193 L - - -
          2.68618  4.42225  2.77519  2.73123  3.46354  2.40513  3.72494  3.29354  2.67741  2.69355  4.24690  2.90347  2.73739  3.18146  2.89801  2.37887  2.77519  2.98518  4.58477  3.61503
          0.00575  5.55786  6.28021  0.61958  0.77255  1.30826  0.31511
    142   3.39018  4.75224  5.36328  4.74911  1.82595  4.57250  4.90216  2.02984  4.53633  1.22031  3.01068  4.73817  4.91551  4.64610  4.53575  3.88799  2.93655  2.52891  5.35765  2.46949    194 l - - -
          2.68618  4.42225  2.77519  2.73123  3.46354  2.40513  3.72494  3.29354  2.67741  2.69355  4.24690  2.90347  2.73739  3.18146  2.89801  2.37887  2.77519  2.98518  4.58477  3.61503
          0.00575  5.55786  6.28021  0.61958  0.77255  1.30826  0.31511
    143   3.14535  3.71301  3.01554  1.92689  4.99291  2.95778  2.92313  4.47718  2.29700  3.18995  4.69156  2.88292  4.31343  2.77157  2.40381  2.57033  2.77418  2.63083  6.08440  3.58761    195 e - - -
          2.68618  4.42225  2.77519  2.73123  3.46354  2.40513  3.72494  3.29354  2.67741  2.69355  4.24690  2.90347  2.73739  3.18146  2.89801  2.37887  2.77519  2.98518  4.58477  3.61503
          0.00575  5.55786  6.28021  0.61958  0.77255  1.30826  0.31511
    144   3.22258  2.80490  5.10531  4.49555  3.10185  3.31951  4.71238  2.70368  4.29814  2.19334  3.72875  4.51845  4.74747  4.44461  4.33499  2.45275  1.71703  2.51976  5.23076  1.71332    196 y - - -
          2.68618  4.42225  2.77519  2.73123  3.46354  2.40513  3.72494  3.29354  2.67741  2.69355  4.24690  2.90347  2.73739  3.18146  2.89801  2.37887  2.77519  2.98518  4.58477  3.61503
          0.00575  5.55786  6.28021  0.61958  0.77255  0.18518  1.77760
    145   5.60005  6.61169  6.89574  6.70821  0.28098  6.43975  5.49131  4.15723  6.53309  1.86300  4.59598  6.26909  6.54745  6.13788  6.30323  5.98469  5.79993  4.49757  5.50536  3.83990    197 F - - -
          2.68618  4.42225  2.77519  2.73123  3.46354  2.40513  3.72494  3.29354  2.67741  2.69355  4.24690  2.90347  2.73739  3.18146  2.89801  2.37887  2.77519  2.98518  4.58477  3.61503
          0.00456  5.78824  6.51058  0.61958  0.77255  0.48576  0.95510
    146   2.93246  1.64461  5.31241  4.70075  3.86111  4.55165  3.26085  1.98240  4.49461  2.39035  3.88560  4.70290  4.91623  4.63358  4.51681  2.73583  3.02521  1.43180  5.39169  4.21466    198 v - - -
          2.68618  4.42225  2.77519  2.73123  3.46354  2.40513  3.72494  3.29354  2.67741  2.69355  4.24690  2.90347  2.73739  3.18146  2.89801  2.37887  2.77519  2.98518  4.58477  3.61503
          0.00456  5.78824  6.51058  0.61958  0.77255  0.48576  0.95510
    147   3.30793  5.82259  1.28138  2.98506  5.16769  2.83520  4.26444  4.65494  2.69194  4.12782  4.86454  2.41433  4.46830  2.93568  2.66478  1.99535  2.68071  4.21350  6.25461  4.84134    199 d - - -
          2.68618  4.42225  2.77519  2.73123  3.46354  2.40513  3.72494  3.29354  2.67741  2.69355  4.24690  2.90347  2.73739  3.18146  2.89801  2.37887  2.77519  2.98518  4.58477  3.61503
          0.00456  5.78824  6.51058  0.61958  0.77255  0.48576  0.95510
    148   2.64042  5.79235  2.26491  2.21227  5.13859  2.56589  3.07795  4.62538  1.91197  4.09813  4.83271  3.12789  3.46919  3.33523  2.45323  2.42969  2.83002  3.04404  6.22434  4.81268    200 k - - -
          2.68618  4.42225  2.77519  2.73123  3.46354  2.40513  3.72494  3.29354  2.67741  2.69355  4.24690  2.90347  2.73739  3.18146  2.89801  2.37887  2.77519  2.98518  4.58477  3.61503
          0.24349  5.78824  1.54623  0.61958  0.77255  0.48576  0.95510
    149   2.80629  5.65333  2.46416  2.03172  4.99822  2.90086  4.10354  4.48416  2.27745  3.95856  3.51703  2.96032  3.37437  3.20002  3.33161  1.53899  2.62059  4.04389  6.08614  4.67511    201 s - - -
          2.68618  4.42225  2.77519  2.73123  3.46354  2.40513  3.72494  3.29354  2.67741  2.69355  4.24690  2.90347  2.73739  3.18146  2.89801  2.37887  2.77519  2.98518  4.58477  3.61503
          0.00579  5.55054  6.27288  0.61958  0.77255  0.18202  1.79327
    150   3.27908  5.79221  2.42787  2.23981  5.13835  4.05242  2.99390  4.62507  1.91551  2.56211  4.83260  2.17123  4.44593  2.42030  2.83273  2.41564  3.12980  3.42923  6.22424  4.81266    202 k - - -
          2.68618  4.42225  2.77519  2.73123  3.46354  2.40513  3.72494  3.29354  2.67741  2.69355  4.24690  2.90347  2.73739  3.18146  2.89801  2.37887  2.77519  2.98518  4.58477  3.61503
          0.00456  5.78824  6.51058  0.61958  0.77255  0.48576  0.95510
    151   2.86723  5.77389  3.13198  2.68218  5.11125  3.41543  3.39364  4.59189  2.67749  3.35577  4.81667  2.34200  1.76447  3.34469  3.47539  1.61801  3.51268  2.78502  6.21122  4.80482    203 s - - -
          2.68618  4.42225  2.77519  2.73123  3.46354  2.40513  3.72494  3.29354  2.67741  2.69355  4.24690  2.90347  2.73739  3.18146  2.89801  2.37887  2.77519  2.98518  4.58477  3.61503
          0.00456  5.78824  6.51058  0.61958  0.77255  0.48576  0.95510
    152   2.95366  4.96615  2.21505  3.83589  2.50041  4.37029  2.52559  2.93236  3.77071  2.76275  3.31359  3.51652  3.01507  4.04921  4.07403  2.55437  3.01832  2.42072  5.56086  2.06268    204 y - - -
          2.68618  4.42225  2.77519  2.73123  3.46354  2.40513  3.72494  3.29354  2.67741  2.69355  4.24690  2.90347  2.73739  3.18146  2.89801  2.37887  2.77519  2.98518  4.58477  3.61503
          0.00456  5.78824  6.51058  0.61958  0.77255  0.48576  0.95510
    153   2.14509  3.95415  3.05290  2.09303  5.10635  2.23530  4.24501  4.58626  2.47197  3.05709  4.81288  3.06707  3.57227  2.90288  3.11069  2.87244  2.36977  2.77287  3.84999  4.80217    205 e - - -
          2.68618  4.42225  2.77519  2.73123  3.46354  2.40513  3.72494  3.29354  2.67741  2.69355  4.24690  2.90347  2.73739  3.18146  2.89801  2.37887  2.77519  2.98518  4.58477  3.61503
          0.00456  5.78824  6.51058  0.61958  0.77255  0.48576  0.95510
    154   2.57957  4.91810  4.54480  3.96789  3.35894  4.40518  4.68655  2.66837  2.83086  2.52299  1.74122  4.27580  2.36454  4.14729  2.16488  3.67343  2.08454  3.17810  5.51936  4.31284    206 m - - -
          2.68618  4.42225  2.77519  2.73123  3.46354  2.40513  3.72494  3.29354  2.67741  2.69355  4.24690  2.90347  2.73739  3.18146  2.89801  2.37887  2.77519  2.98518  4.58477  3.61503
          0.00456  5.78824  6.51058  0.61958  0.77255  0.48576  0.95510
    155   4.94200  6.81375  5.91952  4.62201  6.61667  5.32480  4.90453  5.73519  2.49449  4.96088  5.89750  4.81821  5.59182  3.21380  0.22896  4.89316  4.94518  5.47034  6.82725  5.87192    207 R - - -
          2.68618  4.42225  2.77519  2.73123  3.46354  2.40513  3.72494  3.29354  2.67741  2.69355  4.24690  2.90347  2.73739  3.18146  2.89801  2.37887  2.77519  2.98518  4.58477  3.61503
          0.00456  5.78824  6.51058  0.61958  0.77255  0.48576  0.95510
    156   4.93038  6.80782  5.99965  4.62021  6.61274  5.32645  4.89099  5.72208  1.61535  4.94735  5.88094  4.81328  5.58366  2.81438  0.41736  4.88110  4.92980  5.45736  6.81551  5.86113    208 R - - -
          2.68618  4.42225  2.77519  2.73123  3.46354  2.40513  3.72494  3.29354  2.67741  2.69355  4.24690  2.90347  2.73739  3.18146  2.89801  2.37887  2.77519  2.98518  4.58477  3.61503
          0.00456  5.78824  6.51058  0.61958  0.77255  0.48576  0.95510
    157   4.59969  6.11550  6.06254  5.83351  3.75145  5.30840  5.22907  4.76596  5.36585  2.56603  5.34285  5.52113  5.88390  5.62931  5.38984  3.27318  4.99685  4.67183  0.27297  3.73714    209 W - - -
          2.68618  4.42225  2.77519  2.73123  3.46354  2.40513  3.72494  3.29354  2.67741  2.69355  4.24690  2.90347  2.73739  3.18146  2.89801  2.37887  2.77519  2.98518  4.58477  3.61503
          0.02765  5.78824  3.72108  0.61958  0.77255  0.48576  0.95510
    158   1.64320  4.82614  5.25136  4.65779  3.95515  3.46673  4.94509  1.47425  4.47970  2.76329  3.96814  4.70479  4.94820  4.64207  4.54515  2.39835  3.19214  1.52227  5.49098  4.31050    210 i - - -
          2.68618  4.42225  2.77519  2.73123  3.46354  2.40513  3.72494  3.29354  2.67741  2.69355  4.24690  2.90347  2.73739  3.18146  2.89801  2.37887  2.77519  2.98518  4.58477  3.61503
          0.00467  5.76525  6.48760  0.61958  0.77255  0.61759  0.77488
    159   4.35755  6.24246  4.98136  5.06213  6.74777  0.11508  6.43939  6.56436  5.72843  6.10509  6.97417  3.26722  5.65367  5.82553  5.97353  4.52228  4.91930  5.69175  7.79037  6.82616    211 G - - -
          2.68618  4.42225  2.77519  2.73123  3.46354  2.40513  3.72494  3.29354  2.67741  2.69355  4.24690  2.90347  2.73739  3.18146  2.89801  2.37887  2.77519  2.98518  4.58477  3.61503
          0.00467  5.76525  6.48760  0.61958  0.77255  0.61759  0.77488
    160   3.51698  4.91642  5.26036  4.65971  3.96152  4.67746  4.99986  1.39395  2.85153  1.45242  3.29666  4.75960  5.02761  1.96430  4.56164  3.98344  3.74828  2.18981  5.54834  4.37779    212 i - - -
          2.68618  4.42225  2.77519  2.73123  3.46354  2.40513  3.72494  3.29354  2.67741  2.69355  4.24690  2.90347  2.73739  3.18146  2.89801  2.37887  2.77519  2.98518  4.58477  3.61503
          0.00467  5.76525  6.48760  0.61958  0.77255  0.61759  0.77488
    161   2.10620  3.03752  5.31255  4.69796  2.34287  4.52799  4.86097  2.41563  3.40283  1.23625  2.92418  4.68682  4.89179  4.61852  4.49729  3.25193  2.69534  2.98318  5.35795  3.33420    213 l - - -
          2.68618  4.42225  2.77519  2.73123  3.46354  2.40513  3.72494  3.29354  2.67741  2.69355  4.24690  2.90347  2.73739  3.18146  2.89801  2.37887  2.77519  2.98518  4.58477  3.61503
          0.00467  5.76525  6.48760  0.61958  0.77255  0.61759  0.77488
    162   3.52400  1.94034  5.50722  4.89597  3.14963  4.71578  5.05590  1.74053  4.68450  1.37615  2.66400  4.88314  3.51842  4.80288  4.68722  4.03257  3.75576  1.98293  5.52041  4.35571    214 l - - -
          2.68618  4.42225  2.77519  2.73123  3.46354  2.40513  3.72494  3.29354  2.67741  2.69355  4.24690  2.90347  2.73739  3.18146  2.89801  2.37887  2.77519  2.98518  4.58477  3.61503
          0.00467  5.76525  6.48760  0.61958  0.77255  0.61759  0.77488
    163   2.12881  3.57341  5.11408  4.51184  3.14308  4.50090  3.50188  2.34969  3.45139  1.13370  3.88253  4.59308  4.86672  2.84726  3.43056  3.80276  3.58771  2.26026  5.38325  4.20201    215 l - - -
          2.68618  4.42225  2.77519  2.73123  3.46354  2.40513  3.72494  3.29354  2.67741  2.69355  4.24690  2.90347  2.73739  3.18146  2.89801  2.37887  2.77519  2.98518  4.58477  3.61503
          0.00467  5.76525  6.48760  0.61958  0.77255  0.61759  0.77488
    164   2.93663  4.02592  3.51726  1.21331  5.11423  3.04291  3.44186  4.59834  2.96366  3.46119  4.81290  3.03556  3.45551  1.73427  2.75719  3.23034  3.49808  4.16091  6.20550  4.79625    216 e - - -
          2.68618  4.42225  2.77519  2.73123  3.46354  2.40513  3.72494  3.29354  2.67741  2.69355  4.24690  2.90347  2.73739  3.18146  2.89801  2.37887  2.77519  2.98518  4.58477  3.61503
          0.00467  5.76525  6.48760  0.61958  0.77255  0.61759  0.77488
    165   5.29745  6.38091  7.28943  6.69309  3.19354  6.84987  7.00556  2.22426  6.60137  0.54560  1.50025  7.06485  6.52961  6.13795  6.37911  6.33646  5.45703  3.92414  6.60795  5.80926    217 L - - -
          2.68618  4.42225  2.77519  2.73123  3.46354  2.40513  3.72494  3.29354  2.67741  2.69355  4.24690  2.90347  2.73739  3.18146  2.89801  2.37887  2.77519  2.98518  4.58477  3.61503
          0.00467  5.76525  6.48760  0.61958  0.77255  0.61759  0.77488
    166   3.38204  4.75489  5.34854  4.73367  2.79787  4.55326  3.52908  2.16069  4.51839  1.04402  3.86032  4.71628  4.91488  4.64725  4.52510  3.86518  2.40137  1.87420  5.37339  3.28517    218 l - - -
          2.68618  4.42225  2.77519  2.73123  3.46354  2.40513  3.72494  3.29354  2.67741  2.69355  4.24690  2.90347  2.73739  3.18146  2.89801  2.37887  2.77519  2.98518  4.58477  3.61503
          0.00467  5.76525  6.48760  0.61958  0.77255  0.61759  0.77488
    167   2.92573  5.77492  3.10866  2.02196  5.11946  4.03961  4.22666  4.60497  2.66184  3.31302  3.64103  3.06595  4.43309  2.95072  1.42488  1.81763  3.07802  4.16528  6.20786  4.79735    219 r - - -
          2.68618  4.42225  2.77519  2.73123  3.46354  2.40513  3.72494  3.29354  2.67741  2.69355  4.24690  2.90347  2.73739  3.18146  2.89801  2.37887  2.77519  2.98518  4.58477  3.61503
          0.12040  5.76525  2.20454  0.61958  0.77255  0.61759  0.77488
    168   2.61319  5.71243  2.26740  1.99738  5.05785  1.99452  2.35313  4.54412  2.13044  4.01777  4.75313  3.44001  4.36697  2.82328  3.02545  3.16258  3.43191  2.95076  6.14473  4.73343    220 g - - -
          2.68618  4.42225  2.77519  2.73123  3.46354  2.40513  3.72494  3.29354  2.67741  2.69355  4.24690  2.90347  2.73739  3.18146  2.89801  2.37887  2.77519  2.98518  4.58477  3.61503
          0.00524  5.65009  6.37244  0.61958  0.77255  0.51388  0.91172
    169   2.55940  2.27729  4.03291  3.46877  3.34484  4.23170  4.47485  3.63542  2.74613  2.55057  4.21042  3.91093  2.56731  3.75306  3.19887  1.31767  3.01721  3.39517  5.68083  4.42801    221 s - - -
          2.68618  4.42225  2.77519  2.73123  3.46354  2.40513  3.72494  3.29354  2.67741  2.69355  4.24690  2.90347  2.73739  3.18146  2.89801  2.37887  2.77519  2.98518  4.58477  3.61503
          0.00483  5.73209  6.45444  0.61958  0.77255  0.77741  0.61544
    170   3.24617  5.75866  2.14967  1.59412  5.10447  4.01923  3.40715  2.73270  2.44667  4.06423  4.79916  3.10870  2.16671  2.98270  2.76385  2.88877  3.00934  4.14970  6.19084  4.77940    222 e - - -
          2.68618  4.42225  2.77519  2.73123  3.46354  2.40513  3.72494  3.29354  2.67741  2.69355  4.24690  2.90347  2.73739  3.18146  2.89801  2.37887  2.77519  2.98518  4.58477  3.61503
          0.00483  5.73209  6.45444  0.61958  0.77255  0.77741  0.61544
    171   2.29700  3.78525  1.69240  2.26519  5.10286  3.47960  2.89986  4.58923  1.87741  4.06276  4.79776  3.08721  3.51042  3.30200  3.02928  2.63114  3.47642  3.37339  6.18958  4.77829    223 d - - -
          2.68618  4.42225  2.77519  2.73123  3.46354  2.40513  3.72494  3.29354  2.67741  2.69355  4.24690  2.90347  2.73739  3.18146  2.89801  2.37887  2.77519  2.98518  4.58477  3.61503
          0.00483  5.73209  6.45444  0.61958  0.77255  0.77741  0.61544
    172   3.39668  5.17549  4.16919  3.63869  4.37258  4.32516  4.62155  2.43340  2.73211  3.41725  4.31621  1.02165  4.73465  3.91336  3.91697  2.71986  3.64271  1.77075  5.80072  4.55707    224 n - - -
          2.68618  4.42225  2.77519  2.73123  3.46354  2.40513  3.72494  3.29354  2.67741  2.69355  4.24690  2.90347  2.73739  3.18146  2.89801  2.37887  2.77519  2.98518  4.58477  3.61503
          0.00483  5.73209  6.45444  0.61958  0.77255  0.77741  0.61544
    173   1.78630  5.23908  3.86159  3.30048  4.41912  3.52015  2.72264  3.17202  2.83976  3.47078  3.62455  3.78115  3.61169  3.61386  2.20615  2.54560  3.01150  2.01854  5.78530  2.93139    225 a - - -
          2.68618  4.42225  2.77519  2.73123  3.46354  2.40513  3.72494  3.29354  2.67741  2.69355  4.24690  2.90347  2.73739  3.18146  2.89801  2.37887  2.77519  2.98518  4.58477  3.61503
          0.00483  5.73209  6.45444  0.61958  0.77255  0.77741  0.61544
    174   2.27107  3.84301  3.49792  1.77849  5.08869  2.12054  3.35915  4.57202  2.41281  4.05105  4.78902  3.48974  4.41421  2.12067  3.01296  2.63941  2.97320  3.54599  6.18231  3.70766    226 e - - -
          2.68618  4.42225  2.77519  2.73123  3.46354  2.40513  3.72494  3.29354  2.67741  2.69355  4.24690  2.90347  2.73739  3.18146  2.89801  2.37887  2.77519  2.98518  4.58477  3.61503
          0.00483  5.73209  6.45444  0.61958  0.77255  0.77741  0.61544
    175   3.26170  5.51551  3.63127  3.07329  2.42162  4.08131  2.36563  4.19525  2.07222  1.93903  3.72753  3.09022  4.47166  2.57231  2.44747  2.55285  3.49279  3.85620  6.00645  3.69684    227 l - - -
          2.68618  4.42225  2.77519  2.73123  3.46354  2.40513  3.72494  3.29354  2.67741  2.69355  4.24690  2.90347  2.73739  3.18146  2.89801  2.37887  2.77519  2.98518  4.58477  3.61503
          0.00483  5.73209  6.45444  0.61958  0.77255  0.77741  0.61544
    176   4.07342  5.37173  6.07466  5.47871  2.15494  5.34953  5.69626  1.45590  5.29538  0.95572  3.23364  5.52136  5.59690  5.33237  5.27869  4.69049  3.21132  2.21888  6.00286  4.91219    228 l - - -
          2.68618  4.42225  2.77519  2.73123  3.46354  2.40513  3.72494  3.29354  2.67741  2.69355  4.24690  2.90347  2.73739  3.18146  2.89801  2.37887  2.77519  2.98518  4.58477  3.61503
          0.00483  5.73209  6.45444  0.61958  0.77255  0.77741  0.61544
    177   1.99955  5.74394  2.72799  1.69708  5.08324  2.25887  4.21029  2.99065  2.69678  2.87906  4.78616  3.49193  3.49528  2.36038  3.43934  2.80668  3.47806  4.13148  6.18008  4.77252    229 e - - -
          2.68618  4.42225  2.77519  2.73123  3.46354  2.40513  3.72494  3.29354  2.67741  2.69355  4.24690  2.90347  2.73739  3.18146  2.89801  2.37887  2.77519  2.98518  4.58477  3.61503
          0.00483  5.73209  6.45444  0.61958  0.77255  0.77741  0.61544
    178   2.63344  3.94135  3.97241  2.90972  2.80707  3.05066  2.56967  3.06949  3.38136  1.59500  4.24303  3.86554  4.59538  2.61202  3.12715  2.22973  2.98827  3.43534  5.70976  4.44812    230 l - - -
          2.68618  4.42225  2.77519  2.73123  3.46354  2.40513  3.72494  3.29354  2.67741  2.69355  4.24690  2.90347  2.73739  3.18146  2.89801  2.37887  2.77519  2.98518  4.58477  3.61503
          0.00483  5.73209  6.45444  0.61958  0.77255  0.77741  0.61544
    179   2.42799  4.85184  3.43339  4.01653  3.23463  1.98965  4.67651  3.01851  3.92417  2.16634  2.33743  4.29428  4.76006  4.17259  2.92057  2.26094  2.57831  2.56756  5.45680  3.33052    231 g - - -
          2.68618  4.42225  2.77519  2.73123  3.46354  2.40513  3.72494  3.29354  2.67741  2.69355  4.24690  2.90347  2.73739  3.18146  2.89801  2.37887  2.77519  2.98518  4.58477  3.61503
          0.00483  5.73209  6.45444  0.61958  0.77255  0.77741  0.61544
    180   3.25519  5.75793  3.01599  2.69046  5.09894  2.71478  3.48600  4.58262  2.95469  3.28469  4.80005  3.07871  1.35053  2.38732  3.44756  2.65707  2.25127  4.14646  6.19286  4.78337    232 p - - -
          2.68618  4.42225  2.77519  2.73123  3.46354  2.40513  3.72494  3.29354  2.67741  2.69355  4.24690  2.90347  2.73739  3.18146  2.89801  2.37887  2.77519  2.98518  4.58477  3.61503
          0.00483  5.73209  6.45444  0.61958  0.77255  0.77741  0.61544
    181   3.30665  5.82774  2.24941  1.14289  5.17192  3.38653  4.25805  4.66124  2.72209  4.13241  4.87057  2.40482  3.47977  2.26685  2.70343  3.26358  3.54004  4.21827  6.25863  4.84161    233 e - - -
          2.68618  4.42225  2.77519  2.73123  3.46354  2.40513  3.72494  3.29354  2.67741  2.69355  4.24690  2.90347  2.73739  3.18146  2.89801  2.37887  2.77519  2.98518  4.58477  3.61503
          0.00483  5.73209  6.45444  0.61958  0.77255  0.77741  0.61544
    182   2.56469  5.74914  1.73955  1.84740  5.09121  2.87661  3.40182  3.66698  2.94369  3.43273  4.79059  2.39218  4.41386  2.69637  3.43601  2.89313  2.98655  3.32801  6.18362  3.68745    234 d - - -
          2.68618  4.42225  2.77519  2.73123  3.46354  2.40513  3.72494  3.29354  2.67741  2.69355  4.24690  2.90347  2.73739  3.18146  2.89801  2.37887  2.77519  2.98518  4.58477  3.61503
          0.00483  5.73209  6.45444  0.61958  0.77255  0.77741  0.61544
    183   2.89699  3.89911  2.73520  2.79689  4.54593  4.13317  4.34682  2.47372  2.41349  1.44759  4.42232  2.16081  4.52088  3.52963  3.63347  2.98019  3.00116  3.15722  5.86869  4.56291    235 l - - -
          2.68629  4.41996  2.77485  2.73135  3.46365  2.40492  3.72506  3.29365  2.67752  2.69366  4.24701  2.90358  2.73751  3.18158  2.89760  2.37898  2.77531  2.98530  4.58488  3.61514
          0.38640  3.29781  1.26042  1.17943  0.36738  0.77741  0.61544
    184   3.17032  4.74778  4.33820  3.74409  3.85338  4.20524  4.45662  2.81166  3.53505  2.92818  2.34354  3.30677  4.57588  3.89010  0.97473  3.47901  3.39907  2.64747  3.49961  4.12278    240 r - - -
          2.68618  4.42225  2.77519  2.73123  3.46354  2.40513  3.72494  3.29354  2.67741  2.69355  4.24690  2.90347  2.73739  3.18146  2.89801  2.37887  2.77519  2.98518  4.58477  3.61503
          0.00673  5.40086  6.12321  0.61958  0.77255  0.27679  1.41971
    185   2.68561  6.04007  3.99845  3.39691  5.46995  4.39433  3.02153  4.88676  2.94802  4.32994  5.12092  3.88735  4.77768  1.84369  0.83893  2.59579  3.89106  4.49112  6.40498  5.11402    241 r - - -
          2.68618  4.42225  2.77519  2.73123  3.46354  2.40513  3.72494  3.29354  2.67741  2.69355  4.24690  2.90347  2.73739  3.18146  2.89801  2.37887  2.77519  2.98518  4.58477  3.61503
          0.00483  5.73209  6.45444  0.61958  0.77255  0.77741  0.61544
    186   2.62581  5.78029  3.52400  2.96835  5.13080  2.00137  4.22662  4.61309  1.58266  4.08460  4.82309  2.75266  4.43888  2.02715  2.65592  2.16568  3.50651  4.17463  6.20814  4.80403    242 k - - -
          2.68618  4.42225  2.77519  2.73123  3.46354  2.40513  3.72494  3.29354  2.67741  2.69355  4.24690  2.90347  2.73739  3.18146  2.89801  2.37887  2.77519  2.98518  4.58477  3.61503
          0.00483  5.73209  6.45444  0.61958  0.77255  0.49874  0.93469
    187   4.10107  5.40715  6.07770  5.47763  3.16138  5.35183  3.68969  1.42354  5.28831  0.69113  3.94061  5.51649  5.59830  5.31467  5.26624  4.68900  4.32330  2.48504  5.95779  4.84356    243 L - - -
          2.68618  4.42225  2.77519  2.73123  3.46354  2.40513  3.72494  3.29354  2.67741  2.69355  4.24690  2.90347  2.73739  3.18146  2.89801  2.37887  2.77519  2.98518  4.58477  3.61503
          0.00467  5.76525  6.48760  0.61958  0.77255  0.61759  0.77488
    188   3.65002  5.55860  5.37383  5.36543  6.05845  0.24322  6.23722  5.63667  5.48277  2.70238  6.15795  5.08046  5.19828  5.66368  5.57684  2.95930  4.22833  4.86739  7.44997  6.28785    244 G - - -
          2.68618  4.42225  2.77519  2.73123  3.46354  2.40513  3.72494  3.29354  2.67741  2.69355  4.24690  2.90347  2.73739  3.18146  2.89801  2.37887  2.77519  2.98518  4.58477  3.61503
          0.00467  5.76525  6.48760  0.61958  0.77255  0.61759  0.77488
    189   1.90017  5.77496  2.04619  2.36203  4.11228  4.03906  4.22616  4.60539  2.66447  4.08009  3.62605  3.06567  2.62957  2.96002  2.29378  2.25287  3.49632  4.16540  6.20786  3.58398    245 a - - -
          2.68618  4.42225  2.77519  2.73123  3.46354  2.40513  3.72494  3.29354  2.67741  2.69355  4.24690  2.90347  2.73739  3.18146  2.89801  2.37887  2.77519  2.98518  4.58477  3.61503
          0.00467  5.76525  6.48760  0.61958  0.77255  0.61759  0.77488
    190   3.37244  4.75103  5.30433  4.69167  3.16419  4.54002  4.87252  1.70427  4.48417  1.58872  2.61965  3.70521  4.90290  2.40972  4.50390  3.85030  2.59688  1.80932  5.37430  4.19820    246 l - - -
          2.68618  4.42225  2.77519  2.73123  3.46354  2.40513  3.72494  3.29354  2.67741  2.69355  4.24690  2.90347  2.73739  3.18146  2.89801  2.37887  2.77519  2.98518  4.58477  3.61503
          0.00467  5.76525  6.48760  0.61958  0.77255  0.61759  0.77488
    191   4.55932  5.71862  6.70994  6.24316  4.76023  6.25167  6.96547  0.93824  6.20714  1.77500  2.86695  6.42798  6.35653  6.31765  6.30568  5.71124  4.80731  1.10872  7.03281  5.93671    247 i - - -
          2.68618  4.42225  2.77519  2.73123  3.46354  2.40513  3.72494  3.29354  2.67741  2.69355  4.24690  2.90347  2.73739  3.18146  2.89801  2.37887  2.77519  2.98518  4.58477  3.61503
          0.00467  5.76525  6.48760  0.61958  0.77255  0.61759  0.77488
    192   3.66166  3.55547  5.64156  5.03591  3.16704  4.87311  5.21842  2.03858  3.49196  0.65381  3.95213  5.03796  5.20336  4.94299  4.83789  4.19462  3.89303  2.26780  5.66010  4.50535    248 L - - -
          2.68642  4.42249  2.77544  2.73147  3.46378  2.40508  3.72519  3.29378  2.67765  2.69379  4.24528  2.90229  2.73764  3.18170  2.89825  2.37789  2.77544  2.98542  4.58501  3.61527
          0.37117  1.28653  3.38587  0.05036  3.01368  0.61759  0.77488
    193   2.57528  5.75899  2.56101  1.83508  5.10497  2.70066  3.38746  4.59164  2.66772  4.06466  4.79943  2.79091  3.14967  2.98193  3.43384  2.02479  3.01343  4.15012  6.19110  2.45609    250 e - - -
          2.68618  4.42225  2.77519  2.73123  3.46354  2.40513  3.72494  3.29354  2.67741  2.69355  4.24690  2.90347  2.73739  3.18146  2.89801  2.37887  2.77519  2.98518  4.58477  3.61503
          0.00482  5.73239  6.45474  0.61958  0.77255  0.33943  1.24542
    194   3.28701  5.79450  2.71140  0.91652  5.13759  3.30209  3.38285  4.62266  2.72822  3.45171  4.83594  3.02050  4.45301  3.34489  3.47765  2.86903  2.56754  3.45090  6.22815  4.81756    251 e - - -
          2.68618  4.42225  2.77519  2.73123  3.46354  2.40513  3.72494  3.29354  2.67741  2.69355  4.24690  2.90347  2.73739  3.18146  2.89801  2.37887  2.77519  2.98518  4.58477  3.61503
          0.00456  5.78824  6.51058  0.61958  0.77255  0.48576  0.95510
    195   2.56881  5.78994  2.51787  1.57698  5.13507  2.41245  4.23993  3.58795  2.97461  4.09525  3.83711  3.04310  2.35719  2.68196  2.83921  2.92696  2.84690  4.18061  6.22258  4.81158    252 e - - -
          2.68618  4.42225  2.77519  2.73123  3.46354  2.40513  3.72494  3.29354  2.67741  2.69355  4.24690  2.90347  2.73739  3.18146  2.89801  2.37887  2.77519  2.98518  4.58477  3.61503
          0.00456  5.78824  6.51058  0.61958  0.77255  0.48576  0.95510
    196   2.95399  5.86029  1.32173  3.01172  5.20121  4.09464  4.30623  4.68645  3.05408  3.39572  4.90709  1.51081  4.50514  3.03173  2.58927  2.41088  3.58736  4.24976  6.29580  4.88253    253 d - - -
          2.68618  4.42225  2.77519  2.73123  3.46354  2.40513  3.72494  3.29354  2.67741  2.69355  4.24690  2.90347  2.73739  3.18146  2.89801  2.37887  2.77519  2.98518  4.58477  3.61503
          0.00456  5.78824  6.51058  0.61958  0.77255  0.48576  0.95510
    197   2.87624  3.77516  3.57265  0.94328  5.06156  3.45485  4.28651  4.52511  2.43449  4.03785  4.79770  3.57328  4.48912  2.93291  3.50973  3.29322  3.54764  4.12150  6.19644  2.11506    254 e - - -
          2.68618  4.42225  2.77519  2.73123  3.46354  2.40513  3.72494  3.29354  2.67741  2.69355  4.24690  2.90347  2.73739  3.18146  2.89801  2.37887  2.77519  2.98518  4.58477  3.61503
          0.00456  5.78824  6.51058  0.61958  0.77255  0.48576  0.95510
    198   2.87532  3.64893  2.20400  2.76226  4.33319  4.25349  4.48946  1.17620  3.43085  2.99645  4.27024  3.91266  4.63663  2.88036  3.82942  2.65811  3.12498  2.73866  5.73823  4.47880    255 i - - -
          2.68618  4.42225  2.77519  2.73123  3.46354  2.40513  3.72494  3.29354  2.67741  2.69355  4.24690  2.90347  2.73739  3.18146  2.89801  2.37887  2.77519  2.98518  4.58477  3.61503
          0.00456  5.78824  6.51058  0.61958  0.77255  0.48576  0.95510
    199   3.60235  4.96334  5.54756  4.93812  3.95522  4.79150  3.82038  1.85352  4.73388  0.81881  3.35965  4.94721  5.12990  4.85049  4.74630  4.10798  2.01685  2.66769  5.58564  4.42917    256 l - - -
          2.68618  4.42225  2.77519  2.73123  3.46354  2.40513  3.72494  3.29354  2.67741  2.69355  4.24690  2.90347  2.73739  3.18146  2.89801  2.37887  2.77519  2.98518  4.58477  3.61503
          0.00456  5.78824  6.51058  0.61958  0.77255  0.48576  0.95510
    200   4.98038  6.82998  6.07680  4.68415  6.64619  5.35672  4.93911  5.77091  0.99182  4.99346  5.93206  4.86802  5.62302  4.06489  0.62824  4.93601  4.98246  5.50632  6.84954  5.90511    257 R - - -
          2.68618  4.42225  2.77519  2.73123  3.46354  2.40513  3.72494  3.29354  2.67741  2.69355  4.24690  2.90347  2.73739  3.18146  2.89801  2.37887  2.77519  2.98518  4.58477  3.61503
          0.00456  5.78824  6.51058  0.61958  0.77255  0.48576  0.95510
    201   2.95120  3.56358  5.52431  4.91980  2.84006  4.74129  5.09664  1.33054  4.71318  1.49621  4.00446  4.90794  5.09415  4.84829  4.72516  4.06038  2.42734  1.78678  5.57724  4.39971    258 i - - -
          2.68618  4.42225  2.77519  2.73123  3.46354  2.40513  3.72494  3.29354  2.67741  2.69355  4.24690  2.90347  2.73739  3.18146  2.89801  2.37887  2.77519  2.98518  4.58477  3.61503
          0.00456  5.78824  6.51058  0.61958  0.77255  0.48576  0.95510
    202   4.17018  5.43386  6.21877  5.66047  3.26883  5.55102  5.98778  0.65490  5.50994  1.80123  3.47687  5.72130  5.80051  5.60809  5.53606  4.91262  3.27199  1.93703  6.31484  5.18664    259 I - - -
          2.68618  4.42225  2.77519  2.73123  3.46354  2.40513  3.72494  3.29354  2.67741  2.69355  4.24690  2.90347  2.73739  3.18146  2.89801  2.37887  2.77519  2.98518  4.58477  3.61503
          0.00456  5.78824  6.51058  0.61958  0.77255  0.48576  0.95510
    203   0.89774  1.52045  5.51631  5.11862  5.05287  4.31713  5.66758  4.43615  4.99431  4.17441  5.05492  4.92061  5.05411  5.17622  5.12134  2.04851  3.22400  4.05638  6.52323  2.43577    260 a - - -
          2.68618  4.42225  2.77519  2.73123  3.46354  2.40513  3.72494  3.29354  2.67741  2.69355  4.24690  2.90347  2.73739  3.18146  2.89801  2.37887  2.77519  2.98518  4.58477  3.61503
          0.00456  5.78824  6.51058  0.61958  0.77255  0.48576  0.95510
    204   0.94330  5.46660  5.97452  5.92693  6.32637  0.78439  6.45994  5.81906  5.84326  5.52520  6.26087  5.19278  5.15369  5.90472  5.82130  2.74122  4.14797  3.48480  7.67507  6.66911    261 g - - -
          2.68618  4.42225  2.77519  2.73123  3.46354  2.40513  3.72494  3.29354  2.67741  2.69355  4.24690  2.90347  2.73739  3.18146  2.89801  2.37887  2.77519  2.98518  4.58477  3.61503
          0.00456  5.78824  6.51058  0.61958  0.77255  0.48576  0.95510
    205   2.36801  5.04918  4.22900  2.50632  4.18460  4.32041  4.57494  2.17531  3.61324  2.06593  3.35542  4.06289  4.69941  2.09044  2.09850  3.56607  3.08276  2.29969  5.63241  4.39973    262 l - - -
          2.68618  4.42225  2.77519  2.73123  3.46354  2.40513  3.72494  3.29354  2.67741  2.69355  4.24690  2.90347  2.73739  3.18146  2.89801  2.37887  2.77519  2.98518  4.58477  3.61503
          0.00456  5.78824  6.51058  0.61958  0.77255  0.48576  0.95510
    206   3.35576  5.56935  6.49872  6.00999  4.80572  5.96067  6.60491  0.86077  5.93448  1.73529  3.30723  6.13168  6.16390  6.11457  6.03811  5.37802  4.62236  1.27617  6.87646  5.70617    263 i - - -
          2.68618  4.42225  2.77519  2.73123  3.46354  2.40513  3.72494  3.29354  2.67741  2.69355  4.24690  2.90347  2.73739  3.18146  2.89801  2.37887  2.77519  2.98518  4.58477  3.61503
          0.00456  5.78824  6.51058  0.61958  0.77255  0.48576  0.95510
    207   4.56884  5.78224  6.61737  6.05819  2.83187  6.01054  6.40808  0.94481  5.92928  1.55260  2.26281  6.19030  6.11769  5.87629  5.90005  5.40130  4.79038  1.69041  6.49956  5.48799    264 i - - -
          2.68618  4.42225  2.77519  2.73123  3.46354  2.40513  3.72494  3.29354  2.67741  2.69355  4.24690  2.90347  2.73739  3.18146  2.89801  2.37887  2.77519  2.98518  4.58477  3.61503
          0.00456  5.78824  6.51058  0.61958  0.77255  0.48576  0.95510
    208   2.75292  3.85811  3.59213  3.02984  5.14275  4.09895  2.92365  4.61525  2.24098  4.09814  4.84530  3.57134  4.48994  1.94587  1.34043  2.96254  2.28543  4.19038  6.22967  4.83680    265 r - - -
          2.68618  4.42225  2.77519  2.73123  3.46354  2.40513  3.72494  3.29354  2.67741  2.69355  4.24690  2.90347  2.73739  3.18146  2.89801  2.37887  2.77519  2.98518  4.58477  3.61503
          0.00456  5.78824  6.51058  0.61958  0.77255  0.48576  0.95510
    209   2.00779  3.94454  3.03587  2.05068  5.04913  4.06651  4.25694  4.51726  3.00263  3.45083  4.77750  3.54494  4.45959  1.61954  3.49072  2.57951  1.95587  3.36250  6.17843  4.78363    266 q - - -
          2.68618  4.42225  2.77519  2.73123  3.46354  2.40513  3.72494  3.29354  2.67741  2.69355  4.24690  2.90347  2.73739  3.18146  2.89801  2.37887  2.77519  2.98518  4.58477  3.61503
          0.00456  5.78824  6.51058  0.61958  0.77255  0.48576  0.95510
    210   2.27502  3.66132  5.37469  4.76238  3.87867  2.72034  4.93072  2.86570  4.55160  1.10209  1.74639  4.75287  4.95358  4.68357  4.56416  3.90465  3.65199  2.40384  5.42301  4.24870    267 l - - -
          2.68618  4.42225  2.77519  2.73123  3.46354  2.40513  3.72494  3.29354  2.67741  2.69355  4.24690  2.90347  2.73739  3.18146  2.89801  2.37887  2.77519  2.98518  4.58477  3.61503
          0.00456  5.78824  6.51058  0.61958  0.77255  0.48576  0.95510
    211   2.61292  3.51208  5.28390  4.67227  2.95763  3.47225  3.01306  2.61441  3.40240  1.58835  2.83376  4.68234  4.90213  4.61055  3.56543  3.24866  2.55441  1.92526  5.37866  2.83363    268 l - - -
          2.68618  4.42225  2.77519  2.73123  3.46354  2.40513  3.72494  3.29354  2.67741  2.69355  4.24690  2.90347  2.73739  3.18146  2.89801  2.37887  2.77519  2.98518  4.58477  3.61503
          0.00456  5.78824  6.51058  0.61958  0.77255  0.48576  0.95510
    212   2.20443  5.78924  2.33891  1.92863  5.13411  2.99738  4.24001  3.53793  2.97478  3.36744  4.82996  1.94251  3.46938  2.47947  3.10040  2.69471  3.13898  3.58558  6.22205  4.81122    269 e - - -
          2.68618  4.42225  2.77519  2.73123  3.46354  2.40513  3.72494  3.29354  2.67741  2.69355  4.24690  2.90347  2.73739  3.18146  2.89801  2.37887  2.77519  2.98518  4.58477  3.61503
          0.00456  5.78824  6.51058  0.61958  0.77255  0.48576  0.95510
    213   1.99006  3.22864  3.54147  2.55305  5.09377  4.05923  4.24757  4.57098  2.47252  3.31013  4.80516  3.03258  3.77558  2.06040  3.07586  1.51551  3.51190  3.34393  6.20139  4.79817    270 s - - -
          2.68618  4.42225  2.77519  2.73123  3.46354  2.40513  3.72494  3.29354  2.67741  2.69355  4.24690  2.90347  2.73739  3.18146  2.89801  2.37887  2.77519  2.98518  4.58477  3.61503
          0.00456  5.78824  6.51058  0.61958  0.77255  0.48576  0.95510
    214   3.34037  3.77077  1.96515  2.66384  5.19487  1.15149  3.11170  4.68166  3.03926  4.15678  4.89700  3.05313  4.49368  2.40238  3.04777  3.29897  3.57360  4.24248  6.28598  4.87149    271 g - - -
          2.68618  4.42225  2.77519  2.73123  3.46354  2.40513  3.72494  3.29354  2.67741  2.69355  4.24690  2.90347  2.73739  3.18146  2.89801  2.37887  2.77519  2.98518  4.58477  3.61503
          0.00456  5.78824  6.51058  0.61958  0.77255  0.48576  0.95510
    215   2.93721  4.85747  5.45559  4.84981  3.97150  4.69031  5.03916  1.45310  4.64609  1.85456  3.22818  4.84834  2.62656  4.78469  4.66555  4.00643  2.00820  1.68304  5.53041  4.35284    272 i - - -
          2.68618  4.42225  2.77519  2.73123  3.46354  2.40513  3.72494  3.29354  2.67741  2.69355  4.24690  2.90347  2.73739  3.18146  2.89801  2.37887  2.77519  2.98518  4.58477  3.61503
          0.00456  5.78824  6.51058  0.61958  0.77255  0.48576  0.95510
    216   2.91778  5.78296  1.88663  2.05779  5.12505  3.35307  4.24163  3.87273  2.65713  2.40683  4.82441  3.52287  2.23808  2.92660  2.98478  2.55295  2.76464  3.58109  6.21744  4.80829    273 d - - -
          2.68618  4.42225  2.77519  2.73123  3.46354  2.40513  3.72494  3.29354  2.67741  2.69355  4.24690  2.90347  2.73739  3.18146  2.89801  2.37887  2.77519  2.98518  4.58477  3.61503
          0.00456  5.78824  6.51058  0.61958  0.77255  0.48576  0.95510
    217   2.87190  5.15955  3.27100  3.12282  2.51981  4.25957  4.49709  3.11796  2.94590  1.66787  4.25624  3.92664  1.80859  3.09866  3.39959  3.07683  3.55594  2.95707  5.72533  2.84202    274 l - - -
          2.68618  4.42225  2.77519  2.73123  3.46354  2.40513  3.72494  3.29354  2.67741  2.69355  4.24690  2.90347  2.73739  3.18146  2.89801  2.37887  2.77519  2.98518  4.58477  3.61503
          0.00456  5.78824  6.51058  0.61958  0.77255  0.48576  0.95510
    218   2.40091  5.79157  3.52723  1.46584  5.13741  3.10379  3.53540  4.62388  2.24110  4.09715  4.83204  3.10465  4.44617  2.48285  2.57946  2.24073  3.10313  3.03419  6.22376  4.81241    275 e - - -
          2.68626  4.42233  2.77501  2.73031  3.46362  2.40521  3.72503  3.29362  2.67749  2.69363  4.24698  2.90355  2.73748  3.18154  2.89809  2.37895  2.77528  2.98526  4.58485  3.61511
          0.10009  2.36705  6.51058  0.12758  2.12213  0.48576  0.95510
    219   2.67672  3.50724  2.53686  2.22665  4.87939  4.09656  3.09303  2.60698  2.56917  2.82127  4.66670  3.59990  4.48790  3.41984  3.12575  1.68927  2.73763  3.25411  4.32288  4.72191    277 s - - -
          2.68618  4.42225  2.77519  2.73123  3.46354  2.40513  3.72494  3.29354  2.67741  2.69355  4.24690  2.90347  2.73739  3.18146  2.89801  2.37887  2.77519  2.98518  4.58477  3.61503
          0.00456  5.78824  6.51058  0.61958  0.77255  0.48576  0.95510
    220   5.38352  6.45023  7.32528  6.75631  1.12019  6.90796  6.84895  3.55035  6.66011  0.62428  2.76614  7.07188  6.57654  6.17122  6.42265  6.40512  5.53895  4.01401  6.50786  5.49972    278 L - - -
          2.68618  4.42225  2.77519  2.73123  3.46354  2.40513  3.72494  3.29354  2.67741  2.69355  4.24690  2.90347  2.73739  3.18146  2.89801  2.37887  2.77519  2.98518  4.58477  3.61503
          0.00456  5.78824  6.51058  0.61958  0.77255  0.48576  0.95510
    221   4.00956  3.76031  5.75562  5.25181  1.54954  5.07206  4.86481  3.82836  5.04494  3.49641  4.49342  5.09885  5.43109  5.09597  5.03653  3.26704  3.26908  3.65374  0.73585  2.99727    279 w - - -
          2.68618  4.42225  2.77519  2.73123  3.46354  2.40513  3.72494  3.29354  2.67741  2.69355  4.24690  2.90347  2.73739  3.18146  2.89801  2.37887  2.77519  2.98518  4.58477  3.61503
          0.00456  5.78824  6.51058  0.61958  0.77255  0.48576  0.95510
    222   2.67138  5.97154  3.04677  3.26697  5.43803  4.24572  4.60547  4.90713  2.88117  4.41473  5.19220  3.79973  0.60966  3.73166  3.23186  2.74720  3.86656  4.47205  6.56473  5.17646    280 P - - -
          2.68618  4.42225  2.77519  2.73123  3.46354  2.40513  3.72494  3.29354  2.67741  2.69355  4.24690  2.90347  2.73739  3.18146  2.89801  2.37887  2.77519  2.98518  4.58477  3.61503
          0.00456  5.78824  6.51058  0.61958  0.77255  0.48576  0.95510
    223   2.58561  5.73150  3.24793  2.42580  3.72589  4.06564  3.51354  2.83927  3.00062  4.02613  4.77878  3.06067  2.56422  2.71453  2.48275  1.73698  3.51325  2.31501  6.17937  4.78393    281 s - - -
          2.68618  4.42225  2.77519  2.73123  3.46354  2.40513  3.72494  3.29354  2.67741  2.69355  4.24690  2.90347  2.73739  3.18146  2.89801  2.37887  2.77519  2.98518  4.58477  3.61503
          0.00456  5.78824  6.51058  0.61958  0.77255  0.48576  0.95510
    224   2.88774  5.80085  1.23150  2.37609  5.14634  2.14713  3.15238  4.63307  2.56415  4.10625  4.84167  3.52417  4.45269  2.69604  3.09671  2.95734  3.51914  4.19177  6.23294  3.59053    282 d - - -
          2.68618  4.42225  2.77519  2.73123  3.46354  2.40513  3.72494  3.29354  2.67741  2.69355  4.24690  2.90347  2.73739  3.18146  2.89801  2.37887  2.77519  2.98518  4.58477  3.61503
          0.03406  5.78824  3.49268  0.61958  0.77255  0.48576  0.95510
    225   2.88167  5.18861  3.95914  3.39665  3.52174  3.33163  4.45014  3.13253  1.89807  3.41379  4.28242  3.17596  4.60250  3.69675  3.77918  2.94544  1.31665  3.03507  5.74679  2.32931    283 t - - -
          2.68618  4.42225  2.77519  2.73123  3.46354  2.40513  3.72494  3.29354  2.67741  2.69355  4.24690  2.90347  2.73739  3.18146  2.89801  2.37887  2.77519  2.98518  4.58477  3.61503
          0.00470  5.75888  6.48123  0.61958  0.77255  0.39487  1.12014
    226   3.27977  5.77758  1.82091  2.10583  5.11726  4.05549  4.24314  3.60307  2.66346  3.35871  4.81967  2.64660  2.71019  3.34122  2.72035  2.57234  2.70199  2.24534  6.21351  4.80582    284 d - - -
          2.68618  4.42225  2.77519  2.73123  3.46354  2.40513  3.72494  3.29354  2.67741  2.69355  4.24690  2.90347  2.73739  3.18146  2.89801  2.37887  2.77519  2.98518  4.58477  3.61503
          0.00456  5.78824  6.51058  0.61958  0.77255  0.48576  0.95510
    227   3.27964  5.78909  3.03161  2.18652  5.13380  4.05352  3.43519  3.53753  1.36826  3.36556  4.82987  3.52117  2.79972  2.22587  2.58262  3.24214  2.75458  4.17954  4.07380  4.81137    285 k - - -
          2.68618  4.42225  2.77519  2.73123  3.46354  2.40513  3.72494  3.29354  2.67741  2.69355  4.24690  2.90347  2.73739  3.18146  2.89801  2.37887  2.77519  2.98518  4.58477  3.61503
          0.00456  5.78824  6.51058  0.61958  0.77255  0.48576  0.95510
    228   2.70650  5.79149  2.03548  2.45648  5.13735  3.35246  3.16438  3.06795  2.26235  2.96471  4.83194  1.93468  3.23066  2.96371  3.10132  2.46912  3.51013  4.18255  6.22370  4.81227    286 n - - -
          2.68618  4.42225  2.77519  2.73123  3.46354  2.40513  3.72494  3.29354  2.67741  2.69355  4.24690  2.90347  2.73739  3.18146  2.89801  2.37887  2.77519  2.98518  4.58477  3.61503
          0.00456  5.78824  6.51058  0.61958  0.77255  0.48576  0.95510
    229   2.63259  4.90602  3.69266  3.39825  3.00724  4.41251  4.69693  1.94823  3.91522  1.62110  4.01753  3.42778  4.78562  4.17139  2.84678  2.08519  3.15514  2.16450  5.50881  4.30435    287 l - - -
          2.68618  4.42225  2.77519  2.73123  3.46354  2.40513  3.72494  3.29354  2.67741  2.69355  4.24690  2.90347  2.73739  3.18146  2.89801  2.37887  2.77519  2.98518  4.58477  3.61503
          0.00456  5.78824  6.51058  0.61958  0.77255  0.48576  0.95510
    230   2.12380  3.48965  5.34043  4.72500  2.83031  2.91322  3.54448  1.99398  4.50959  2.04445  2.94592  4.70791  4.90883  4.64059  4.51738  3.85646  3.08848  2.65859  5.37220  1.67917    288 y - - -
          2.68618  4.42225  2.77519  2.73123  3.46354  2.40513  3.72494  3.29354  2.67741  2.69355  4.24690  2.90347  2.73739  3.18146  2.89801  2.37887  2.77519  2.98518  4.58477  3.61503
          0.00456  5.78824  6.51058  0.61958  0.77255  0.48576  0.95510
    231   1.60135  5.79016  2.64492  2.35691  5.13538  3.49169  3.38656  4.62146  2.65512  2.97419  4.83079  3.02645  2.88425  3.33620  2.98698  2.26009  2.30161  4.18088  6.22276  4.81170    289 a - - -
          2.68618  4.42225  2.77519  2.73123  3.46354  2.40513  3.72494  3.29354  2.67741  2.69355  4.24690  2.90347  2.73739  3.18146  2.89801  2.37887  2.77519  2.98518  4.58477  3.61503
          0.00456  5.78824  6.51058  0.61958  0.77255  0.48576  0.95510
    232   2.89122  5.75626  2.32648  2.67776  3.09983  3.45045  3.51147  2.81600  2.36130  3.47588  3.84768  2.05621  4.45317  2.07182  3.47950  2.62864  3.51190  4.13907  3.23533  4.79571    290 n - - -
          2.68635  4.42242  2.77536  2.73140  3.46279  2.40498  3.72511  3.29371  2.67757  2.69287  4.24706  2.90363  2.73756  3.18163  2.89817  2.37872  2.77536  2.98487  4.58494  3.61520
          0.06510  2.78808  6.51058  1.05239  0.42940  0.48576  0.95510
    233   5.41504  6.45355  6.50515  6.37162  0.38083  3.44548  4.86480  5.00019  6.14391  2.32597  5.54919  5.69748  6.33514  5.84488  5.95811  5.45878  5.62286  4.94561  4.94825  2.08168    296 F - - -
          2.68618  4.42225  2.77519  2.73123  3.46354  2.40513  3.72494  3.29354  2.67741  2.69355  4.24690  2.90347  2.73739  3.18146  2.89801  2.37887  2.77519  2.98518  4.58477  3.61503
          0.00456  5.78824  6.51058  0.61958  0.77255  0.48576  0.95510
    234   3.34198  5.20264  3.25511  3.46893  3.60803  4.26068  4.50642  3.15012  3.43972  2.93271  4.30487  3.92261  0.77055  3.76604  3.15750  2.59410  3.57682  3.49397  5.76778  4.50390    297 p - - -
          2.68618  4.42225  2.77519  2.73123  3.46354  2.40513  3.72494  3.29354  2.67741  2.69355  4.24690  2.90347  2.73739  3.18146  2.89801  2.37887  2.77519  2.98518  4.58477  3.61503
          0.00456  5.78824  6.51058  0.61958  0.77255  0.48576  0.95510
    235   2.95494  5.75434  3.54440  2.11187  5.08406  3.44288  2.64898  3.72656  2.44237  2.70502  3.73737  3.02716  3.24476  3.35064  2.76143  2.31895  1.83207  3.51382  6.19632  4.79481    298 t - - -
          2.68618  4.42225  2.77519  2.73123  3.46354  2.40513  3.72494  3.29354  2.67741  2.69355  4.24690  2.90347  2.73739  3.18146  2.89801  2.37887  2.77519  2.98518  4.58477  3.61503
          0.00456  5.78824  6.51058  0.61958  0.77255  0.48576  0.95510
    236   2.00860  3.84984  3.15197  2.35093  5.09224  2.35270  4.24764  4.56922  2.73538  3.30116  3.59446  3.53177  4.45237  2.24368  2.36704  2.25932  3.11065  2.96843  6.20056  4.79752    299 a - - -
          2.68618  4.42225  2.77519  2.73123  3.46354  2.40513  3.72494  3.29354  2.67741  2.69355  4.24690  2.90347  2.73739  3.18146  2.89801  2.37887  2.77519  2.98518  4.58477  3.61503
          0.03678  5.78824  3.40990  0.61958  0.77255  0.48576  0.95510
    237   2.13185  5.11606  3.46186  3.50529  4.27325  3.01603  4.50255  2.68745  3.47163  2.73316  4.22076  3.94241  2.68047  3.78692  3.85651  1.36095  2.43680  2.65358  5.69237  4.44195    300 s - - -
          2.68618  4.42225  2.77519  2.73123  3.46354  2.40513  3.72494  3.29354  2.67741  2.69355  4.24690  2.90347  2.73739  3.18146  2.89801  2.37887  2.77519  2.98518  4.58477  3.61503
          0.24484  5.75617  1.54176  0.61958  0.77255  0.66451  0.72263
    238   2.73599  5.47355  3.45211  2.64397  4.75554  3.93237  4.12757  3.26521  2.55353  3.11507  4.53157  3.43025  2.05883  1.60789  3.37208  2.19734  2.98026  3.13803  5.94611  4.57702    301 q - - -
          2.68618  4.42225  2.77519  2.73123  3.46354  2.40513  3.72494  3.29354  2.67741  2.69355  4.24690  2.90347  2.73739  3.18146  2.89801  2.37887  2.77519  2.98518  4.58477  3.61503
          0.00599  5.51732  6.23967  0.61958  0.77255  1.39075  0.28620
    239   2.73929  5.49930  3.43720  2.12222  4.79052  2.63144  4.11962  2.47457  2.87985  3.78135  4.55463  2.73614  3.35456  2.80207  3.36159  1.82831  2.85250  3.29402  5.96574  2.88199    302 s - - -
          2.68618  4.42225  2.77519  2.73123  3.46354  2.40513  3.72494  3.29354  2.67741  2.69355  4.24690  2.90347  2.73739  3.18146  2.89801  2.37887  2.77519  2.98518  4.58477  3.61503
          0.00599  5.51732  6.23967  0.61958  0.77255  0.16920  1.86009
    240   2.24457  5.79110  1.99902  2.21246  5.13671  2.71501  4.23973  4.62307  2.69591  3.49321  3.64061  2.36242  3.11305  3.00023  3.46716  2.11880  2.80604  4.18203  6.22347  4.81217    303 d - - -
          2.68618  4.42225  2.77519  2.73123  3.46354  2.40513  3.72494  3.29354  2.67741  2.69355  4.24690  2.90347  2.73739  3.18146  2.89801  2.37887  2.77519  2.98518  4.58477  3.61503
          0.00456  5.78824  6.51058  0.61958  0.77255  0.48576  0.95510
    241   2.30878  5.78624  2.68647  2.68399  5.12979  4.05353  3.00862  3.29185  2.41558  4.09088  4.82730  2.78988  2.62330  3.33757  2.54282  1.87497  2.55381  3.39248  6.21984  3.80113    304 s - - -
          2.68618  4.42225  2.77519  2.73123  3.46354  2.40513  3.72494  3.29354  2.67741  2.69355  4.24690  2.90347  2.73739  3.18146  2.89801  2.37887  2.77519  2.98518  4.58477  3.61503
          0.00456  5.78824  6.51058  0.61958  0.77255  0.48576  0.95510
    242   2.27672  5.79227  3.02328  2.54656  5.13847  2.25991  3.59388  4.62524  2.30420  4.09803  4.83263  2.85166  4.44581  2.08150  2.75475  2.35771  2.32113  3.36227  6.22427  4.81264    305 q - - -
          2.68618  4.42225  2.77519  2.73123  3.46354  2.40513  3.72494  3.29354  2.67741  2.69355  4.24690  2.90347  2.73739  3.18146  2.89801  2.37887  2.77519  2.98518  4.58477  3.61503
          0.00456  5.78824  6.51058  0.61958  0.77255  0.48576  0.95510
    243   5.08457  6.50483  6.28117  6.09166  4.15664  5.59760  5.60782  5.15973  5.62441  3.11628  5.70185  5.89067  2.73561  5.95621  5.64769  5.28384  5.46906  5.11981  0.21890  4.15208    306 W - - -
          2.68618  4.42225  2.77519  2.73123  3.46354  2.40513  3.72494  3.29354  2.67741  2.69355  4.24690  2.90347  2.73739  3.18146  2.89801  2.37887  2.77519  2.98518  4.58477  3.61503
          0.00456  5.78824  6.51058  0.61958  0.77255  0.48576  0.95510
    244   3.36179  4.84385  2.66748  4.21892  2.79575  2.57383  4.76228  2.48874  2.77553  1.60147  2.22719  3.51864  4.83074  4.32522  4.28904  3.13072  3.59381  2.57585  5.45452  2.87221    307 l - - -
          2.68618  4.42225  2.77519  2.73123  3.46354  2.40513  3.72494  3.29354  2.67741  2.69355  4.24690  2.90347  2.73739  3.18146  2.89801  2.37887  2.77519  2.98518  4.58477  3.61503
          0.00456  5.78824  6.51058  0.61958  0.77255  0.48576  0.95510
    245   2.68916  5.79114  3.01993  2.27682  5.13687  3.48096  3.06919  3.67489  1.71860  4.09670  4.83163  3.51973  4.44599  1.82070  2.52320  2.50767  3.12164  3.51614  6.22343  3.70811    308 k - - -
          2.68618  4.42225  2.77519  2.73123  3.46354  2.40513  3.72494  3.29354  2.67741  2.69355  4.24690  2.90347  2.73739  3.18146  2.89801  2.37887  2.77519  2.98518  4.58477  3.61503
          0.00456  5.78824  6.51058  0.61958  0.77255  0.48576  0.95510
    246   3.27912  3.79559  2.40284  2.24934  5.13652  4.05269  3.39166  4.62283  1.92217  2.71940  4.83146  3.12110  4.44617  2.07865  2.35488  2.22879  3.51026  3.39524  6.22328  4.81205    309 k - - -
          2.68618  4.42225  2.77519  2.73123  3.46354  2.40513  3.72494  3.29354  2.67741  2.69355  4.24690  2.90347  2.73739  3.18146  2.89801  2.37887  2.77519  2.98518  4.58477  3.61503
          0.00456  5.78824  6.51058  0.61958  0.77255  0.48576  0.95510
    247   4.91551  6.17051  6.59901  6.24636  0.33864  5.94597  5.61273  3.82701  6.04933  1.92715  4.36332  6.02786  6.19640  5.88227  5.94540  5.38521  3.38944  4.04093  5.67654  4.09437    310 F - - -
          2.68618  4.42225  2.77519  2.73123  3.46354  2.40513  3.72494  3.29354  2.67741  2.69355  4.24690  2.90347  2.73739  3.18146  2.89801  2.37887  2.77519  2.98518  4.58477  3.61503
          0.00456  5.78824  6.51058  0.61958  0.77255  0.48576  0.95510
    248   3.29124  5.74434  3.56055  3.00546  5.06734  4.07213  3.13297  3.55154  2.69099  4.03936  4.79141  2.47651  4.46526  1.02892  3.48472  2.17553  3.01731  4.12337  6.18932  3.57534    311 q - - -
          2.68618  4.42225  2.77519  2.73123  3.46354  2.40513  3.72494  3.29354  2.67741  2.69355  4.24690  2.90347  2.73739  3.18146  2.89801  2.37887  2.77519  2.98518  4.58477  3.61503
          0.00456  5.78824  6.51058  0.61958  0.77255  0.48576  0.95510
    249   2.88700  5.76433  3.11034  2.68450  3.88047  3.09088  4.24651  3.13669  2.01808  3.48955  4.80791  2.36893  4.45149  2.52048  3.47652  1.92235  2.19444  3.02976  6.20370  4.79953    312 s - - -
          2.68618  4.42225  2.77519  2.73123  3.46354  2.40513  3.72494  3.29354  2.67741  2.69355  4.24690  2.90347  2.73739  3.18146  2.89801  2.37887  2.77519  2.98518  4.58477  3.61503
          0.00456  5.78824  6.51058  0.61958  0.77255  0.48576  0.95510
    250   5.56581  6.53717  6.58920  6.50081  0.95141  6.16094  4.86567  3.33356  6.26620  2.29518  5.59272  5.74496  6.40717  5.90267  6.04052  5.55910  5.75980  5.04837  2.65506  1.02131    313 f - - -
          2.68618  4.42225  2.77519  2.73123  3.46354  2.40513  3.72494  3.29354  2.67741  2.69355  4.24690  2.90347  2.73739  3.18146  2.89801  2.37887  2.77519  2.98518  4.58477  3.61503
          0.00456  5.78824  6.51058  0.61958  0.77255  0.48576  0.95510
    251   4.14820  5.43245  6.16714  5.58440  3.22528  5.46284  5.83907  1.86307  5.41270  0.88026  3.26760  5.63452  5.70806  5.46698  5.40914  4.81137  3.26464  1.40996  6.14738  5.04734    314 l - - -
          2.68618  4.42225  2.77519  2.73123  3.46354  2.40513  3.72494  3.29354  2.67741  2.69355  4.24690  2.90347  2.73739  3.18146  2.89801  2.37887  2.77519  2.98518  4.58477  3.61503
          0.00456  5.78824  6.51058  0.61958  0.77255  0.48576  0.95510
    252   3.18318  6.26388  0.81708  2.72768  5.59452  3.26947  4.59507  5.10243  3.43811  4.56762  5.33386  2.43290  4.74882  3.71535  3.17228  1.92277  3.94647  4.65178  6.69927  5.24157    315 d - - -
          2.68618  4.42225  2.77519  2.73123  3.46354  2.40513  3.72494  3.29354  2.67741  2.69355  4.24690  2.90347  2.73739  3.18146  2.89801  2.37887  2.77519  2.98518  4.58477  3.61503
          0.00456  5.78824  6.51058  0.61958  0.77255  0.48576  0.95510
    253   2.70901  5.76817  2.22081  2.65536  5.10381  3.14307  3.57834  3.59668  2.98391  4.06943  3.65060  1.89229  4.45068  2.98532  2.82165  2.64627  2.35064  2.96191  6.20654  2.79898    316 n - - -
          2.68618  4.42225  2.77519  2.73123  3.46354  2.40513  3.72494  3.29354  2.67741  2.69355  4.24690  2.90347  2.73739  3.18146  2.89801  2.37887  2.77519  2.98518  4.58477  3.61503
          0.00456  5.78824  6.51058  0.61958  0.77255  0.48576  0.95510
    254   3.36083  4.91594  4.58030  3.99981  4.02969  4.41711  3.67521  1.72560  2.99171  1.31315  4.02728  3.53263  4.78981  3.10861  2.95832  3.68814  3.04787  2.00143  5.51736  4.31315    317 l - - -
          2.68618  4.42225  2.77519  2.73123  3.46354  2.40513  3.72494  3.29354  2.67741  2.69355  4.24690  2.90347  2.73739  3.18146  2.89801  2.37887  2.77519  2.98518  4.58477  3.61503
          0.00456  5.78824  6.51058  0.61958  0.77255  0.48576  0.95510
    255   3.32844  5.12025  1.84998  2.78264  3.04379  2.56100  3.50981  2.75813  3.50121  2.73932  4.21948  3.97082  4.66109  3.81466  3.88175  2.28921  3.56010  2.92123  2.07366  3.47261    318 d - - -
          2.68618  4.42225  2.77519  2.73123  3.46354  2.40513  3.72494  3.29354  2.67741  2.69355  4.24690  2.90347  2.73739  3.18146  2.89801  2.37887  2.77519  2.98518  4.58477  3.61503
          0.20105  5.78824  1.72001  0.61958  0.77255  0.48576  0.95510
    256   3.16461  5.67695  2.59718  2.22695  5.02274  2.70405  4.12509  4.50922  2.11538  2.89266  4.71743  2.70583  2.60220  2.80706  2.87914  2.01742  3.03292  3.31430  6.10920  4.69781    319 s - - -
          2.68618  4.42225  2.77519  2.73123  3.46354  2.40513  3.72494  3.29354  2.67741  2.69355  4.24690  2.90347  2.73739  3.18146  2.89801  2.37887  2.77519  2.98518  4.58477  3.61503
          0.00555  5.59274  6.31508  0.61958  0.77255  0.20225  1.69768
    257   3.27895  5.79090  2.14045  2.48551  5.13652  3.48098  3.51831  3.65521  1.51400  4.09641  4.83141  3.12235  3.47563  2.44218  3.17729  2.55221  2.72118  3.50774  4.09147  3.59195    320 k - - -
          2.68618  4.42225  2.77519  2.73123  3.46354  2.40513  3.72494  3.29354  2.67741  2.69355  4.24690  2.90347  2.73739  3.18146  2.89801  2.37887  2.77519  2.98518  4.58477  3.61503
          0.00456  5.78824  6.51058  0.61958  0.77255  0.48576  0.95510
    258   2.89793  5.59577  3.07879  3.07395  3.34140  4.09946  4.29678  2.05428  2.58036  1.80583  4.65719  2.60861  3.65442  2.55182  2.50333  2.65404  3.09384  3.94509  6.07658  4.71653    321 l - - -
          2.68618  4.42225  2.77519  2.73123  3.46354  2.40513  3.72494  3.29354  2.67741  2.69355  4.24690  2.90347  2.73739  3.18146  2.89801  2.37887  2.77519  2.98518  4.58477  3.61503
          0.00456  5.78824  6.51058  0.61958  0.77255  0.48576  0.95510
    259   1.56783  5.78880  2.69308  2.51958  5.13347  4.05302  3.06349  4.61915  2.38458  3.36560  3.63995  2.14847  3.23804  2.64772  3.46771  2.57101  3.51026  3.40751  6.22172  4.81101    322 a - - -
          2.68618  4.42225  2.77519  2.73123  3.46354  2.40513  3.72494  3.29354  2.67741  2.69355  4.24690  2.90347  2.73739  3.18146  2.89801  2.37887  2.77519  2.98518  4.58477  3.61503
          0.00456  5.78824  6.51058  0.61958  0.77255  0.48576  0.95510
    260   2.26920  5.76627  2.98413  2.98285  3.73031  2.85483  4.24603  4.57988  2.53954  1.96388  4.80964  2.54259  3.05396  3.02296  2.84293  1.99433  2.75030  4.15139  6.20515  4.80046    323 l - - -
          2.68618  4.42225  2.77519  2.73123  3.46354  2.40513  3.72494  3.29354  2.67741  2.69355  4.24690  2.90347  2.73739  3.18146  2.89801  2.37887  2.77519  2.98518  4.58477  3.61503
          0.00456  5.78824  6.51058  0.61958  0.77255  0.48576  0.95510
    261   2.44331  5.77384  3.53524  2.12541  5.11193  4.05629  4.24405  4.59298  1.90354  4.07613  3.10112  3.10182  4.44959  2.38343  3.05601  2.22661  2.28069  3.03579  6.21072  3.06720    324 k - - -
          2.68618  4.42225  2.77519  2.73123  3.46354  2.40513  3.72494  3.29354  2.67741  2.69355  4.24690  2.90347  2.73739  3.18146  2.89801  2.37887  2.77519  2.98518  4.58477  3.61503
          0.03678  5.78824  3.40990  0.61958  0.77255  0.48576  0.95510
    262   2.65631  5.77153  3.07243  1.95999  3.82417  2.94967  4.22013  4.60353  2.67635  4.07706  4.81205  2.54286  3.10331  2.59968  2.67963  2.13212  2.27666  3.02109  6.20388  4.79259    325 e - - -
          2.68618  4.42225  2.77519  2.73123  3.46354  2.40513  3.72494  3.29354  2.67741  2.69355  4.24690  2.90347  2.73739  3.18146  2.89801  2.37887  2.77519  2.98518  4.58477  3.61503
          0.00471  5.75617  6.47852  0.61958  0.77255  0.66451  0.72263
    263   2.95233  5.77333  3.50739  1.96321  5.11938  2.93950  3.42152  4.60602  2.66507  4.07899  4.81377  2.29626  1.77939  2.48629  2.98689  2.59275  2.59778  4.16450  6.20538  4.79385    326 p - - -
          2.68667  4.42472  2.77464  2.73298  3.46426  2.40669  3.72369  3.29147  2.67821  2.69397  4.24751  2.90396  2.73791  3.17875  2.89842  2.37719  2.77263  2.98607  4.58448  3.61541
          1.44160  0.27192  6.47852  1.29993  0.31821  0.66451  0.72263
    264   2.87282  5.76654  3.00181  2.64016  5.10961  1.50683  3.14183  4.59416  2.72398  2.91484  4.80776  3.50309  2.06013  3.00020  2.60408  2.85106  3.09553  4.15611  6.20038  4.79065    345 g - - -
          2.68618  4.42225  2.77519  2.73123  3.46354  2.40513  3.72494  3.29354  2.67741  2.69355  4.24690  2.90347  2.73739  3.18146  2.89801  2.37887  2.77519  2.98518  4.58477  3.61503
          0.13634  5.75617  2.08513  0.61958  0.77255  0.66451  0.72263
    265   2.18885  5.61025  3.47144  2.63937  4.92054  3.97466  3.34343  4.38270  2.58112  3.21187  2.89642  2.79344  4.36724  2.57917  2.57315  2.27581  2.46757  2.85164  6.06432  2.76255    346 a - - -
          2.68618  4.42225  2.77519  2.73123  3.46354  2.40513  3.72494  3.29354  2.67741  2.69355  4.24690  2.90347  2.73739  3.18146  2.89801  2.37887  2.77519  2.98518  4.58477  3.61503
          0.00537  5.62520  6.34755  0.61958  0.77255  1.14485  0.38312
    266   3.26731  3.38147  5.21872  4.60426  2.84574  3.31330  4.76841  1.33447  3.35979  1.76589  2.78379  4.59381  4.79920  4.52543  3.31369  3.74621  3.02764  2.12780  5.26576  4.08952    347 i - - -
          2.68618  4.42225  2.77519  2.73123  3.46354  2.40513  3.72494  3.29354  2.67741  2.69355  4.24690  2.90347  2.73739  3.18146  2.89801  2.37887  2.77519  2.98518  4.58477  3.61503
          0.00537  5.62520  6.34755  0.61958  0.77255  0.35711  1.20297
    267   2.95847  2.93259  3.15058  3.32410  2.38828  4.50995  3.00769  1.99403  4.41380  2.41548  2.25274  4.63912  4.87464  4.56368  4.45711  3.11699  3.58389  2.27088  5.36247  2.28437    348 i - - -
          2.68618  4.42225  2.77519  2.73123  3.46354  2.40513  3.72494  3.29354  2.67741  2.69355  4.24690  2.90347  2.73739  3.18146  2.89801  2.37887  2.77519  2.98518  4.58477  3.61503
          0.00471  5.75617  6.47852  0.61958  0.77255  0.38830  1.13385
    268   3.46907  5.22501  4.26194  3.70251  1.25510  4.41496  2.55940  3.74200  3.06863  2.92023  4.32857  3.31365  3.03739  3.36707  3.99765  3.65938  3.69936  3.51328  5.55343  1.65250    349 f - - -
          2.68618  4.42225  2.77519  2.73123  3.46354  2.40513  3.72494  3.29354  2.67741  2.69355  4.24690  2.90347  2.73739  3.18146  2.89801  2.37887  2.77519  2.98518  4.58477  3.61503
          0.00456  5.78824  6.51058  0.61958  0.77255  0.48576  0.95510
    269   1.75415  3.50327  5.21474  4.60976  3.87560  4.53047  4.86639  2.06836  4.42324  2.01582  3.89866  4.65443  2.01556  4.57913  4.47795  2.43060  2.40796  2.42096  5.40184  4.22269    350 a - - -
          2.68618  4.42225  2.77519  2.73123  3.46354  2.40513  3.72494  3.29354  2.67741  2.69355  4.24690  2.90347  2.73739  3.18146  2.89801  2.37887  2.77519  2.98518  4.58477  3.61503
          0.00456  5.78824  6.51058  0.61958  0.77255  0.48576  0.95510
    270   2.31319  4.91797  4.54466  3.96808  4.03277  4.40481  2.82308  2.98225  3.88672  1.91530  4.02919  4.27594  4.77875  2.28641  4.15220  2.48884  2.15521  1.70038  5.51972  4.31313    351 v - - -
          2.68618  4.42225  2.77519  2.73123  3.46354  2.40513  3.72494  3.29354  2.67741  2.69355  4.24690  2.90347  2.73739  3.18146  2.89801  2.37887  2.77519  2.98518  4.58477  3.61503
          0.00456  5.78824  6.51058  0.61958  0.77255  0.48576  0.95510
    271   2.26583  5.78561  3.21508  2.49364  3.40508  3.45601  3.39204  4.61358  2.72670  3.32531  4.82674  2.40799  4.44710  2.68609  2.74651  1.46564  3.10951  3.41137  6.21937  4.80950    352 s - - -
          2.68618  4.42225  2.77519  2.73123  3.46354  2.40513  3.72494  3.29354  2.67741  2.69355  4.24690  2.90347  2.73739  3.18146  2.89801  2.37887  2.77519  2.98518  4.58477  3.61503
          0.00456  5.78824  6.51058  0.61958  0.77255  0.48576  0.95510
    272   2.31039  4.77129  3.87825  4.60977  3.86643  4.53289  4.86054  2.22364  4.42174  1.64637  3.88987  4.65363  4.89779  4.57644  4.47408  2.75974  2.18817  1.44808  5.39290  3.34858    353 v - - -
          2.68618  4.42225  2.77519  2.73123  3.46354  2.40513  3.72494  3.29354  2.67741  2.69355  4.24690  2.90347  2.73739  3.18146  2.89801  2.37887  2.77519  2.98518  4.58477  3.61503
          0.00456  5.78824  6.51058  0.61958  0.77255  0.48576  0.95510
    273   2.09427  4.77776  5.15437  4.55085  2.65439  4.52122  4.84489  1.66557  3.54716  2.39578  3.89564  4.62159  4.88676  4.53941  2.26694  2.86041  3.04345  1.72711  5.39699  4.21640    354 i - - -
          2.68618  4.42225  2.77519  2.73123  3.46354  2.40513  3.72494  3.29354  2.67741  2.69355  4.24690  2.90347  2.73739  3.18146  2.89801  2.37887  2.77519  2.98518  4.58477  3.61503
          0.00456  5.78824  6.51058  0.61958  0.77255  0.48576  0.95510
    274   2.16961  5.64803  3.09823  2.31298  4.93591  2.69307  4.28011  3.48880  3.04230  2.46158  2.88755  2.66363  3.64883  3.39897  3.52319  2.56846  1.79693  4.00756  6.11662  4.74309    355 t - - -
          2.68618  4.42225  2.77519  2.73123  3.46354  2.40513  3.72494  3.29354  2.67741  2.69355  4.24690  2.90347  2.73739  3.18146  2.89801  2.37887  2.77519  2.98518  4.58477  3.61503
          0.00456  5.78824  6.51058  0.61958  0.77255  0.48576  0.95510
    275   2.67461  5.08442  3.43483  3.59477  3.04789  3.37044  4.54735  1.78996  3.01928  2.90941  4.18590  3.24803  3.67408  3.86136  3.92066  2.04345  1.91718  2.40744  5.66204  4.42175    356 i - - -
          2.68618  4.42225  2.77519  2.73123  3.46354  2.40513  3.72494  3.29354  2.67741  2.69355  4.24690  2.90347  2.73739  3.18146  2.89801  2.37887  2.77519  2.98518  4.58477  3.61503
          0.00456  5.78824  6.51058  0.61958  0.77255  0.48576  0.95510
    276   3.75759  6.32024  1.75248  2.71224  5.64420  2.25643  4.65168  5.15125  3.51928  3.37881  5.40080  2.70166  1.03445  3.77845  4.06343  3.04693  4.01402  4.70630  6.76369  5.30125    357 p - - -
          2.68618  4.42225  2.77519  2.73123  3.46354  2.40513  3.72494  3.29354  2.67741  2.69355  4.24690  2.90347  2.73739  3.18146  2.89801  2.37887  2.77519  2.98518  4.58477  3.61503
          0.00456  5.78824  6.51058  0.61958  0.77255  0.48576  0.95510
    277   2.98156  5.78977  2.71664  1.73583  5.13443  1.78785  4.24084  4.62017  2.44199  4.09489  4.83057  3.52104  2.50117  2.90119  3.46865  2.46641  3.01358  3.39415  6.22268  3.59132    358 e - - -
          2.68618  4.42225  2.77519  2.73123  3.46354  2.40513  3.72494  3.29354  2.67741  2.69355  4.24690  2.90347  2.73739  3.18146  2.89801  2.37887  2.77519  2.98518  4.58477  3.61503
          0.00456  5.78824  6.51058  0.61958  0.77255  0.48576  0.95510
    278   3.34364  4.98510  3.56045  3.79174  1.78655  2.82570  2.73098  3.46548  3.73153  1.82876  4.09238  4.15581  4.73488  3.27882  4.04706  2.49224  2.46055  2.84543  5.57691  2.62037    359 f - - -
          2.68666  4.42300  2.77433  2.73170  3.46429  2.40524  3.72360  3.29429  2.67712  2.69314  4.24655  2.90305  2.73769  3.18070  2.89765  2.37930  2.77492  2.98593  4.58269  3.61578
          0.51073  0.92015  6.51058  0.73313  0.65470  0.48576  0.95510
    279   2.59376  4.02897  3.17609  2.99746  5.05767  3.31151  4.25429  4.52765  2.31871  2.87012  4.78253  3.09973  4.45758  2.38313  2.30970  2.01948  2.73861  3.36655  2.34273  4.78595    366 s - - -
          2.68618  4.42225  2.77519  2.73123  3.46354  2.40513  3.72494  3.29354  2.67741  2.69355  4.24690  2.90347  2.73739  3.18146  2.89801  2.37887  2.77519  2.98518  4.58477  3.61503
          0.13440  5.78824  2.09802  0.61958  0.77255  0.48576  0.95510
    280   2.59141  4.66931  5.22898  4.61551  2.47370  3.00006  4.79001  1.67682  4.40607  1.56748  3.78738  4.61169  4.82147  4.54215  2.65807  3.76796  3.52301  2.02973  5.29109  3.22025    367 l - - -
          2.68618  4.42225  2.77519  2.73123  3.46354  2.40513  3.72494  3.29354  2.67741  2.69355  4.24690  2.90347  2.73739  3.18146  2.89801  2.37887  2.77519  2.98518  4.58477  3.61503
          0.00519  5.65903  6.38137  0.61958  0.77255  0.79629  0.59966
    281   2.80864  3.97020  3.05423  2.46846  3.63505  1.53903  4.18454  4.54476  2.62979  4.02481  4.76334  2.73990  3.47071  3.28236  2.63778  1.83219  3.45276  4.10965  6.15688  4.74866    368 g - - -
          2.68618  4.42225  2.77519  2.73123  3.46354  2.40513  3.72494  3.29354  2.67741  2.69355  4.24690  2.90347  2.73739  3.18146  2.89801  2.37887  2.77519  2.98518  4.58477  3.61503
          0.00503  5.69060  6.41294  0.61958  0.77255  0.27971  1.41059
    282   2.64673  3.54614  4.61245  4.03348  3.24488  4.42034  3.22864  2.05519  3.05990  2.42871  4.00746  3.03742  2.06252  4.19528  4.18945  2.06394  2.63648  2.53626  5.49957  4.29713    369 i - - -
          2.68618  4.42225  2.77519  2.73123  3.46354  2.40513  3.72494  3.29354  2.67741  2.69355  4.24690  2.90347  2.73739  3.18146  2.89801  2.37887  2.77519  2.98518  4.58477  3.61503
          0.00456  5.78824  6.51058  0.61958  0.77255  0.48576  0.95510
    283   2.48221  4.04121  2.54368  2.25071  5.13170  2.44214  4.24041  4.61701  2.70966  3.49089  4.82847  2.76615  3.11386  3.33705  2.46987  2.05939  3.12978  4.17770  6.22081  2.56765    370 s - - -
          2.68618  4.42225  2.77519  2.73123  3.46354  2.40513  3.72494  3.29354  2.67741  2.69355  4.24690  2.90347  2.73739  3.18146  2.89801  2.37887  2.77519  2.98518  4.58477  3.61503
          0.00456  5.78824  6.51058  0.61958  0.77255  0.48576  0.95510
    284   3.36971  5.89476  2.27481  2.13219  5.23733  1.97266  2.12227  4.72812  2.78302  4.19900  4.93886  1.74895  3.53756  2.95875  3.57253  2.97131  3.60438  4.28459  6.32580  4.90557    371 n - - -
          2.68618  4.42225  2.77519  2.73123  3.46354  2.40513  3.72494  3.29354  2.67741  2.69355  4.24690  2.90347  2.73739  3.18146  2.89801  2.37887  2.77519  2.98518  4.58477  3.61503
          0.00456  5.78824  6.51058  0.61958  0.77255  0.48576  0.95510
    285   3.28942  2.75719  3.62211  2.60207  4.88642  2.47601  2.24400  2.70400  3.06217  3.88634  4.67152  3.59799  4.48711  2.07483  2.29996  2.48163  3.04300  2.99104  6.08876  4.72483    372 q - - -
          2.68618  4.42225  2.77519  2.73123  3.46354  2.40513  3.72494  3.29354  2.67741  2.69355  4.24690  2.90347  2.73739  3.18146  2.89801  2.37887  2.77519  2.98518  4.58477  3.61503
          0.00456  5.78824  6.51058  0.61958  0.77255  0.48576  0.95510
    286   2.40275  3.02543  3.50751  4.03782  2.99469  3.55638  4.70879  2.33848  3.94764  2.22890  3.29450  1.95710  3.58008  4.19840  3.35899  2.42072  2.91243  2.46013  5.49838  4.29619    373 n - - -
          2.68618  4.42225  2.77519  2.73123  3.46354  2.40513  3.72494  3.29354  2.67741  2.69355  4.24690  2.90347  2.73739  3.18146  2.89801  2.37887  2.77519  2.98518  4.58477  3.61503
          0.00456  5.78824  6.51058  0.61958  0.77255  0.48576  0.95510
    287   2.67474  3.23683  5.29925  4.68662  3.14288  4.53992  4.87143  1.36991  4.48017  1.74859  3.26361  3.02586  2.55842  4.61881  4.50226  3.26515  2.75441  3.00288  5.37692  3.34235    374 i - - -
          2.68618  4.42225  2.77519  2.73123  3.46354  2.40513  3.72494  3.29354  2.67741  2.69355  4.24690  2.90347  2.73739  3.18146  2.89801  2.37887  2.77519  2.98518  4.58477  3.61503
          0.00456  5.78824  6.51058  0.61958  0.77255  0.48576  0.95510
    288   2.58204  4.79779  5.02762  2.84678  3.21173  2.36459  4.81660  2.23431  4.27777  2.20316  3.28874  3.19505  3.57891  4.46462  4.39241  3.79732  2.67301  2.01929  5.41405  2.12815    375 v - - -
          2.68618  4.42225  2.77519  2.73123  3.46354  2.40513  3.72494  3.29354  2.67741  2.69355  4.24690  2.90347  2.73739  3.18146  2.89801  2.37887  2.77519  2.98518  4.58477  3.61503
          0.00456  5.78824  6.51058  0.61958  0.77255  0.48576  0.95510
    289   2.14306  4.89830  5.52768  4.91998  3.18240  4.74285  5.09028  2.05566  4.71157  1.46943  2.34188  4.90912  5.09187  4.83798  4.71947  4.06082  3.14148  1.43813  5.56209  4.39170    376 v - - -
          2.68618  4.42225  2.77519  2.73123  3.46354  2.40513  3.72494  3.29354  2.67741  2.69355  4.24690  2.90347  2.73739  3.18146  2.89801  2.37887  2.77519  2.98518  4.58477  3.61503
          0.32547  5.78824  1.29189  0.61958  0.77255  0.48576  0.95510
    290   2.17387  4.54733  5.10277  4.48947  2.06293  3.23707  4.66647  1.97694  4.28079  2.05535  3.66615  4.48722  4.69831  4.41751  4.29927  2.57471  2.81372  1.92912  3.48177  3.99221    377 v - - -
          2.68618  4.42225  2.77519  2.73123  3.46354  2.40513  3.72494  3.29354  2.67741  2.69355  4.24690  2.90347  2.73739  3.18146  2.89801  2.37887  2.77519  2.98518  4.58477  3.61503
          0.00628  5.46904  6.19139  0.61958  0.77255  0.15406  1.94643
    291   2.65596  4.86072  5.47303  4.86690  3.97427  4.69764  5.04812  2.08775  4.66093  1.13554  3.31577  4.85989  5.05351  4.79724  4.67636  3.25303  3.10754  1.37437  5.53530  4.35817    378 l - - -
          2.68618  4.42225  2.77519  2.73123  3.46354  2.40513  3.72494  3.29354  2.67741  2.69355  4.24690  2.90347  2.73739  3.18146  2.89801  2.37887  2.77519  2.98518  4.58477  3.61503
          0.00456  5.78824  6.51058  0.61958  0.77255  0.48576  0.95510
    292   3.28218  3.83689  1.65303  1.84900  4.08165  2.91551  4.25443  4.52928  2.66867  2.77001  4.78361  3.54150  4.45772  2.16202  3.48741  2.84978  3.51337  2.64050  6.18346  4.78668    379 d - - -
          2.68618  4.42225  2.77519  2.73123  3.46354  2.40513  3.72494  3.29354  2.67741  2.69355  4.24690  2.90347  2.73739  3.18146  2.89801  2.37887  2.77519  2.98518  4.58477  3.61503
          0.00456  5.78824  6.51058  0.61958  0.77255  0.48576  0.95510
    293   2.51604  5.79205  1.98204  2.31840  5.13756  2.76134  4.24060  4.62391  2.72208  2.65672  4.83263  3.52048  3.00747  2.14955  2.99416  1.95229  3.51135  4.18293  6.22442  4.81310    380 s - - -
          2.68618  4.42225  2.77519  2.73123  3.46354  2.40513  3.72494  3.29354  2.67741  2.69355  4.24690  2.90347  2.73739  3.18146  2.89801  2.37887  2.77519  2.98518  4.58477  3.61503
          0.00456  5.78824  6.51058  0.61958  0.77255  0.48576  0.95510
    294   2.70877  5.78954  1.79444  1.94019  5.13445  2.22952  4.24013  3.67330  2.65254  3.43592  4.83025  2.84913  4.44651  2.94258  3.11022  2.43685  3.51041  4.18009  6.22232  2.90105    381 d - - -
          2.68618  4.42225  2.77519  2.73123  3.46354  2.40513  3.72494  3.29354  2.67741  2.69355  4.24690  2.90347  2.73739  3.18146  2.89801  2.37887  2.77519  2.98518  4.58477  3.61503
          0.00456  5.78824  6.51058  0.61958  0.77255  0.48576  0.95510
    295   3.04434  2.65388  3.13434  2.81836  3.15298  4.15237  3.57918  3.06812  2.57737  2.64890  3.61821  3.70592  4.54087  2.22302  2.84275  2.36413  2.51428  3.28211  5.93966  2.89228    382 q - - -
          2.68618  4.42225  2.77519  2.73123  3.46354  2.40513  3.72494  3.29354  2.67741  2.69355  4.24690  2.90347  2.73739  3.18146  2.89801  2.37887  2.77519  2.98518  4.58477  3.61503
          0.00456  5.78824  6.51058  0.61958  0.77255  0.48576  0.95510
    296   4.81509  5.96608  6.90347  6.37975  4.44091  6.41604  6.88395  1.55558  6.30592  0.74638  2.81253  6.60370  6.39314  6.17626  6.26982  5.86532  5.03522  1.58617  6.76668  5.82199    383 l - - -
          2.68618  4.42225  2.77519  2.73123  3.46354  2.40513  3.72494  3.29354  2.67741  2.69355  4.24690  2.90347  2.73739  3.18146  2.89801  2.37887  2.77519  2.98518  4.58477  3.61503
          0.00456  5.78824  6.51058  0.61958  0.77255  0.48576  0.95510
    297   3.37079  4.80723  4.99954  4.40449  3.90555  4.49783  4.81297  3.24706  4.25423  2.17203  3.23221  4.54322  4.86579  4.44842  3.60641  2.33957  0.99949  2.40378  5.42309  2.57451    384 t - - -
          2.68618  4.42225  2.77519  2.73123  3.46354  2.40513  3.72494  3.29354  2.67741  2.69355  4.24690  2.90347  2.73739  3.18146  2.89801  2.37887  2.77519  2.98518  4.58477  3.61503
          0.00456  5.78824  6.51058  0.61958  0.77255  0.48576  0.95510
    298   3.23281  5.31041  6.01674  5.42657  1.67928  5.28655  5.65373  1.24068  5.24337  1.61157  2.81734  5.45699  5.56346  5.31948  5.24294  4.62547  4.23637  1.91471  6.01147  4.89013    385 i - - -
          2.68618  4.42225  2.77519  2.73123  3.46354  2.40513  3.72494  3.29354  2.67741  2.69355  4.24690  2.90347  2.73739  3.18146  2.89801  2.37887  2.77519  2.98518  4.58477  3.61503
          0.00456  5.78824  6.51058  0.61958  0.77255  0.48576  0.95510
    299   3.68996  5.04212  5.66473  5.05201  2.26449  4.87741  5.18586  1.75080  4.84029  1.13343  2.16295  5.04291  5.20125  4.92649  4.82969  4.19616  3.91761  2.84452  3.75782  2.53184    386 l - - -
          2.68618  4.42225  2.77519  2.73123  3.46354  2.40513  3.72494  3.29354  2.67741  2.69355  4.24690  2.90347  2.73739  3.18146  2.89801  2.37887  2.77519  2.98518  4.58477  3.61503
          0.00456  5.78824  6.51058  0.61958  0.77255  0.48576  0.95510
    300   1.80723  4.86141  4.73601  4.15257  3.34775  3.45870  4.74389  1.55018  3.04787  2.75540  3.97537  3.38221  4.81808  4.27972  4.25461  2.26022  2.57747  2.13907  5.47020  4.27424    387 i - - -
          2.68618  4.42225  2.77519  2.73123  3.46354  2.40513  3.72494  3.29354  2.67741  2.69355  4.24690  2.90347  2.73739  3.18146  2.89801  2.37887  2.77519  2.98518  4.58477  3.61503
          0.00456  5.78824  6.51058  0.61958  0.77255  0.48576  0.95510
    301   2.62236  4.90016  4.59704  4.01859  4.01209  4.41683  2.53386  2.88191  3.93093  2.47361  3.23858  4.30884  1.51896  4.18453  3.60493  2.63704  1.99370  2.78324  5.50371  3.36076    388 p - - -
          2.68618  4.42225  2.77519  2.73123  3.46354  2.40513  3.72494  3.29354  2.67741  2.69355  4.24690  2.90347  2.73739  3.18146  2.89801  2.37887  2.77519  2.98518  4.58477  3.61503
          0.00456  5.78824  6.51058  0.61958  0.77255  0.48576  0.95510
    302   2.63167  3.98449  2.05546  2.11647  5.13209  3.00244  3.44125  4.61744  2.97561  3.08616  4.82881  3.52115  2.99500  2.94298  2.65969  1.60361  3.51049  4.17807  6.22112  4.81068    389 s - - -
          2.68618  4.42225  2.77519  2.73123  3.46354  2.40513  3.72494  3.29354  2.67741  2.69355  4.24690  2.90347  2.73739  3.18146  2.89801  2.37887  2.77519  2.98518  4.58477  3.61503
          0.00456  5.78824  6.51058  0.61958  0.77255  0.48576  0.95510
    303   2.58918  5.78673  2.22344  1.94433  5.13050  3.55385  3.09089  2.92160  2.65599  3.15806  4.82773  3.52139  3.57152  2.62294  2.79433  2.87789  2.05751  3.49416  6.22019  4.81003    390 e - - -
          2.68618  4.42225  2.77519  2.73123  3.46354  2.40513  3.72494  3.29354  2.67741  2.69355  4.24690  2.90347  2.73739  3.18146  2.89801  2.37887  2.77519  2.98518  4.58477  3.61503
          0.00456  5.78824  6.51058  0.61958  0.77255  0.48576  0.95510
    304   2.45221  5.78808  2.10571  2.12033  5.13242  2.44311  3.06753  4.61788  2.78276  4.09305  3.77145  2.47265  3.60231  3.33689  3.46798  2.15701  3.02035  3.45078  6.22120  3.17503    391 d - - -
          2.68618  4.42225  2.77519  2.73123  3.46354  2.40513  3.72494  3.29354  2.67741  2.69355  4.24690  2.90347  2.73739  3.18146  2.89801  2.37887  2.77519  2.98518  4.58477  3.61503
          0.00456  5.78824  6.51058  0.61958  0.77255  0.48576  0.95510
    305   2.89098  5.78459  3.09371  2.97462  5.12737  3.05023  3.58161  3.66975  2.19355  2.55276  4.82586  2.88608  3.13735  2.50555  1.66825  3.24284  2.23480  4.17400  6.21862  4.80912    392 r - - -
          2.68618  4.42225  2.77519  2.73123  3.46354  2.40513  3.72494  3.29354  2.67741  2.69355  4.24690  2.90347  2.73739  3.18146  2.89801  2.37887  2.77519  2.98518  4.58477  3.61503
          0.24349  5.78824  1.54623  0.61958  0.77255  0.48576  0.95510
    306   2.72865  5.65536  2.49139  2.08588  5.00175  2.63664  2.97651  4.48868  2.14357  3.96119  4.69569  2.63700  4.30818  2.59011  2.21757  2.42899  2.95382  4.04671  6.08722  4.67544    393 e - - -
          2.68618  4.42225  2.77519  2.73123  3.46354  2.40513  3.72494  3.29354  2.67741  2.69355  4.24690  2.90347  2.73739  3.18146  2.89801  2.37887  2.77519  2.98518  4.58477  3.61503
          0.00579  5.55054  6.27288  0.61958  0.77255  1.32393  0.30936
    307   3.16807  5.14209  2.80799  2.34130  1.76509  4.05806  2.89642  2.64871  3.15948  2.47583  4.22992  3.14160  4.44390  3.49377  2.59668  3.27642  2.95346  2.59583  5.68612  4.40133    394 f - - -
          2.68613  4.41762  2.77537  2.73141  3.46295  2.40530  3.72512  3.29307  2.67758  2.69373  4.24507  2.90364  2.73757  3.18164  2.89818  2.37904  2.77537  2.98478  4.58495  3.61521
          0.15232  1.97044  6.27288  0.61230  0.78111  0.18202  1.79327
    308   2.88053  3.70692  1.68905  4.52585  2.26694  3.56344  3.94238  2.57566  4.35414  2.00737  3.25337  2.96788  4.88199  4.52366  4.43503  3.12979  3.60314  2.28400  3.87399  3.34693    398 d - - -
          2.68618  4.42225  2.77519  2.73123  3.46354  2.40513  3.72494  3.29354  2.67741  2.69355  4.24690  2.90347  2.73739  3.18146  2.89801  2.37887  2.77519  2.98518  4.58477  3.61503
          0.00456  5.78824  6.51058  0.61958  0.77255  0.48576  0.95510
    309   3.28304  5.79035  3.53080  2.22767  5.13442  3.36610  2.72798  4.61927  2.97752  3.45092  4.83148  3.02118  4.44999  1.23966  2.82428  2.50285  2.30627  4.18050  6.22333  4.81354    399 q - - -
          2.68618  4.42225  2.77519  2.73123  3.46354  2.40513  3.72494  3.29354  2.67741  2.69355  4.24690  2.90347  2.73739  3.18146  2.89801  2.37887  2.77519  2.98518  4.58477  3.61503
          0.00456  5.78824  6.51058  0.61958  0.77255  0.48576  0.95510
    310   2.34074  4.75965  5.35186  4.73671  1.38622  4.55649  4.88995  1.58762  4.52143  2.21705  3.30160  4.71953  4.91928  4.65164  4.52879  2.81930  3.61808  2.71509  5.38145  2.83457    400 f - - -
          2.68618  4.42225  2.77519  2.73123  3.46354  2.40513  3.72494  3.29354  2.67741  2.69355  4.24690  2.90347  2.73739  3.18146  2.89801  2.37887  2.77519  2.98518  4.58477  3.61503
          0.00456  5.78824  6.51058  0.61958  0.77255  0.48576  0.95510
    311   4.68978  5.88725  6.73209  6.16821  3.20933  6.14405  6.51484  1.39597  6.04401  0.99154  2.59137  6.32775  6.19673  5.93119  5.98925  5.54446  4.90397  1.51771  6.52749  5.55606    401 l - - -
          2.68618  4.42225  2.77519  2.73123  3.46354  2.40513  3.72494  3.29354  2.67741  2.69355  4.24690  2.90347  2.73739  3.18146  2.89801  2.37887  2.77519  2.98518  4.58477  3.61503
          0.00456  5.78824  6.51058  0.61958  0.77255  0.48576  0.95510
    312   4.50695  7.35996  0.47337  1.72800  6.58852  4.51527  5.19182  6.20574  3.44622  5.61248  6.54257  3.94622  5.22279  2.62015  5.13563  4.30221  4.82990  5.70486  7.75511  6.09249    402 D - - -
          2.68618  4.42225  2.77519  2.73123  3.46354  2.40513  3.72494  3.29354  2.67741  2.69355  4.24690  2.90347  2.73739  3.18146  2.89801  2.37887  2.77519  2.98518  4.58477  3.61503
          0.00456  5.78824  6.51058  0.61958  0.77255  0.48576  0.95510
    313   4.54090  5.67845  6.75346  6.35382  5.19848  6.38715  7.48313  0.56345  6.38835  2.99096  4.84672  6.56311  6.52241  6.71691  6.63146  5.90105  4.80677  1.11594  7.59382  6.32481    403 I - - -
          2.68618  4.42225  2.77519  2.73123  3.46354  2.40513  3.72494  3.29354  2.67741  2.69355  4.24690  2.90347  2.73739  3.18146  2.89801  2.37887  2.77519  2.98518  4.58477  3.61503
          0.00456  5.78824  6.51058  0.61958  0.77255  0.48576  0.95510
    314   3.69012  5.83123  4.08267  3.54113  4.91326  4.43704  3.40292  4.58556  3.20712  4.13718  4.97951  4.01105  0.73686  3.77129  2.28073  2.38124  3.92311  4.25736  6.17086  2.99861    404 p - - -
          2.68618  4.42225  2.77519  2.73123  3.46354  2.40513  3.72494  3.29354  2.67741  2.69355  4.24690  2.90347  2.73739  3.18146  2.89801  2.37887  2.77519  2.98518  4.58477  3.61503
          0.00456  5.78824  6.51058  0.61958  0.77255  0.48576  0.95510
    315   2.87878  2.89818  5.32764  4.71312  2.63412  4.54380  4.87676  2.39583  4.50058  1.26611  3.87112  4.70237  3.00395  4.63402  2.39972  3.85458  3.02062  2.32256  5.37396  3.03429    405 l - - -
          2.68618  4.42225  2.77519  2.73123  3.46354  2.40513  3.72494  3.29354  2.67741  2.69355  4.24690  2.90347  2.73739  3.18146  2.89801  2.37887  2.77519  2.98518  4.58477  3.61503
          0.00456  5.78824  6.51058  0.61958  0.77255  0.48576  0.95510
    316   2.95025  5.79349  2.52862  2.24091  5.13960  2.33382  2.42385  4.62637  2.97483  4.09921  3.72975  2.21907  4.44676  2.62148  2.45861  2.02612  3.51137  4.18469  6.22551  4.81381    406 s - - -
          2.68618  4.42225  2.77519  2.73123  3.46354  2.40513  3.72494  3.29354  2.67741  2.69355  4.24690  2.90347  2.73739  3.18146  2.89801  2.37887  2.77519  2.98518  4.58477  3.61503
          0.00456  5.78824  6.51058  0.61958  0.77255  0.48576  0.95510
    317   2.62785  3.70890  3.17385  3.27940  3.52685  4.18569  2.26019  3.91320  3.26368  1.89360  4.41391  3.26238  4.57244  3.60175  2.62125  1.61128  3.04019  3.63530  5.86550  3.55151    407 s - - -
          2.68618  4.42225  2.77519  2.73123  3.46354  2.40513  3.72494  3.29354  2.67741  2.69355  4.24690  2.90347  2.73739  3.18146  2.89801  2.37887  2.77519  2.98518  4.58477  3.61503
          0.00456  5.78824  6.51058  0.61958  0.77255  0.48576  0.95510
    318   4.56089  5.70614  6.75431  6.33684  5.04805  6.35314  7.32497  0.29882  6.34522  3.33608  3.49283  6.53794  6.48182  6.59387  6.53698  5.85317  4.82320  1.92622  7.40456  6.20788    408 I - - -
          2.68641  4.41768  2.77542  2.73146  3.46377  2.40536  3.72517  3.29377  2.67764  2.69335  4.24713  2.90370  2.73673  3.18099  2.89824  2.37910  2.77542  2.98427  4.58500  3.61526
          0.07068  2.70676  6.51058  1.26606  0.33120  0.48576  0.95510
    319   2.89081  5.79116  2.59124  2.30091  5.13689  3.30241  4.23949  4.62333  1.73296  2.87542  4.83165  2.85249  4.44598  2.97932  2.23887  2.07433  3.03335  3.40044  6.22345  3.80217    413 k - - -
          2.68618  4.42225  2.77519  2.73123  3.46354  2.40513  3.72494  3.29354  2.67741  2.69355  4.24690  2.90347  2.73739  3.18146  2.89801  2.37887  2.77519  2.98518  4.58477  3.61503
          0.00456  5.78824  6.51058  0.61958  0.77255  0.48576  0.95510
    320   3.28005  5.79172  2.39474  2.97243  5.13739  3.03972  3.48003  3.55012  1.99224  4.09715  4.83229  3.12140  4.44693  2.93389  1.97001  1.59798  2.70909  4.18269  6.22395  4.81285    414 s - - -
          2.68618  4.42225  2.77519  2.73123  3.46354  2.40513  3.72494  3.29354  2.67741  2.69355  4.24690  2.90347  2.73739  3.18146  2.89801  2.37887  2.77519  2.98518  4.58477  3.61503
          0.00456  5.78824  6.51058  0.61958  0.77255  0.48576  0.95510
    321   3.51516  4.87417  5.49089  3.48955  3.24238  4.71221  5.05924  1.23292  4.67618  1.90980  2.58057  4.87527  5.06476  4.80756  4.68818  4.02907  2.52093  1.59529  5.53959  4.36595    415 i - - -
          2.68618  4.42225  2.77519  2.73123  3.46354  2.40513  3.72494  3.29354  2.67741  2.69355  4.24690  2.90347  2.73739  3.18146  2.89801  2.37887  2.77519  2.98518  4.58477  3.61503
          0.00456  5.78824  6.51058  0.61958  0.77255  0.48576  0.95510
    322   2.91859  5.73423  3.55456  2.43615  5.05551  3.41847  3.44557  3.49126  2.31642  3.01220  4.78121  3.54246  4.45810  3.01101  1.85265  2.15568  2.10868  2.59356  6.18139  4.78531    416 r - - -
          2.68618  4.42225  2.77519  2.73123  3.46354  2.40513  3.72494  3.29354  2.67741  2.69355  4.24690  2.90347  2.73739  3.18146  2.89801  2.37887  2.77519  2.98518  4.58477  3.61503
          0.02878  5.78824  3.67655  0.61958  0.77255  0.48576  0.95510
    323   2.60509  3.65987  2.64680  4.43850  3.29175  4.48826  4.80587  2.57731  4.28079  1.64111  2.96896  3.42354  4.85495  3.45628  4.38702  2.79466  2.77916  1.61370  5.39378  4.21023    417 v - - -
          2.68618  4.42225  2.77519  2.73123  3.46354  2.40513  3.72494  3.29354  2.67741  2.69355  4.24690  2.90347  2.73739  3.18146  2.89801  2.37887  2.77519  2.98518  4.58477  3.61503
          0.00467  5.76413  6.48647  0.61958  0.77255  0.62357  0.76793
    324   3.26469  5.76965  3.00433  1.91828  5.11233  4.03935  2.82408  3.28089  2.07500  3.10787  4.81094  2.74718  4.43276  2.06103  3.06087  2.91801  3.00573  2.72164  6.20377  3.17568    418 e - - -
          2.68618  4.42225  2.77519  2.73123  3.46354  2.40513  3.72494  3.29354  2.67741  2.69355  4.24690  2.90347  2.73739  3.18146  2.89801  2.37887  2.77519  2.98518  4.58477  3.61503
          0.00467  5.76413  6.48647  0.61958  0.77255  0.62357  0.76793
    325   2.87208  5.77621  2.57607  2.00073  5.12179  2.98271  3.40655  3.51754  2.45457  4.08171  4.81674  2.99824  2.04762  2.91436  3.06654  2.91213  2.28681  2.94239  6.20859  4.79733    419 e - - -
          2.68618  4.42225  2.77519  2.73123  3.46354  2.40513  3.72494  3.29354  2.67741  2.69355  4.24690  2.90347  2.73739  3.18146  2.89801  2.37887  2.77519  2.98518  4.58477  3.61503
          0.00467  5.76413  6.48647  0.61958  0.77255  0.62357  0.76793
    326   2.61835  5.77676  2.34631  2.95704  5.12245  4.03813  4.22518  4.60883  2.13218  4.08229  4.81728  2.39474  3.49799  2.91903  2.52096  1.81137  2.12140  4.16773  6.20906  3.57720    420 s - - -
          2.68601  4.42241  2.77535  2.73051  3.46370  2.40504  3.72510  3.29370  2.67756  2.69371  4.24705  2.90310  2.73712  3.18162  2.89816  2.37902  2.77535  2.98534  4.58493  3.61519
          0.16418  2.14078  3.38579  0.47145  0.97843  0.62357  0.76793
    327   2.38189  5.75556  3.01940  2.93776  5.10067  3.40437  3.47415  4.58667  2.44357  3.35237  4.79621  2.17012  2.30205  2.89067  2.94916  2.30455  1.93937  4.14622  6.18821  4.77724    423 t - - -
          2.68685  4.42292  2.77455  2.73190  3.46421  2.40550  3.72187  3.29237  2.67808  2.69096  4.24609  2.90414  2.73731  3.18149  2.89868  2.37954  2.77521  2.98546  4.58544  3.61475
          1.27844  0.92791  1.12040  0.69001  0.69629  0.78102  0.61238
    328   3.03026  5.54044  1.85948  2.24279  4.88531  3.30453  3.23105  3.02572  2.42001  3.84563  4.58117  2.31030  3.35314  2.82905  2.48898  2.99263  2.86689  3.30432  5.97323  4.56239    426 d - - -
          2.68618  4.42225  2.77519  2.73123  3.46354  2.40513  3.72494  3.29354  2.67741  2.69355  4.24690  2.90347  2.73739  3.18146  2.89801  2.37887  2.77519  2.98518  4.58477  3.61503
          0.00716  5.33885  6.06120  0.61958  0.77255  1.44765  0.26804
    329   3.70658  6.11470  2.22675  3.09606  5.81963  2.92029  4.76801  5.36541  3.82247  4.85193  5.68037  2.52317  4.72777  3.93966  4.42560  0.56858  4.06864  4.82058  6.99790  5.49972    427 S - - -
          2.68618  4.42225  2.77519  2.73123  3.46354  2.40513  3.72494  3.29354  2.67741  2.69355  4.24690  2.90347  2.73739  3.18146  2.89801  2.37887  2.77519  2.98518  4.58477  3.61503
          0.00690  5.37551  6.09786  0.61958  0.77255  1.61629  0.22144
    330   3.08173  5.40757  3.41241  2.19231  4.68932  3.88229  4.06897  3.06829  2.53986  3.68157  4.46689  3.38267  4.27250  1.19691  2.79439  3.08219  3.31110  2.73377  5.87615  3.35855    428 q - - -
          2.68586  4.42340  2.77489  2.73000  3.46400  2.40525  3.72408  3.29408  2.67777  2.69365  4.24804  2.90461  2.73854  3.18039  2.89604  2.37903  2.77529  2.98489  4.58592  3.61618
          0.78746  0.61110  6.09786  1.24624  0.33910  1.12517  0.39245
    331   2.70004  5.53578  2.98784  2.57318  4.85140  2.85683  2.39881  3.48020  2.58193  2.78276  4.58428  2.96102  4.27646  3.18079  2.63124  2.21843  2.40222  2.83559  5.98650  3.58012    435 s - - -
          2.68618  4.42225  2.77519  2.73123  3.46354  2.40513  3.72494  3.29354  2.67741  2.69355  4.24690  2.90347  2.73739  3.18146  2.89801  2.37887  2.77519  2.98518  4.58477  3.61503
          0.04843  5.46631  3.14545  0.61958  0.77255  1.48166  0.25781
    332   2.69482  5.61362  2.93025  1.24534  4.95907  3.85898  4.05415  4.44634  2.40722  3.91861  4.65514  2.14725  4.25864  2.79298  2.45874  2.70159  3.33034  4.00466  6.04480  4.63175    436 e - - -
          2.68618  4.42225  2.77519  2.73123  3.46354  2.40513  3.72494  3.29354  2.67741  2.69355  4.24690  2.90347  2.73739  3.18146  2.89801  2.37887  2.77519  2.98518  4.58477  3.61503
          0.00657  5.42445  6.14679  0.61958  0.77255  1.54751  0.23924
    333   2.72033  4.78432  4.17280  3.60857  3.94483  3.24727  4.44624  3.30049  3.54890  3.02590  3.09070  3.95991  1.28997  3.83310  3.86386  1.98985  3.37306  2.26119  5.40980  3.29545    437 p - - -
          2.68628  4.42235  2.77530  2.73134  3.46364  2.40523  3.72505  3.29300  2.67751  2.69365  4.24700  2.90357  2.73623  3.18157  2.89811  2.37897  2.77530  2.98529  4.58487  3.61513
          0.19226  1.75579  6.14679  0.10379  2.31686  0.22410  1.60562
    334   1.54311  3.82066  4.08600  2.82578  4.24388  4.26050  3.57653  3.61095  3.48494  2.95369  4.19565  3.95379  3.48110  3.17969  3.86429  2.66812  2.99250  2.96354  2.08688  2.31074    439 a - - -
          2.68618  4.42225  2.77519  2.73123  3.46354  2.40513  3.72494  3.29354  2.67741  2.69355  4.24690  2.90347  2.73739  3.18146  2.89801  2.37887  2.77519  2.98518  4.58477  3.61503
          0.00471  5.75617  6.47852  0.61958  0.77255  0.38830  1.13385
    335   3.28046  3.86369  1.59084  2.67583  3.68665  4.05877  3.42850  3.25802  2.66333  4.06236  4.80603  2.35990  4.45196  3.34740  1.92023  2.62400  2.80341  3.53195  6.20214  4.79854    440 d - - -
          2.68618  4.42225  2.77519  2.73123  3.46354  2.40513  3.72494  3.29354  2.67741  2.69355  4.24690  2.90347  2.73739  3.18146  2.89801  2.37887  2.77519  2.98518  4.58477  3.61503
          0.00456  5.78824  6.51058  0.61958  0.77255  0.48576  0.95510
    336   3.24072  5.58684  6.41770  5.87345  4.46146  5.79598  6.25821  1.66226  5.74443  0.82880  2.81173  5.96928  5.99098  5.80674  5.76722  5.17721  4.58880  1.54381  6.49364  5.40209    441 l - - -
          2.68618  4.42225  2.77519  2.73123  3.46354  2.40513  3.72494  3.29354  2.67741  2.69355  4.24690  2.90347  2.73739  3.18146  2.89801  2.37887  2.77519  2.98518  4.58477  3.61503
          0.00456  5.78824  6.51058  0.61958  0.77255  0.48576  0.95510
    337   2.94843  3.62844  3.09564  3.09282  4.28428  4.27301  2.79308  1.34062  3.48284  3.35144  4.23193  3.95592  4.65489  3.19041  3.18559  3.50734  2.17090  2.04571  5.70353  4.45289    442 i - - -
          2.68618  4.42225  2.77519  2.73123  3.46354  2.40513  3.72494  3.29354  2.67741  2.69355  4.24690  2.90347  2.73739  3.18146  2.89801  2.37887  2.77519  2.98518  4.58477  3.61503
          0.00456  5.78824  6.51058  0.61958  0.77255  0.48576  0.95510
    338   2.99837  4.96202  5.58471  4.97037  2.18158  4.79232  5.12324  1.96160  4.75783  1.08424  2.54473  4.96064  5.12787  4.85955  4.75313  4.10941  3.83415  2.01958  3.60138  4.41416    443 l - - -
          2.68618  4.42225  2.77519  2.73123  3.46354  2.40513  3.72494  3.29354  2.67741  2.69355  4.24690  2.90347  2.73739  3.18146  2.89801  2.37887  2.77519  2.98518  4.58477  3.61503
          0.00456  5.78824  6.51058  0.61958  0.77255  0.48576  0.95510
    339   3.27972  4.02617  2.06751  1.78906  5.11731  3.29971  2.69470  4.59952  2.97989  3.32054  4.81968  2.87779  4.44881  2.77962  3.47180  2.66968  2.21640  3.51561  6.21352  2.74399    444 e - - -
          2.68618  4.42225  2.77519  2.73123  3.46354  2.40513  3.72494  3.29354  2.67741  2.69355  4.24690  2.90347  2.73739  3.18146  2.89801  2.37887  2.77519  2.98518  4.58477  3.61503
          0.00456  5.78824  6.51058  0.61958  0.77255  0.48576  0.95510
    340   5.01519  6.16644  7.02529  6.43811  2.82122  6.48661  6.74634  1.49402  6.32101  0.60033  2.73153  6.68380  6.37132  6.02947  6.18073  5.91484  5.20207  2.71715  6.55591  5.68335    445 L - - -
          2.68676  4.42121  2.77500  2.73104  3.46230  2.40496  3.72297  3.29334  2.67799  2.69379  4.24748  2.90323  2.73798  3.18067  2.89859  2.37861  2.77578  2.98524  4.58535  3.61485
          0.57398  0.83188  6.51058  0.40641  1.09673  0.48576  0.95510
    341   2.40625  5.81777  3.09231  2.14442  5.16318  2.77143  4.25979  4.65057  1.10873  4.12316  4.85931  3.53161  3.09808  2.44787  3.49233  2.93306  3.53462  4.20879  6.24965  4.83642    450 k - - -
          2.68618  4.42225  2.77519  2.73123  3.46354  2.40513  3.72494  3.29354  2.67741  2.69355  4.24690  2.90347  2.73739  3.18146  2.89801  2.37887  2.77519  2.98518  4.58477  3.61503
          0.39243  5.78824  1.13469  0.61958  0.77255  0.48576  0.95510
    342   2.48100  3.49679  2.48454  2.43435  4.91472  3.29691  2.99333  3.45539  2.22060  3.87550  4.61155  2.38144  2.86266  3.12026  2.77747  2.45591  2.57077  3.96075  6.00391  4.59354    451 k - - -
          2.68618  4.42225  2.77519  2.73123  3.46354  2.40513  3.72494  3.29354  2.67741  2.69355  4.24690  2.90347  2.73739  3.18146  2.89801  2.37887  2.77519  2.98518  4.58477  3.61503
          0.00672  5.40253  6.12487  0.61958  0.77255  1.20676  0.35548
    343   2.70061  5.60784  2.45473  2.17892  4.95313  2.73561  4.05709  4.43930  2.49147  3.25311  4.64849  2.24418  4.26342  3.15341  2.58962  2.05994  2.27994  3.99860  6.04037  4.62919    452 s - - -
          2.68637  4.42267  2.77414  2.73142  3.46396  2.40438  3.72536  3.29396  2.67782  2.69397  4.24731  2.90339  2.73660  3.18091  2.89842  2.37879  2.77561  2.98560  4.58519  3.61545
          0.84568  0.56443  6.18865  0.14620  1.99500  0.15331  1.95099
    344   2.69017  5.79419  2.37790  2.21781  5.14057  1.96803  3.39154  4.62755  2.24929  4.10003  4.83454  2.46240  2.62661  2.63588  2.98739  2.60794  3.51139  4.18554  6.22604  4.81416    455 g - - -
          2.68618  4.42225  2.77519  2.73123  3.46354  2.40513  3.72494  3.29354  2.67741  2.69355  4.24690  2.90347  2.73739  3.18146  2.89801  2.37887  2.77519  2.98518  4.58477  3.61503
          0.00456  5.78824  6.51058  0.61958  0.77255  0.48576  0.95510
    345   3.29797  2.98890  2.33357  2.85339  4.70414  2.21721  4.34098  3.47851  2.76527  2.89500  3.62875  3.67296  4.52471  3.01547  2.79804  2.65243  2.69551  3.32373  2.47973  3.04736    456 g - - -
          2.68618  4.42225  2.77519  2.73123  3.46354  2.40513  3.72494  3.29354  2.67741  2.69355  4.24690  2.90347  2.73739  3.18146  2.89801  2.37887  2.77519  2.98518  4.58477  3.61503
          0.00456  5.78824  6.51058  0.61958  0.77255  0.48576  0.95510
    346   2.64057  3.33004  3.85715  3.29673  3.25191  4.19250  2.66939  3.88916  2.71717  2.46020  3.46285  3.78566  3.21587  2.47158  3.14055  2.05877  2.16625  3.61533  5.85120  3.08251    457 s - - -
          2.68618  4.42225  2.77519  2.73123  3.46354  2.40513  3.72494  3.29354  2.67741  2.69355  4.24690  2.90347  2.73739  3.18146  2.89801  2.37887  2.77519  2.98518  4.58477  3.61503
          0.00456  5.78824  6.51058  0.61958  0.77255  0.48576  0.95510
    347   2.48039  1.71521  5.30012  4.68748  2.91554  4.54013  4.87178  2.24957  4.48089  2.94582  3.16089  3.47258  3.90839  4.61941  4.50275  3.30272  3.60728  2.64640  5.37705  1.48519    458 y - - -
          2.68618  4.42225  2.77519  2.73123  3.46354  2.40513  3.72494  3.29354  2.67741  2.69355  4.24690  2.90347  2.73739  3.18146  2.89801  2.37887  2.77519  2.98518  4.58477  3.61503
          0.00456  5.78824  6.51058  0.61958  0.77255  0.48576  0.95510
    348   3.37392  2.84689  3.74427  4.64428  2.23034  3.56828  4.86307  2.80097  4.44740  2.39765  2.49842  4.66851  4.89849  4.59435  2.29755  2.75487  3.60608  2.01144  5.38230  2.04953    459 v - - -
          2.68618  4.42225  2.77519  2.73123  3.46354  2.40513  3.72494  3.29354  2.67741  2.69355  4.24690  2.90347  2.73739  3.18146  2.89801  2.37887  2.77519  2.98518  4.58477  3.61503
          0.00456  5.78824  6.51058  0.61958  0.77255  0.48576  0.95510
    349   3.37840  4.88376  4.74182  3.35796  3.99179  4.46183  4.75131  2.88485  2.79257  0.97818  3.99573  4.39995  4.83169  4.27523  3.31616  3.74335  2.22687  1.93159  5.49253  4.29694    460 l - - -
          2.68618  4.42225  2.77519  2.73123  3.46354  2.40513  3.72494  3.29354  2.67741  2.69355  4.24690  2.90347  2.73739  3.18146  2.89801  2.37887  2.77519  2.98518  4.58477  3.61503
          0.00456  5.78824  6.51058  0.61958  0.77255  0.48576  0.95510
    350   4.54832  7.41677  1.30995  2.82521  6.65634  4.52237  5.23318  6.29160  4.50007  5.69674  6.64862  0.65079  5.24560  4.42778  5.29623  2.69491  4.88402  5.77777  7.84623  6.15300    461 N - - -
          2.68618  4.42225  2.77519  2.73123  3.46354  2.40513  3.72494  3.29354  2.67741  2.69355  4.24690  2.90347  2.73739  3.18146  2.89801  2.37887  2.77519  2.98518  4.58477  3.61503
          0.00456  5.78824  6.51058  0.61958  0.77255  0.48576  0.95510
    351   2.96687  3.54672  5.63466  5.31992  5.74500  0.91016  6.00573  5.17037  5.22213  3.36058  5.69465  5.00498  5.09303  5.40456  5.37202  1.03532  2.76291  4.55113  7.14140  6.02439    462 g - - -
          2.68618  4.42225  2.77519  2.73123  3.46354  2.40513  3.72494  3.29354  2.67741  2.69355  4.24690  2.90347  2.73739  3.18146  2.89801  2.37887  2.77519  2.98518  4.58477  3.61503
          0.00456  5.78824  6.51058  0.61958  0.77255  0.48576  0.95510
    352   2.65643  5.71917  3.56286  2.45671  5.03425  4.06919  4.25946  4.49945  1.98892  2.07199  3.78237  3.54929  4.46187  2.35105  2.56007  1.95376  2.79964  2.95415  6.17015  4.77827    463 s - - -
          2.68618  4.42225  2.77519  2.73123  3.46354  2.40513  3.72494  3.29354  2.67741  2.69355  4.24690  2.90347  2.73739  3.18146  2.89801  2.37887  2.77519  2.98518  4.58477  3.61503
          0.00456  5.78824  6.51058  0.61958  0.77255  0.48576  0.95510
    353   2.69350  5.78839  3.04813  1.94513  5.13282  3.39913  4.24039  4.61832  2.71723  3.03900  3.36755  3.52097  1.81836  2.19739  2.46254  2.48424  3.51045  4.17869  6.22145  4.81090    464 p - - -
          2.68618  4.42225  2.77519  2.73123  3.46354  2.40513  3.72494  3.29354  2.67741  2.69355  4.24690  2.90347  2.73739  3.18146  2.89801  2.37887  2.77519  2.98518  4.58477  3.61503
          0.00456  5.78824  6.51058  0.61958  0.77255  0.48576  0.95510
    354   2.69456  5.73614  3.55345  2.25465  5.05824  4.06468  3.00839  2.42066  2.44363  2.96490  4.78290  3.09968  4.45758  2.67398  2.23813  2.48305  2.40547  2.64912  6.18281  4.78618    465 r - - -
          2.68618  4.42225  2.77519  2.73123  3.46354  2.40513  3.72494  3.29354  2.67741  2.69355  4.24690  2.90347  2.73739  3.18146  2.89801  2.37887  2.77519  2.98518  4.58477  3.61503
          0.00456  5.78824  6.51058  0.61958  0.77255  0.48576  0.95510
    355   2.49651  3.80297  2.82362  1.80185  5.13299  4.05307  4.24018  2.95145  1.96791  4.09352  4.82926  2.52338  4.44653  2.44132  3.06356  2.92254  2.38112  4.17881  6.22147  3.59861    466 e - - -
          2.68618  4.42225  2.77519  2.73123  3.46354  2.40513  3.72494  3.29354  2.67741  2.69355  4.24690  2.90347  2.73739  3.18146  2.89801  2.37887  2.77519  2.98518  4.58477  3.61503
          0.00456  5.78824  6.51058  0.61958  0.77255  0.48576  0.95510
    356   1.90056  4.77686  5.15715  3.48783  2.85883  3.07141  4.84507  2.60440  4.37639  1.15098  3.89482  4.62265  4.88657  4.54090  4.44763  2.84006  2.75753  2.40679  5.39603  4.21554    467 l - - -
          2.68618  4.42225  2.77519  2.73123  3.46354  2.40513  3.72494  3.29354  2.67741  2.69355  4.24690  2.90347  2.73739  3.18146  2.89801  2.37887  2.77519  2.98518  4.58477  3.61503
          0.00456  5.78824  6.51058  0.61958  0.77255  0.48576  0.95510
    357   2.89110  5.78843  1.90462  2.32428  5.13266  3.30740  4.24081  3.03238  2.71766  4.09336  4.82933  2.49055  4.44706  2.38176  3.46864  2.19364  2.07525  3.39352  6.22160  4.81110    468 d - - -
          2.68618  4.42225  2.77519  2.73123  3.46354  2.40513  3.72494  3.29354  2.67741  2.69355  4.24690  2.90347  2.73739  3.18146  2.89801  2.37887  2.77519  2.98518  4.58477  3.61503
          0.00456  5.78824  6.51058  0.61958  0.77255  0.48576  0.95510
    358   3.27947  5.78083  2.53137  2.21018  5.12199  2.58949  4.24215  2.98622  2.55355  4.08445  3.79403  2.45595  4.44807  2.18718  2.81182  2.86241  3.09178  2.24232  6.21586  3.63275    469 q - - -
          2.68618  4.42225  2.77519  2.73123  3.46354  2.40513  3.72494  3.29354  2.67741  2.69355  4.24690  2.90347  2.73739  3.18146  2.89801  2.37887  2.77519  2.98518  4.58477  3.61503
          0.00456  5.78824  6.51058  0.61958  0.77255  0.48576  0.95510
    359   2.73512  4.75451  5.31539  4.70178  2.80497  4.54291  4.87528  1.66356  4.49208  1.85681  3.29594  4.69731  4.90679  3.45981  3.41069  3.15865  3.01677  1.39505  5.37621  4.19970    470 v - - -
          2.68618  4.42225  2.77519  2.73123  3.46354  2.40513  3.72494  3.29354  2.67741  2.69355  4.24690  2.90347  2.73739  3.18146  2.89801  2.37887  2.77519  2.98518  4.58477  3.61503
          0.00456  5.78824  6.51058  0.61958  0.77255  0.48576  0.95510
    360   2.95876  3.03317  3.65241  2.73082  4.82007  4.10878  3.44604  3.50346  3.09088  3.18728  4.62658  3.06897  4.49952  2.15495  2.51674  1.96809  1.92040  2.88610  6.05040  3.60340    471 t - - -
          2.68618  4.42225  2.77519  2.73123  3.46354  2.40513  3.72494  3.29354  2.67741  2.69355  4.24690  2.90347  2.73739  3.18146  2.89801  2.37887  2.77519  2.98518  4.58477  3.61503
          0.00456  5.78824  6.51058  0.61958  0.77255  0.48576  0.95510
    361   4.06028  3.69100  6.05841  5.45769  2.15731  5.31860  5.65864  1.78522  5.26807  0.98339  2.33012  5.49089  5.57779  5.30998  5.24985  4.65515  4.28508  2.02887  5.98184  4.88525    472 l - - -
          2.68618  4.42225  2.77519  2.73123  3.46354  2.40513  3.72494  3.29354  2.67741  2.69355  4.24690  2.90347  2.73739  3.18146  2.89801  2.37887  2.77519  2.98518  4.58477  3.61503
          0.00456  5.78824  6.51058  0.61958  0.77255  0.48576  0.95510
    362   3.31627  5.24443  3.34987  3.36960  3.03082  3.35600  3.43901  3.27962  3.00730  2.76787  3.55685  3.84295  4.60519  3.08617  3.14675  1.90279  1.60553  2.19508  5.79594  4.52077    473 t - - -
          2.68618  4.42225  2.77519  2.73123  3.46354  2.40513  3.72494  3.29354  2.67741  2.69355  4.24690  2.90347  2.73739  3.18146  2.89801  2.37887  2.77519  2.98518  4.58477  3.61503
          0.00456  5.78824  6.51058  0.61958  0.77255  0.48576  0.95510
    363   3.41039  4.78184  5.38135  4.76615  1.09042  3.47942  4.91661  1.78350  4.55038  1.99035  2.82910  4.74791  4.94334  4.67726  4.55540  3.89560  3.17308  2.74009  5.40219  3.50543    474 f - - -
          2.68618  4.42225  2.77519  2.73123  3.46354  2.40513  3.72494  3.29354  2.67741  2.69355  4.24690  2.90347  2.73739  3.18146  2.89801  2.37887  2.77519  2.98518  4.58477  3.61503
          0.00456  5.78824  6.51058  0.61958  0.77255  0.48576  0.95510
    364   2.17384  5.78845  2.53215  1.84184  5.13298  3.08524  4.24016  3.71749  2.41361  3.32640  3.65507  3.05338  3.46932  2.96444  2.55067  2.55862  2.83394  3.00948  6.22146  4.81082    475 e - - -
          2.68618  4.42225  2.77519  2.73123  3.46354  2.40513  3.72494  3.29354  2.67741  2.69355  4.24690  2.90347  2.73739  3.18146  2.89801  2.37887  2.77519  2.98518  4.58477  3.61503
          0.37266  5.78824  1.17754  0.61958  0.77255  0.48576  0.95510
    365   2.66092  5.58764  2.01805  2.46557  4.93352  3.84687  2.38260  4.42019  2.46932  3.89324  4.62817  2.49692  4.24096  2.71850  2.86820  2.18463  2.32610  3.97873  6.01972  4.60806    476 d - - -
          2.68618  4.42225  2.77519  2.73123  3.46354  2.40513  3.72494  3.29354  2.67741  2.69355  4.24690  2.90347  2.73739  3.18146  2.89801  2.37887  2.77519  2.98518  4.58477  3.61503
          0.05396  5.42217  3.03417  0.61958  0.77255  0.32513  1.28170
    366   2.28335  5.70729  2.96618  2.68371  5.04372  3.99433  2.94013  4.52364  2.12428  2.68270  3.41684  3.46516  3.41363  2.28437  3.41172  1.80641  2.89429  3.31993  6.14518  4.73949    477 s - - -
          2.68618  4.42225  2.77519  2.73123  3.46354  2.40513  3.72494  3.29354  2.67741  2.69355  4.24690  2.90347  2.73739  3.18146  2.89801  2.37887  2.77519  2.98518  4.58477  3.61503
          0.00507  5.68323  6.40558  0.61958  0.77255  0.44621  1.02178
    367   2.14520  5.76851  2.51695  2.24672  3.82304  3.42880  4.22064  4.59838  2.48284  2.97569  4.80935  3.13512  3.23437  2.64712  2.66545  2.18424  2.62622  2.93525  6.20161  4.79106    478 a - - -
          2.68618  4.42225  2.77519  2.73123  3.46354  2.40513  3.72494  3.29354  2.67741  2.69355  4.24690  2.90347  2.73739  3.18146  2.89801  2.37887  2.77519  2.98518  4.58477  3.61503
          0.00471  5.75584  6.47819  0.61958  0.77255  0.66618  0.72087
    368   2.66285  3.47470  1.55134  2.23821  5.10458  4.03478  2.92705  3.86944  2.95815  4.06666  4.80428  3.12025  4.42819  2.09958  2.98843  2.65350  3.02320  3.06033  6.19740  4.78841    479 d - - -
          2.68618  4.42225  2.77519  2.73123  3.46354  2.40513  3.72494  3.29354  2.67741  2.69355  4.24690  2.90347  2.73739  3.18146  2.89801  2.37887  2.77519  2.98518  4.58477  3.61503
          0.00471  5.75584  6.47819  0.61958  0.77255  0.66618  0.72087
    369   1.10952  4.78664  4.95412  4.36027  3.88640  3.02598  4.78404  2.62722  4.21618  2.12262  2.93575  4.50780  3.51097  4.41199  3.55294  2.70257  3.57806  2.21647  5.40235  4.21624    480 a - - -
          2.68618  4.42225  2.77519  2.73123  3.46354  2.40513  3.72494  3.29354  2.67741  2.69355  4.24690  2.90347  2.73739  3.18146  2.89801  2.37887  2.77519  2.98518  4.58477  3.61503
          0.00471  5.75584  6.47819  0.61958  0.77255  0.38751  1.13551
    370   2.62467  3.79841  3.14886  2.01701  5.09997  4.05802  3.42309  3.26689  2.46858  2.48393  4.80894  2.57501  4.45124  2.27914  2.79300  3.24749  2.16423  3.13736  6.20456  4.80008    481 e - - -
          2.68618  4.42225  2.77519  2.73123  3.46354  2.40513  3.72494  3.29354  2.67741  2.69355  4.24690  2.90347  2.73739  3.18146  2.89801  2.37887  2.77519  2.98518  4.58477  3.61503
          0.00456  5.78824  6.51058  0.61958  0.77255  0.48576  0.95510
    371   2.40445  5.77485  2.36101  1.16264  3.72389  3.34818  3.53837  3.53936  2.71435  3.31315  4.81734  3.21251  4.44995  3.34307  3.47370  2.32700  3.51165  4.16179  6.21165  4.80480    482 e - - -
          2.68618  4.42225  2.77519  2.73123  3.46354  2.40513  3.72494  3.29354  2.67741  2.69355  4.24690  2.90347  2.73739  3.18146  2.89801  2.37887  2.77519  2.98518  4.58477  3.61503
          0.00456  5.78824  6.51058  0.61958  0.77255  0.48576  0.95510
    372   2.58207  2.52585  5.35669  4.74043  2.20248  3.47478  4.88457  1.97128  4.52226  1.41823  3.24523  4.71717  4.91351  4.65064  4.52549  3.86217  3.61130  2.33860  2.91057  4.19841    483 l - - -
          2.68618  4.42225  2.77519  2.73123  3.46354  2.40513  3.72494  3.29354  2.67741  2.69355  4.24690  2.90347  2.73739  3.18146  2.89801  2.37887  2.77519  2.98518  4.58477  3.61503
          0.00456  5.78824  6.51058  0.61958  0.77255  0.48576  0.95510
    373   3.03997  5.74444  3.55020  2.03518  5.06988  2.62999  4.25241  3.03929  2.32229  2.97514  2.75457  3.53883  4.45635  2.42475  1.76452  2.78124  3.04733  4.12449  6.18896  4.79038    484 r - - -
          2.68618  4.42225  2.77519  2.73123  3.46354  2.40513  3.72494  3.29354  2.67741  2.69355  4.24690  2.90347  2.73739  3.18146  2.89801  2.37887  2.77519  2.98518  4.58477  3.61503
          0.00456  5.78824  6.51058  0.61958  0.77255  0.48576  0.95510
    374   2.71299  5.78036  2.22884  2.34074  5.12131  4.05481  3.38724  3.73848  1.99683  3.40379  3.16991  1.87203  4.44818  3.33995  3.06531  2.45127  3.51066  2.79810  6.21552  4.80706    485 n - - -
          2.68618  4.42225  2.77519  2.73123  3.46354  2.40513  3.72494  3.29354  2.67741  2.69355  4.24690  2.90347  2.73739  3.18146  2.89801  2.37887  2.77519  2.98518  4.58477  3.61503
          0.00456  5.78824  6.51058  0.61958  0.77255  0.48576  0.95510
    375   1.27986  3.85448  2.25418  2.77664  4.85211  3.40555  2.94738  3.16486  3.07660  3.01936  4.64836  3.61015  4.49316  3.43064  2.84596  2.71850  3.00779  3.93345  6.06904  3.59835    486 a - - -
          2.68618  4.42225  2.77519  2.73123  3.46354  2.40513  3.72494  3.29354  2.67741  2.69355  4.24690  2.90347  2.73739  3.18146  2.89801  2.37887  2.77519  2.98518  4.58477  3.61503
          0.00456  5.78824  6.51058  0.61958  0.77255  0.48576  0.95510
    376   4.68821  5.85249  6.79319  6.28496  3.29478  6.29448  6.82329  1.07460  6.21432  1.04111  4.24796  6.47556  6.34192  6.17788  6.22465  5.73581  4.91959  1.55072  6.80496  5.79368    487 l - - -
          2.68618  4.42225  2.77519  2.73123  3.46354  2.40513  3.72494  3.29354  2.67741  2.69355  4.24690  2.90347  2.73739  3.18146  2.89801  2.37887  2.77519  2.98518  4.58477  3.61503
          0.00456  5.78824  6.51058  0.61958  0.77255  0.48576  0.95510
    377   2.58791  3.95839  3.05387  1.49575  5.13414  3.29898  3.56907  3.71473  2.28363  3.47007  4.82997  3.04803  4.44637  1.97199  2.44841  3.24144  3.51021  3.37565  6.22205  4.81121    488 e - - -
          2.68618  4.42225  2.77519  2.73123  3.46354  2.40513  3.72494  3.29354  2.67741  2.69355  4.24690  2.90347  2.73739  3.18146  2.89801  2.37887  2.77519  2.98518  4.58477  3.61503
          0.00456  5.78824  6.51058  0.61958  0.77255  0.48576  0.95510
    378   2.63167  5.79252  2.26345  1.91506  5.13885  3.34693  3.06305  4.62572  2.29243  3.46316  3.59325  2.77802  4.44571  2.01777  2.98293  2.46053  3.03682  4.18383  6.22444  4.81273    489 e - - -
          2.68618  4.42225  2.77519  2.73123  3.46354  2.40513  3.72494  3.29354  2.67741  2.69355  4.24690  2.90347  2.73739  3.18146  2.89801  2.37887  2.77519  2.98518  4.58477  3.61503
          0.00456  5.78824  6.51058  0.61958  0.77255  0.48576  0.95510
    379   2.61114  2.28172  3.88370  2.46906  2.28064  3.46763  3.60994  3.18781  2.48439  2.13577  4.37437  3.30518  4.58844  2.67655  2.97402  3.42094  3.54406  3.07253  5.83059  3.65836    490 l - - -
          2.68618  4.42225  2.77519  2.73123  3.46354  2.40513  3.72494  3.29354  2.67741  2.69355  4.24690  2.90347  2.73739  3.18146  2.89801  2.37887  2.77519  2.98518  4.58477  3.61503
          0.03329  5.78824  3.51746  0.61958  0.77255  0.48576  0.95510
    380   3.33140  1.95123  4.48997  2.98841  3.24641  3.70317  4.65580  2.44879  2.64703  2.23031  4.02024  4.23369  4.75116  2.15187  2.86409  3.64275  3.03097  2.78357  3.88842  2.96392    491 c - - -
          2.68618  4.42225  2.77519  2.73123  3.46354  2.40513  3.72494  3.29354  2.67741  2.69355  4.24690  2.90347  2.73739  3.18146  2.89801  2.37887  2.77519  2.98518  4.58477  3.61503
          0.03540  5.75964  3.45380  0.61958  0.77255  0.64688  0.74166
    381   2.46957  4.04313  2.52359  2.62020  5.08750  3.31053  3.50067  4.57096  2.69270  3.09156  4.78759  3.48773  2.15508  2.69481  2.00119  2.47958  3.10599  2.95777  6.18081  4.77202    492 r - - -
          2.68618  4.42225  2.77519  2.73123  3.46354  2.40513  3.72494  3.29354  2.67741  2.69355  4.24690  2.90347  2.73739  3.18146  2.89801  2.37887  2.77519  2.98518  4.58477  3.61503
          0.00484  5.72909  6.45143  0.61958  0.77255  0.79046  0.60447
    382   2.82785  5.73515  2.36713  1.86883  3.18048  3.30006  3.04447  4.55210  2.31704  2.45911  3.92944  2.73129  4.41449  3.30817  3.43850  2.16298  3.06758  3.46756  6.17283  4.76693    493 e - - -
          2.68618  4.42225  2.77519  2.73123  3.46354  2.40513  3.72494  3.29354  2.67741  2.69355  4.24690  2.90347  2.73739  3.18146  2.89801  2.37887  2.77519  2.98518  4.58477  3.61503
          0.30584  5.72909  1.34614  0.61958  0.77255  0.79046  0.60447
    383   1.91367  4.54606  5.08298  4.47252  3.09093  4.33503  4.66903  1.89135  4.26942  1.58615  3.66241  4.48147  4.69779  4.41063  3.56495  3.08062  3.39891  1.62534  5.17596  3.99885    494 l - - -
          2.68618  4.42225  2.77519  2.73123  3.46354  2.40513  3.72494  3.29354  2.67741  2.69355  4.24690  2.90347  2.73739  3.18146  2.89801  2.37887  2.77519  2.98518  4.58477  3.61503
          0.00653  5.42978  6.15213  0.61958  0.77255  1.53950  0.24142
    384   3.07807  5.58429  3.02663  1.45762  4.92753  3.85187  4.03939  4.41215  1.86629  3.88871  4.62551  2.39313  4.24558  3.13640  2.81776  2.66357  2.81137  2.95155  6.01796  3.43039    495 e - - -
          2.68618  4.42225  2.77519  2.73123  3.46354  2.40513  3.72494  3.29354  2.67741  2.69355  4.24690  2.90347  2.73739  3.18146  2.89801  2.37887  2.77519  2.98518  4.58477  3.61503
          0.10930  5.42978  2.31103  0.61958  0.77255  1.53950  0.24142
    385   3.07131  3.67589  4.34573  3.76613  2.74569  2.57450  4.42858  2.13583  2.75849  2.44207  3.71850  4.04515  3.27859  3.92316  2.60112  2.24461  3.30328  2.02791  5.21102  4.00956    496 v - - -
          2.68618  4.42225  2.77519  2.73123  3.46354  2.40513  3.72494  3.29354  2.67741  2.69355  4.24690  2.90347  2.73739  3.18146  2.89801  2.37887  2.77519  2.98518  4.58477  3.61503
          0.00724  5.32772  6.05007  0.61958  0.77255  1.67630  0.20710
    386   2.48200  5.36549  2.55427  1.67004  2.98684  2.48886  4.03193  3.27333  2.80058  3.64207  4.42470  2.81997  4.22732  3.15574  3.27906  2.70006  3.26347  2.48291  5.84056  4.47368    497 e - - -
          2.68618  4.42225  2.77519  2.73123  3.46354  2.40513  3.72494  3.29354  2.67741  2.69355  4.24690  2.90347  2.73739  3.18146  2.89801  2.37887  2.77519  2.98518  4.58477  3.61503
          0.00724  5.32772  6.05007  0.61958  0.77255  1.67630  0.20710
    387   3.03180  5.54160  2.78789  2.08480  4.88572  3.80172  3.99169  4.37145  2.07389  3.84643  4.58283  2.18884  4.19722  2.43905  3.22119  2.65518  1.82408  3.10453  5.97457  4.56342    498 t - - -
          2.68618  4.42225  2.77519  2.73123  3.46354  2.40513  3.72494  3.29354  2.67741  2.69355  4.24690  2.90347  2.73739  3.18146  2.89801  2.37887  2.77519  2.98518  4.58477  3.61503
          0.00724  5.32772  6.05007  0.61958  0.77255  1.19623  0.36001
    388   3.08002  3.58749  3.43623  2.29760  3.52660  1.84120  4.09434  4.04857  2.87517  3.07596  4.42166  2.15793  3.44449  2.77475  3.34784  2.66314  2.51242  3.05625  5.84455  4.49130    499 g - - -
          2.68341  4.42422  2.77472  2.73186  3.46502  2.40359  3.72047  3.29516  2.67981  2.69660  4.24519  2.90336  2.74102  3.17439  2.89562  2.37670  2.77560  2.99017  4.59117  3.61519
          1.81232  0.35482  1.99931  2.65465  0.07292  1.03296  0.43998
    389   2.23652  5.46530  2.90318  2.56356  2.26376  3.84724  4.03937  4.22833  2.43074  3.75319  3.68237  3.33239  4.23988  2.55938  3.27719  1.59768  2.80619  3.83404  5.92303  4.53788    529 s - - -
          2.68618  4.42225  2.77519  2.73123  3.46354  2.40513  3.72494  3.29354  2.67741  2.69355  4.24690  2.90347  2.73739  3.18146  2.89801  2.37887  2.77519  2.98518  4.58477  3.61503
          0.08069  5.38423  2.61826  0.61958  0.77255  1.60461  0.22435
    390   2.41464  5.49559  2.35904  2.72321  4.82726  3.79631  3.98478  3.29335  2.52943  3.23039  4.53985  3.26912  3.39103  1.62101  2.58035  2.69017  2.48736  3.87902  5.93637  4.53377    530 q - - -
          2.68618  4.42225  2.77519  2.73123  3.46354  2.40513  3.72494  3.29354  2.67741  2.69355  4.24690  2.90347  2.73739  3.18146  2.89801  2.37887  2.77519  2.98518  4.58477  3.61503
          0.00736  5.31091  6.03325  0.61958  0.77255  1.69594  0.20264
    391   1.99756  5.49598  2.89739  2.24438  4.82786  3.79590  3.98440  2.83299  2.47576  3.79563  4.54014  2.86632  3.40743  3.08511  2.54523  2.24100  2.30160  3.22191  5.93665  4.53379    531 a - - -
          2.68618  4.42225  2.77519  2.73123  3.46354  2.40513  3.72494  3.29354  2.67741  2.69355  4.24690  2.90347  2.73739  3.18146  2.89801  2.37887  2.77519  2.98518  4.58477  3.61503
          0.04374  5.31091  3.27383  0.61958  0.77255  1.20482  0.35631
    392   2.63571  5.54954  3.30085  1.85718  3.64605  3.21718  3.34591  4.37379  2.10943  3.13658  4.59126  2.94098  2.78577  3.10872  2.61775  2.15365  2.77855  3.93804  5.98461  4.57609    532 e - - -
          2.68618  4.42225  2.77519  2.73123  3.46354  2.40513  3.72494  3.29354  2.67741  2.69355  4.24690  2.90347  2.73739  3.18146  2.89801  2.37887  2.77519  2.98518  4.58477  3.61503
          0.00691  5.37475  6.09710  0.61958  0.77255  1.41696  0.27766
    393   2.65779  5.50002  2.86253  2.45908  2.15752  3.23859  4.04448  3.40397  2.35103  2.61259  4.54905  2.90018  3.56336  3.15192  2.41754  2.18610  3.29865  3.87369  5.95194  4.56074    533 f - - -
          2.68618  4.42225  2.77519  2.73123  3.46354  2.40513  3.72494  3.29354  2.67741  2.69355  4.24690  2.90347  2.73739  3.18146  2.89801  2.37887  2.77519  2.98518  4.58477  3.61503
          0.00668  5.40748  6.12982  0.61958  0.77255  1.57229  0.23265
    394   3.10971  4.74462  3.15612  3.57102  3.86894  3.20338  4.39577  1.48220  3.50962  1.85904  3.85259  3.93088  3.32562  3.01632  3.82137  2.81520  2.61890  2.43324  5.33806  4.11935    534 i - - -
          2.68618  4.42225  2.77519  2.73123  3.46354  2.40513  3.72494  3.29354  2.67741  2.69355  4.24690  2.90347  2.73739  3.18146  2.89801  2.37887  2.77519  2.98518  4.58477  3.61503
          0.00668  5.40748  6.12982  0.61958  0.77255  0.77340  0.61886
    395   3.15242  3.39554  2.35576  2.58811  5.00829  3.31203  2.70231  3.45108  2.18698  3.96847  4.70382  2.63900  4.31964  2.62944  2.33182  1.98338  3.38357  4.05383  6.09581  3.62953    535 s - - -
          2.68618  4.42225  2.77519  2.73123  3.46354  2.40513  3.72494  3.29354  2.67741  2.69355  4.24690  2.90347  2.73739  3.18146  2.89801  2.37887  2.77519  2.98518  4.58477  3.61503
          0.00567  5.57091  6.29325  0.61958  0.77255  1.27943  0.32600
    396   2.69049  3.18331  3.47658  2.38914  4.79667  2.94432  4.15437  4.24232  2.28548  3.79099  3.61362  3.00734  3.48182  3.27468  2.20183  2.50648  3.39032  2.30394  5.98221  2.53049    536 r - - -
          2.68618  4.42225  2.77519  2.73123  3.46354  2.40513  3.72494  3.29354  2.67741  2.69355  4.24690  2.90347  2.73739  3.18146  2.89801  2.37887  2.77519  2.98518  4.58477  3.61503
          0.00567  5.57091  6.29325  0.61958  0.77255  1.27943  0.32600
    397   2.83090  5.21965  3.68618  2.78606  4.41792  3.20665  3.46773  2.75670  2.52576  2.94004  3.09057  3.04571  4.43267  3.45200  3.55327  1.56055  2.48719  2.34793  5.75171  4.45182    537 s - - -
          2.68618  4.42225  2.77519  2.73123  3.46354  2.40513  3.72494  3.29354  2.67741  2.69355  4.24690  2.90347  2.73739  3.18146  2.89801  2.37887  2.77519  2.98518  4.58477  3.61503
          0.00567  5.57091  6.29325  0.61958  0.77255  1.27943  0.32600
    398   3.17027  5.68494  3.01082  2.55089  5.03039  2.43627  4.12780  4.51758  2.59215  3.99021  4.72614  2.62082  3.33870  1.26797  2.93316  2.30590  3.40204  4.07591  6.11665  4.70383    538 q - - -
          2.68618  4.42225  2.77519  2.73123  3.46354  2.40513  3.72494  3.29354  2.67741  2.69355  4.24690  2.90347  2.73739  3.18146  2.89801  2.37887  2.77519  2.98518  4.58477  3.61503
          0.04633  5.57091  3.18291  0.61958  0.77255  1.27943  0.32600
    399   2.04204  5.57360  2.30080  2.85391  4.89046  3.20224  2.97787  3.08586  2.85479  3.29485  4.62179  2.75195  3.38174  3.21428  2.65522  1.99468  2.94268  2.99232  6.02357  4.63030    539 s - - -
          2.68618  4.42225  2.77519  2.73123  3.46354  2.40513  3.72494  3.29354  2.67741  2.69355  4.24690  2.90347  2.73739  3.18146  2.89801  2.37887  2.77519  2.98518  4.58477  3.61503
          0.03854  5.53049  3.38606  0.61958  0.77255  1.36506  0.29486
    400   2.78331  5.49765  2.61487  1.60700  3.46533  3.91367  4.10743  3.45155  2.86612  3.78110  4.55228  2.69625  4.30605  3.22332  3.34869  2.23779  2.11134  2.59944  5.96228  4.58425    540 e - - -
          2.68618  4.42225  2.77519  2.73123  3.46354  2.40513  3.72494  3.29354  2.67741  2.69355  4.24690  2.90347  2.73739  3.18146  2.89801  2.37887  2.77519  2.98518  4.58477  3.61503
          0.00610  5.49805  6.22040  0.61958  0.77255  1.42662  0.27459
    401   2.47833  5.62407  1.98113  2.29704  4.96953  3.88613  4.07316  4.45578  2.57982  3.92952  4.66464  2.59452  3.01631  2.51587  2.56939  2.31028  2.66765  3.34099  3.99679  4.64533    541 d - - -
          2.68618  4.42225  2.77519  2.73123  3.46354  2.40513  3.72494  3.29354  2.67741  2.69355  4.24690  2.90347  2.73739  3.18146  2.89801  2.37887  2.77519  2.98518  4.58477  3.61503
          0.00610  5.49805  6.22040  0.61958  0.77255  1.42662  0.27459
    402   2.75834  3.86458  1.83675  1.91189  4.97288  2.56086  3.37655  4.45964  2.30529  3.93250  4.66722  2.59841  3.01070  2.73749  2.99302  3.07526  3.34472  4.01799  6.05882  4.64714    542 d - - -
          2.68618  4.42225  2.77519  2.73123  3.46354  2.40513  3.72494  3.29354  2.67741  2.69355  4.24690  2.90347  2.73739  3.18146  2.89801  2.37887  2.77519  2.98518  4.58477  3.61503
          0.00610  5.49805  6.22040  0.61958  0.77255  1.42662  0.27459
    403   3.16647  4.75257  4.30674  3.04231  3.86983  4.20804  3.49898  1.86438  3.65621  1.87351  3.86255  4.05705  3.57339  3.92505  2.75455  2.26502  2.86771  1.85412  5.35145  4.14130    543 v - - -
          2.68618  4.42225  2.77519  2.73123  3.46354  2.40513  3.72494  3.29354  2.67741  2.69355  4.24690  2.90347  2.73739  3.18146  2.89801  2.37887  2.77519  2.98518  4.58477  3.61503
          0.03918  5.49805  3.37189  0.61958  0.77255  1.42662  0.27459
    404   2.40613  5.34249  3.00001  2.92745  4.59073  3.92957  2.88684  2.74055  2.92212  2.50871  4.41012  2.76752  2.64769  2.81650  3.39031  2.16142  2.43299  2.81115  5.83795  4.49438    544 s - - -
          2.68618  4.42225  2.77519  2.73123  3.46354  2.40513  3.72494  3.29354  2.67741  2.69355  4.24690  2.90347  2.73739  3.18146  2.89801  2.37887  2.77519  2.98518  4.58477  3.61503
          0.04781  5.46518  3.15933  0.61958  0.77255  1.48353  0.25726
    405   2.72755  3.46352  4.32690  3.02719  3.79926  4.17895  4.46153  1.71989  3.06763  2.28307  3.16235  3.25059  3.29627  3.92692  3.92990  2.34085  2.39064  2.32689  5.28720  4.08131    545 i - - -
          2.68618  4.42225  2.77519  2.73123  3.46354  2.40513  3.72494  3.29354  2.67741  2.69355  4.24690  2.90347  2.73739  3.18146  2.89801  2.37887  2.77519  2.98518  4.58477  3.61503
          0.07790  5.42394  2.65167  0.61958  0.77255  1.54826  0.23904
    406   3.03789  5.53130  2.99141  2.25283  4.86914  2.88513  4.00213  3.46280  2.44104  2.62099  4.57388  2.63472  3.39228  1.86059  3.23129  2.13436  3.26906  3.22644  5.96833  4.56176    546 q - - -
          2.68618  4.42225  2.77519  2.73123  3.46354  2.40513  3.72494  3.29354  2.67741  2.69355  4.24690  2.90347  2.73739  3.18146  2.89801  2.37887  2.77519  2.98518  4.58477  3.61503
          0.04533  5.35310  3.22936  0.61958  0.77255  1.64524  0.21439
    407   3.03390  5.52101  2.59069  2.72648  4.85509  1.52235  3.25734  4.33438  2.74031  3.82181  4.56554  2.51207  3.43388  2.72330  3.23263  2.60770  2.83551  3.90595  5.96024  2.82251    547 g - - -
          2.68618  4.42225  2.77519  2.73123  3.46354  2.40513  3.72494  3.29354  2.67741  2.69355  4.24690  2.90347  2.73739  3.18146  2.89801  2.37887  2.77519  2.98518  4.58477  3.61503
          0.09257  5.31510  2.48295  0.61958  0.77255  1.69111  0.20373
    408   2.98444  3.73017  2.85459  2.52318  4.51909  3.79996  3.99927  3.11623  2.29551  1.71602  4.32363  2.49141  2.80859  3.13387  3.25307  2.60055  2.88780  3.60325  5.74681  4.39418    548 l - - -
          2.68618  4.42225  2.77519  2.73123  3.46354  2.40513  3.72494  3.29354  2.67741  2.69355  4.24690  2.90347  2.73739  3.18146  2.89801  2.37887  2.77519  2.98518  4.58477  3.61503
          0.07214  5.23051  2.74494  0.61958  0.77255  0.86372  0.54747
    409   2.78087  5.68144  1.94159  2.80504  5.03004  1.91265  2.55008  4.51860  2.88996  3.99629  4.74167  2.29841  3.28662  3.22974  3.39208  2.02053  3.41059  4.07836  6.12878  4.70954    549 g - - -
          2.68618  4.42225  2.77519  2.73123  3.46354  2.40513  3.72494  3.29354  2.67741  2.69355  4.24690  2.90347  2.73739  3.18146  2.89801  2.37887  2.77519  2.98518  4.58477  3.61503
          0.00665  5.41168  6.13402  0.61958  0.77255  1.56625  0.23424
    410   2.50473  5.47993  2.91769  2.54434  3.70269  2.55591  4.05251  3.26184  2.57718  3.76800  3.35315  3.34564  4.25318  2.74129  2.45790  2.13129  2.16447  3.14021  5.93732  4.55186    550 s - - -
          2.68618  4.42225  2.77519  2.73123  3.46354  2.40513  3.72494  3.29354  2.67741  2.69355  4.24690  2.90347  2.73739  3.18146  2.89801  2.37887  2.77519  2.98518  4.58477  3.61503
          0.00665  5.41168  6.13402  0.61958  0.77255  1.56625  0.23424
    411   1.97884  5.56665  2.94050  2.46248  4.90434  2.47826  2.72817  4.38538  2.77557  3.26746  4.60975  3.31671  2.77304  2.78376  3.26757  1.75270  3.30447  3.95342  6.00395  4.59697    551 s - - -
          2.68618  4.42225  2.77519  2.73123  3.46354  2.40513  3.72494  3.29354  2.67741  2.69355  4.24690  2.90347  2.73739  3.18146  2.89801  2.37887  2.77519  2.98518  4.58477  3.61503
          0.00665  5.41168  6.13402  0.61958  0.77255  1.56625  0.23424
    412   2.37214  3.55750  3.36922  2.81294  4.77392  2.89822  4.05786  3.25455  1.68703  3.75905  4.52504  3.35225  2.72060  2.30701  3.29593  2.12699  2.92366  3.83891  5.93228  4.54967    552 k - - -
          2.68618  4.42225  2.77519  2.73123  3.46354  2.40513  3.72494  3.29354  2.67741  2.69355  4.24690  2.90347  2.73739  3.18146  2.89801  2.37887  2.77519  2.98518  4.58477  3.61503
          0.00665  5.41168  6.13402  0.61958  0.77255  1.56625  0.23424
    413   1.95407  5.53773  2.94199  2.54209  3.76711  3.84894  3.36745  4.33964  2.33471  3.83566  4.58297  3.32328  2.56749  2.78773  3.26958  1.73344  3.29999  2.75458  5.98084  4.58047    553 s - - -
          2.68618  4.42225  2.77519  2.73123  3.46354  2.40513  3.72494  3.29354  2.67741  2.69355  4.24690  2.90347  2.73739  3.18146  2.89801  2.37887  2.77519  2.98518  4.58477  3.61503
          0.00665  5.41168  6.13402  0.61958  0.77255  1.56625  0.23424
    414   2.10490  5.50543  2.50534  2.79611  4.82179  3.25969  4.04910  3.08648  2.51294  3.79937  4.55624  3.33849  4.25067  3.15640  2.15327  2.63653  1.63847  3.88106  5.95856  4.56713    554 t - - -
          2.68618  4.42225  2.77519  2.73123  3.46354  2.40513  3.72494  3.29354  2.67741  2.69355  4.24690  2.90347  2.73739  3.18146  2.89801  2.37887  2.77519  2.98518  4.58477  3.61503
          0.00665  5.41168  6.13402  0.61958  0.77255  1.56625  0.23424
    415   2.75973  2.96500  2.50230  2.33641  4.85520  3.85074  4.04027  2.91617  2.04484  3.82702  4.57657  3.32645  2.10374  2.69936  3.27248  3.04150  2.29656  3.91012  5.97549  4.57714    555 k - - -
          2.68618  4.42225  2.77519  2.73123  3.46354  2.40513  3.72494  3.29354  2.67741  2.69355  4.24690  2.90347  2.73739  3.18146  2.89801  2.37887  2.77519  2.98518  4.58477  3.61503
          0.00665  5.41168  6.13402  0.61958  0.77255  1.56625  0.23424
    416   3.06768  5.57910  2.24115  2.20113  4.92453  3.27133  4.02817  3.31974  2.28151  3.16168  4.61971  2.92448  4.23463  1.90384  2.44204  2.23779  3.29884  3.96994  6.01152  4.60039    556 q - - -
          2.68618  4.42225  2.77519  2.73123  3.46354  2.40513  3.72494  3.29354  2.67741  2.69355  4.24690  2.90347  2.73739  3.18146  2.89801  2.37887  2.77519  2.98518  4.58477  3.61503
          0.00665  5.41168  6.13402  0.61958  0.77255  1.56625  0.23424
    417   2.52197  5.56086  2.57263  2.27181  3.47870  3.84401  4.03184  3.30852  2.76939  3.86305  4.60343  1.84112  3.25326  2.72195  2.58003  2.63134  2.57255  3.94759  5.99791  3.60487    557 n - - -
          2.68680  4.42049  2.77502  2.73110  3.46416  2.40484  3.72556  3.29416  2.67764  2.69336  4.24752  2.90409  2.73760  3.18139  2.89793  2.37931  2.77451  2.98419  4.58258  3.61459
          0.57547  1.09971  2.25766  1.08179  0.41398  0.70602  0.68044
    418   2.43913  3.39930  4.67928  4.09046  3.74880  4.28773  4.59330  2.35995  3.24300  1.66694  3.76180  4.28332  2.65136  4.17864  2.92985  2.82910  2.32825  2.05183  5.25889  4.06857    568 l - - -
          2.68618  4.42225  2.77519  2.73123  3.46354  2.40513  3.72494  3.29354  2.67741  2.69355  4.24690  2.90347  2.73739  3.18146  2.89801  2.37887  2.77519  2.98518  4.58477  3.61503
          0.00608  5.50216  6.22451  0.61958  0.77255  1.41913  0.27697
    419   2.44991  5.54913  3.39907  2.34527  3.48828  3.90437  3.23268  4.32653  2.34273  3.10857  3.77577  3.38526  2.99794  2.49276  2.28136  2.14158  3.34895  2.52621  6.00133  4.61043    569 s - - -
          2.68618  4.42225  2.77519  2.73123  3.46354  2.40513  3.72494  3.29354  2.67741  2.69355  4.24690  2.90347  2.73739  3.18146  2.89801  2.37887  2.77519  2.98518  4.58477  3.61503
          0.00608  5.50216  6.22451  0.61958  0.77255  1.41913  0.27697
    420   3.37183  5.79436  3.66795  3.07215  5.17922  4.11310  4.21436  4.61962  2.12551  3.31117  4.84251  2.94736  3.39153  2.85623  0.89705  2.57249  3.58370  4.21023  6.16622  4.83247    570 r - - -
          2.68618  4.42225  2.77519  2.73123  3.46354  2.40513  3.72494  3.29354  2.67741  2.69355  4.24690  2.90347  2.73739  3.18146  2.89801  2.37887  2.77519  2.98518  4.58477  3.61503
          0.00608  5.50216  6.22451  0.61958  0.77255  1.41913  0.27697
    421   2.87808  3.61471  3.40099  2.22594  3.82288  3.91475  3.25406  4.44699  1.91276  3.92759  4.67088  3.38532  4.30658  1.96459  1.55977  3.10706  3.37070  4.01728  6.05834  4.65911    571 r - - -
          2.68618  4.42225  2.77519  2.73123  3.46354  2.40513  3.72494  3.29354  2.67741  2.69355  4.24690  2.90347  2.73739  3.18146  2.89801  2.37887  2.77519  2.98518  4.58477  3.61503
          0.00608  5.50216  6.22451  0.61958  0.77255  0.88348  0.53332
    422   2.13235  3.73315  2.70311  2.92253  4.83234  2.86359  4.16134  3.08104  2.92155  3.82317  3.67560  2.45124  2.43910  3.27859  3.02279  1.90384  2.68827  3.90240  6.00751  4.63166    572 s - - -
          2.68664  4.42338  2.77590  2.73175  3.46295  2.40540  3.72328  3.29247  2.67778  2.69350  4.24615  2.90378  2.73760  3.17800  2.89914  2.37909  2.77479  2.98576  4.58044  3.61538
          0.58699  0.96917  2.73948  1.37042  0.29303  1.23109  0.34527
    423   2.77452  5.32826  3.55783  2.63802  4.56806  3.32990  4.18910  2.83407  2.99436  3.59091  4.40646  3.51786  3.53037  2.94275  3.45604  1.20824  2.12611  3.04402  5.84016  4.50887    587 s - - -
          2.68618  4.42225  2.77519  2.73123  3.46354  2.40513  3.72494  3.29354  2.67741  2.69355  4.24690  2.90347  2.73739  3.18146  2.89801  2.37887  2.77519  2.98518  4.58477  3.61503
          0.03742  5.52675  3.41891  0.61958  0.77255  1.37244  0.29234
    424   2.80862  5.55173  2.63574  2.84000  3.75802  3.90227  3.41495  4.33046  2.84361  3.84377  4.60109  2.66692  4.29613  2.82631  3.33091  1.10548  2.96367  3.92565  6.00341  3.13395    588 s - - -
          2.68618  4.42225  2.77519  2.73123  3.46354  2.40513  3.72494  3.29354  2.67741  2.69355  4.24690  2.90347  2.73739  3.18146  2.89801  2.37887  2.77519  2.98518  4.58477  3.61503
          0.00612  5.49545  6.21780  0.61958  0.77255  1.43131  0.27312
    425   1.48930  5.61056  2.62414  2.24254  4.95065  3.30842  3.23483  4.43313  2.28189  3.14390  3.43205  3.35663  4.28066  2.75969  3.30351  2.78208  2.54273  3.99853  6.04623  4.63828    589 a - - -
          2.68618  4.42225  2.77519  2.73123  3.46354  2.40513  3.72494  3.29354  2.67741  2.69355  4.24690  2.90347  2.73739  3.18146  2.89801  2.37887  2.77519  2.98518  4.58477  3.61503
          0.00612  5.49545  6.21780  0.61958  0.77255  1.43131  0.27312
    426   1.90918  4.63467  4.70853  4.11821  2.59733  3.49346  4.59725  2.37880  3.98720  2.49192  3.00027  4.29771  2.04483  3.40783  4.14465  2.69070  2.36238  2.50603  5.24792  4.05893    590 a - - -
          2.68618  4.42225  2.77519  2.73123  3.46354  2.40513  3.72494  3.29354  2.67741  2.69355  4.24690  2.90347  2.73739  3.18146  2.89801  2.37887  2.77519  2.98518  4.58477  3.61503
          0.00612  5.49545  6.21780  0.61958  0.77255  1.17224  0.37059
    427   3.88399  5.18923  5.87718  5.27843  2.57646  5.14767  5.48954  1.11211  5.09212  1.47879  1.85057  5.31774  5.40284  5.13368  5.07662  4.48546  3.27418  2.56055  5.80854  4.71391    591 i - - -
          2.68652  4.42203  2.77287  2.73193  3.46398  2.40675  3.72713  3.29259  2.67753  2.69363  4.24718  2.90303  2.73734  3.18048  2.89736  2.37873  2.77513  2.98531  4.58695  3.61409
          0.46960  0.98664  6.25636  2.08672  0.13250  0.23001  1.58241
    428   2.60586  5.56729  3.10604  1.86286  3.57820  3.42233  4.29197  2.85890  2.56771  3.34324  3.69350  3.60350  3.64574  3.42420  2.89227  2.02374  2.79950  2.32809  6.05216  3.92954    626 e - - -
          2.68618  4.42225  2.77519  2.73123  3.46354  2.40513  3.72494  3.29354  2.67741  2.69355  4.24690  2.90347  2.73739  3.18146  2.89801  2.37887  2.77519  2.98518  4.58477  3.61503
          0.00464  5.77087  6.49322  0.61958  0.77255  0.58722  0.81163
    429   2.40604  5.09721  3.43938  3.08620  3.13737  3.59993  4.51926  2.27454  3.16670  1.57229  3.04303  3.34499  3.63876  3.81810  3.22189  2.35618  2.86301  2.92980  5.67109  4.42572    627 l - - -
          2.68618  4.42225  2.77519  2.73123  3.46354  2.40513  3.72494  3.29354  2.67741  2.69355  4.24690  2.90347  2.73739  3.18146  2.89801  2.37887  2.77519  2.98518  4.58477  3.61503
          0.00464  5.77087  6.49322  0.61958  0.77255  0.58722  0.81163
    430   2.41712  5.77344  2.18345  2.31632  5.11599  2.89933  4.23080  3.69260  2.70014  4.07765  3.25191  3.18901  2.28663  2.67872  3.45886  2.36266  2.38947  3.38057  6.20764  4.79821    628 d - - -
          2.68618  4.42225  2.77519  2.73123  3.46354  2.40513  3.72494  3.29354  2.67741  2.69355  4.24690  2.90347  2.73739  3.18146  2.89801  2.37887  2.77519  2.98518  4.58477  3.61503
          0.00464  5.77087  6.49322  0.61958  0.77255  0.58722  0.81163
    431   2.28548  5.76646  3.52327  2.53808  3.41587  2.96137  3.39250  4.58778  2.96992  4.06933  4.80868  2.74978  4.43866  2.66681  2.79274  1.64123  1.86139  4.15405  6.20261  4.79514    629 s - - -
          2.68618  4.42225  2.77519  2.73123  3.46354  2.40513  3.72494  3.29354  2.67741  2.69355  4.24690  2.90347  2.73739  3.18146  2.89801  2.37887  2.77519  2.98518  4.58477  3.61503
          0.00464  5.77087  6.49322  0.61958  0.77255  0.58722  0.81163
    432   2.92357  5.78279  2.37905  2.05845  5.12892  2.19046  3.57439  4.61571  2.64915  4.08852  4.82320  2.35604  3.03828  3.32567  2.78410  1.84756  3.50062  3.40500  6.21480  4.80310    630 s - - -
          2.68618  4.42225  2.77519  2.73123  3.46354  2.40513  3.72494  3.29354  2.67741  2.69355  4.24690  2.90347  2.73739  3.18146  2.89801  2.37887  2.77519  2.98518  4.58477  3.61503
          0.00464  5.77087  6.49322  0.61958  0.77255  0.58722  0.81163
    433   2.56858  5.78100  1.43193  1.68838  5.12142  2.97481  4.24428  4.60422  2.98381  3.42097  4.82470  3.11656  4.44825  3.34296  3.47671  2.31481  2.80443  3.43614  6.21790  4.80907    631 d - - -
          2.68618  4.42225  2.77519  2.73123  3.46354  2.40513  3.72494  3.29354  2.67741  2.69355  4.24690  2.90347  2.73739  3.18146  2.89801  2.37887  2.77519  2.98518  4.58477  3.61503
          0.00464  5.77087  6.49322  0.61958  0.77255  0.58722  0.81163
    434   2.97562  5.83822  2.20705  1.19595  5.18262  4.06731  4.27189  4.67162  2.27527  4.14322  4.88059  2.73129  3.17983  2.47344  3.51383  2.43507  3.55139  4.22879  6.26962  4.85331    632 e - - -
          2.68618  4.42225  2.77519  2.73123  3.46354  2.40513  3.72494  3.29354  2.67741  2.69355  4.24690  2.90347  2.73739  3.18146  2.89801  2.37887  2.77519  2.98518  4.58477  3.61503
          0.00464  5.77087  6.49322  0.61958  0.77255  0.58722  0.81163
    435   2.10594  5.06733  3.42827  3.14919  3.32650  2.99891  4.54011  2.68269  3.55179  2.22329  4.16913  2.98894  4.67066  3.85793  2.94961  2.37780  3.07888  1.75352  5.64579  3.48028    633 v - - -
          2.68618  4.42225  2.77519  2.73123  3.46354  2.40513  3.72494  3.29354  2.67741  2.69355  4.24690  2.90347  2.73739  3.18146  2.89801  2.37887  2.77519  2.98518  4.58477  3.61503
          0.00464  5.77087  6.49322  0.61958  0.77255  0.58722  0.81163
    436   2.54474  4.74946  5.30986  4.69697  3.17422  4.53925  4.87311  1.62936  4.48812  1.41172  3.86838  4.69356  3.78228  4.62454  4.50590  2.64814  2.28576  2.10544  5.37426  4.19764    634 l - - -
          2.68618  4.42225  2.77519  2.73123  3.46354  2.40513  3.72494  3.29354  2.67741  2.69355  4.24690  2.90347  2.73739  3.18146  2.89801  2.37887  2.77519  2.98518  4.58477  3.61503
          0.00464  5.77087  6.49322  0.61958  0.77255  0.58722  0.81163
    437   2.85319  5.78332  2.18298  2.53372  5.12973  2.68052  3.49772  4.61670  2.47320  4.08916  4.82366  2.26195  3.47548  2.32026  2.06971  2.22411  3.50054  4.17468  6.21516  4.80331    635 r - - -
          2.68420  4.42427  2.77564  2.73040  3.46275  2.40629  3.72361  3.29407  2.67707  2.69453  4.24892  2.90379  2.73741  3.18113  2.89661  2.37942  2.77521  2.98405  4.58679  3.61705
          0.37542  1.39216  2.74162  2.16971  0.12128  0.42717  1.05656
    438   2.32491  4.05796  2.30348  2.37209  5.10160  2.10174  4.20235  4.58838  1.92226  4.06125  4.79600  2.75780  3.57483  2.16755  3.43010  2.64654  3.47344  4.14672  6.18759  4.77585    659 k - - -
          2.68618  4.42225  2.77519  2.73123  3.46354  2.40513  3.72494  3.29354  2.67741  2.69355  4.24690  2.90347  2.73739  3.18146  2.89801  2.37887  2.77519  2.98518  4.58477  3.61503
          0.00486  5.72437  6.44672  0.61958  0.77255  0.54641  0.86518
    439   2.59694  3.92253  3.70069  2.80795  5.02784  4.09569  4.38958  4.47672  3.15790  4.02651  4.80232  2.71021  4.53230  3.51381  3.17411  0.77009  2.71083  4.07699  6.21325  4.84967    660 s - - -
          2.68618  4.42225  2.77519  2.73123  3.46354  2.40513  3.72494  3.29354  2.67741  2.69355  4.24690  2.90347  2.73739  3.18146  2.89801  2.37887  2.77519  2.98518  4.58477  3.61503
          0.00471  5.75584  6.47818  0.61958  0.77255  0.66620  0.72084
    440   2.91415  5.77102  3.02784  2.50083  3.65207  3.17577  4.22040  4.60251  2.68195  4.07642  4.81163  3.10345  2.90827  2.25956  3.06722  1.25972  2.71498  4.16180  6.20355  4.79241    661 s - - -
          2.68704  4.42335  2.77583  2.73198  3.46162  2.40591  3.72605  3.29158  2.67684  2.69465  4.24433  2.90410  2.73720  3.17997  2.89722  2.37834  2.77579  2.98435  4.58587  3.61505
          0.93298  1.18600  1.20005  1.39524  0.28472  0.66620  0.72084
    441   1.81962  5.49063  2.92599  2.79144  4.80325  3.26736  4.04287  4.26631  2.48064  3.16408  4.54131  2.54288  3.32767  3.15120  3.27874  2.07104  2.18610  2.85045  5.94493  4.55514    671 a - - -
          2.68618  4.42225  2.77519  2.73123  3.46354  2.40513  3.72494  3.29354  2.67741  2.69355  4.24690  2.90347  2.73739  3.18146  2.89801  2.37887  2.77519  2.98518  4.58477  3.61503
          0.20099  5.39967  1.72842  0.61958  0.77255  1.58335  0.22977
    442   2.27814  5.49237  2.27655  2.04668  4.83726  3.26533  2.12295  4.32414  2.67513  3.79755  4.53358  2.73226  4.14211  2.42003  2.77986  2.60359  3.21062  3.88301  5.92461  4.51203    672 e - - -
          2.68618  4.42225  2.77519  2.73123  3.46354  2.40513  3.72494  3.29354  2.67741  2.69355  4.24690  2.90347  2.73739  3.18146  2.89801  2.37887  2.77519  2.98518  4.58477  3.61503
          0.04563  5.20685  3.24091  0.61958  0.77255  1.39484  0.28485
    443   3.00017  5.24527  3.37455  2.06617  4.49631  3.82180  4.02220  3.11789  2.34357  1.88743  4.31213  3.00049  3.26093  2.75484  2.54977  3.02234  3.23135  2.59593  5.73852  3.43664    673 l - - -
          2.68618  4.42225  2.77519  2.73123  3.46354  2.40513  3.72494  3.29354  2.67741  2.69355  4.24690  2.90347  2.73739  3.18146  2.89801  2.37887  2.77519  2.98518  4.58477  3.61503
          0.00776  5.25854  5.98089  0.61958  0.77255  1.75283  0.19029
    444   3.04038  5.55982  1.82756  2.12311  4.90366  2.02982  3.99179  4.39242  2.48164  3.86422  4.60279  2.76594  4.19232  2.72172  2.30509  2.65676  3.27368  3.95018  5.99087  4.57451    674 d - - -
          2.68618  4.42225  2.77519  2.73123  3.46354  2.40513  3.72494  3.29354  2.67741  2.69355  4.24690  2.90347  2.73739  3.18146  2.89801  2.37887  2.77519  2.98518  4.58477  3.61503
          0.00776  5.25854  5.98089  0.61958  0.77255  1.47662  0.25930
    445   3.10080  4.60569  4.46496  3.87289  3.19233  4.18123  4.46268  2.16481  3.05489  0.99855  3.70587  3.13787  4.54939  3.98200  2.67273  3.46485  3.33112  2.85352  5.20732  4.01177    675 l - - -
          2.68618  4.42225  2.77519  2.73123  3.46354  2.40513  3.72494  3.29354  2.67741  2.69355  4.24690  2.90347  2.73739  3.18146  2.89801  2.37887  2.77519  2.98518  4.58477  3.61503
          0.04968  5.31075  3.13426  0.61958  0.77255  1.48089  0.25804
    446   2.65998  5.44776  3.30105  2.74489  4.76197  2.82613  3.99627  4.22565  2.43273  3.74036  4.49835  3.28689  3.20532  2.28382  2.58478  2.04047  2.29571  2.28690  5.90124  4.51104    676 s - - -
          2.68618  4.42225  2.77519  2.73123  3.46354  2.40513  3.72494  3.29354  2.67741  2.69355  4.24690  2.90347  2.73739  3.18146  2.89801  2.37887  2.77519  2.98518  4.58477  3.61503
          0.00738  5.30801  6.03036  0.61958  0.77255  1.28426  0.32414
    447   2.72426  5.40646  3.38088  2.16073  4.68969  2.76109  4.05750  4.13396  2.82282  1.95948  4.46460  2.61949  2.85490  3.17894  2.91165  2.41904  2.56430  2.86732  5.87886  4.50902    677 l - - -
          2.68618  4.42225  2.77519  2.73123  3.46354  2.40513  3.72494  3.29354  2.67741  2.69355  4.24690  2.90347  2.73739  3.18146  2.89801  2.37887  2.77519  2.98518  4.58477  3.61503
          0.00682  5.38726  6.10961  0.61958  0.77255  1.34457  0.30199
    448   2.41923  5.47495  2.81704  2.82272  4.77523  2.08068  4.06719  3.41889  2.82293  2.54311  4.52880  3.03484  2.87665  2.72784  3.30673  1.85773  2.83790  3.84152  5.93682  4.55517    678 s - - -
          2.68618  4.42225  2.77519  2.73123  3.46354  2.40513  3.72494  3.29354  2.67741  2.69355  4.24690  2.90347  2.73739  3.18146  2.89801  2.37887  2.77519  2.98518  4.58477  3.61503
          0.00654  5.42956  6.15191  0.61958  0.77255  1.53984  0.24133
    449   2.32041  3.89673  1.88639  2.51298  4.78857  2.19992  4.06318  4.24621  2.81660  3.19598  4.53698  3.35687  2.91906  3.17487  2.88838  2.41164  3.31124  3.23344  5.94358  3.43431    679 d - - -
          2.68618  4.42225  2.77519  2.73123  3.46354  2.40513  3.72494  3.29354  2.67741  2.69355  4.24690  2.90347  2.73739  3.18146  2.89801  2.37887  2.77519  2.98518  4.58477  3.61503
          0.00654  5.42956  6.15191  0.61958  0.77255  1.53984  0.24133
    450   2.47965  5.58272  2.91955  2.77144  4.92585  3.85113  2.82676  4.41042  2.51530  3.88715  3.45106  2.04513  4.24460  2.29380  2.95764  1.92295  2.41844  3.97232  6.01654  4.60681    680 s - - -
          2.68618  4.42225  2.77519  2.73123  3.46354  2.40513  3.72494  3.29354  2.67741  2.69355  4.24690  2.90347  2.73739  3.18146  2.89801  2.37887  2.77519  2.98518  4.58477  3.61503
          0.00654  5.42956  6.15191  0.61958  0.77255  1.53984  0.24133
    451   2.17339  4.97857  3.77879  3.21593  3.32799  4.02750  2.33872  3.00795  2.88333  2.52663  4.07295  2.74962  3.51662  3.51319  3.06191  2.24154  2.92485  2.59697  5.53866  2.89541    681 a - - -
          2.68623  4.42230  2.77524  2.73128  3.46358  2.40517  3.72499  3.29359  2.67721  2.69359  4.24694  2.90351  2.73720  3.18151  2.89805  2.37891  2.77500  2.98523  4.58482  3.61508
          0.08522  2.53128  6.15191  0.19121  1.74848  0.87634  0.53837
    452   2.76844  5.64141  1.78175  2.84306  4.98053  2.88169  3.41183  4.46233  2.84569  3.30775  4.68373  1.90996  2.88386  3.20685  2.69126  2.26387  3.37617  4.02887  4.00820  4.67035    683 d - - -
          2.68618  4.42225  2.77519  2.73123  3.46354  2.40513  3.72494  3.29354  2.67741  2.69355  4.24690  2.90347  2.73739  3.18146  2.89801  2.37887  2.77519  2.98518  4.58477  3.61503
          0.00576  5.55504  6.27739  0.61958  0.77255  0.79346  0.60199
    453   2.54422  5.46199  3.56738  2.06735  4.71728  4.02040  2.97263  2.50398  2.66349  2.73133  4.52754  3.53652  2.80593  3.35790  3.05721  2.36190  2.09312  2.89207  5.95251  4.60335    684 e - - -
          2.68618  4.42225  2.77519  2.73123  3.46354  2.40513  3.72494  3.29354  2.67741  2.69355  4.24690  2.90347  2.73739  3.18146  2.89801  2.37887  2.77519  2.98518  4.58477  3.61503
          0.00531  5.63718  6.35953  0.61958  0.77255  1.11145  0.39911
    454   3.19218  5.70376  3.43994  1.93896  5.04970  3.40280  3.34392  4.53581  2.14964  2.97630  4.74432  2.36391  2.70563  1.66418  3.02104  3.15418  3.02815  4.09489  6.13561  4.72480    685 q - - -
          2.68618  4.42225  2.77519  2.73123  3.46354  2.40513  3.72494  3.29354  2.67741  2.69355  4.24690  2.90347  2.73739  3.18146  2.89801  2.37887  2.77519  2.98518  4.58477  3.61503
          0.00531  5.63718  6.35953  0.61958  0.77255  1.11145  0.39911
    455   2.75123  5.69939  2.18257  2.41248  5.04398  3.21814  3.45413  4.52962  2.62782  4.00447  3.69665  3.03949  3.59776  3.24742  2.97415  1.51194  2.32546  3.44816  6.13236  4.72169    686 s - - -
          2.68618  4.42225  2.77519  2.73123  3.46354  2.40513  3.72494  3.29354  2.67741  2.69355  4.24690  2.90347  2.73739  3.18146  2.89801  2.37887  2.77519  2.98518  4.58477  3.61503
          0.00531  5.63718  6.35953  0.61958  0.77255  1.11145  0.39911
    456   2.92911  5.70450  3.06333  1.85458  5.05088  3.96370  2.45737  4.53773  2.14067  4.01028  4.74487  3.05305  3.53200  1.63257  2.71833  2.83671  3.00277  4.09585  6.13632  4.72462    687 q - - -
          2.68618  4.42225  2.77519  2.73123  3.46354  2.40513  3.72494  3.29354  2.67741  2.69355  4.24690  2.90347  2.73739  3.18146  2.89801  2.37887  2.77519  2.98518  4.58477  3.61503
          0.03393  5.63718  3.51344  0.61958  0.77255  1.11145  0.39911
    457   2.04928  3.70573  2.84717  2.45306  4.64204  4.01643  4.21951  2.63519  2.68071  2.58596  4.47026  2.79097  3.37879  3.36689  3.48213  2.36327  2.41163  2.58278  5.90086  4.56283    688 a - - -
          2.68618  4.42225  2.77519  2.73123  3.46354  2.40513  3.72494  3.29354  2.67741  2.69355  4.24690  2.90347  2.73739  3.18146  2.89801  2.37887  2.77519  2.98518  4.58477  3.61503
          0.00546  5.60872  6.33106  0.61958  0.77255  1.18846  0.36340
    458   1.93995  5.66381  2.99213  2.87583  4.99996  2.33184  2.90741  4.47968  2.43950  3.35929  4.70684  3.04611  3.43952  2.62308  3.36918  2.15284  3.09574  2.45247  6.10189  4.69638    689 a - - -
          2.68618  4.42225  2.77519  2.73123  3.46354  2.40513  3.72494  3.29354  2.67741  2.69355  4.24690  2.90347  2.73739  3.18146  2.89801  2.37887  2.77519  2.98518  4.58477  3.61503
          0.00546  5.60872  6.33106  0.61958  0.77255  1.18846  0.36340
    459   3.17770  3.74688  3.45284  2.32851  4.94619  3.15542  4.15207  4.41452  2.63910  3.92078  4.67391  3.44022  2.08261  3.25728  2.27111  1.91795  1.99351  3.36908  6.07444  4.67971    690 s - - -
          2.68618  4.42225  2.77519  2.73123  3.46354  2.40513  3.72494  3.29354  2.67741  2.69355  4.24690  2.90347  2.73739  3.18146  2.89801  2.37887  2.77519  2.98518  4.58477  3.61503
          0.00546  5.60872  6.33106  0.61958  0.77255  1.18846  0.36340
    460   2.19426  3.69230  3.43449  2.57227  4.99110  3.95287  2.77731  3.60225  2.27747  3.29804  4.70129  2.95318  2.47972  2.15975  2.92879  2.34473  3.09576  3.38974  6.09724  4.69336    691 q - - -
          2.68618  4.42225  2.77519  2.73123  3.46354  2.40513  3.72494  3.29354  2.67741  2.69355  4.24690  2.90347  2.73739  3.18146  2.89801  2.37887  2.77519  2.98518  4.58477  3.61503
          0.00546  5.60872  6.33106  0.61958  0.77255  1.18846  0.36340
    461   2.37945  3.93531  2.71491  2.16357  5.02356  3.37036  4.13540  3.63447  2.38000  3.98478  4.72136  3.41630  3.24573  1.95661  2.32843  2.79293  2.64545  3.01009  6.11397  4.70408    692 q - - -
          2.68618  4.42225  2.77519  2.73123  3.46354  2.40513  3.72494  3.29354  2.67741  2.69355  4.24690  2.90347  2.73739  3.18146  2.89801  2.37887  2.77519  2.98518  4.58477  3.61503
          0.07592  5.60872  2.66727  0.61958  0.77255  1.18846  0.36340
    462   2.39356  5.60934  2.62183  2.36068  4.93897  2.66028  4.10447  3.10035  2.84544  3.26805  4.65409  2.90588  2.94630  2.60291  3.33555  1.89597  2.89814  2.82061  6.05139  4.64993    693 s - - -
          2.68618  4.42225  2.77519  2.73123  3.46354  2.40513  3.72494  3.29354  2.67741  2.69355  4.24690  2.90347  2.73739  3.18146  2.89801  2.37887  2.77519  2.98518  4.58477  3.61503
          0.00586  5.53866  6.26100  0.61958  0.77255  1.34860  0.30057
    463   2.50737  5.64504  2.14888  2.52499  3.53921  2.92423  3.43662  3.73400  2.58009  3.95030  4.68572  2.34907  3.33120  2.85088  2.65939  1.98871  3.36572  4.03564  6.07777  3.69349    694 s - - -
          2.68618  4.42225  2.77519  2.73123  3.46354  2.40513  3.72494  3.29354  2.67741  2.69355  4.24690  2.90347  2.73739  3.18146  2.89801  2.37887  2.77519  2.98518  4.58477  3.61503
          0.00586  5.53866  6.26100  0.61958  0.77255  1.34860  0.30057
    464   2.80992  5.63816  2.14334  2.04924  4.98012  3.20853  4.09720  4.46390  2.83311  3.94212  3.65113  2.45093  3.32075  3.19454  2.87261  1.89304  2.62805  3.21714  6.07272  3.67184    695 s - - -
          2.68618  4.42225  2.77519  2.73123  3.46354  2.40513  3.72494  3.29354  2.67741  2.69355  4.24690  2.90347  2.73739  3.18146  2.89801  2.37887  2.77519  2.98518  4.58477  3.61503
          0.03869  5.53866  3.38083  0.61958  0.77255  1.34860  0.30057
    465   2.33471  5.59225  2.06048  2.82558  4.92220  3.89774  3.23224  3.55336  2.82726  2.80214  4.63691  2.30186  4.29086  2.40939  2.95158  2.06562  2.84447  3.36294  6.03410  4.63245    696 d - - -
          2.68618  4.42225  2.77519  2.73123  3.46354  2.40513  3.72494  3.29354  2.67741  2.69355  4.24690  2.90347  2.73739  3.18146  2.89801  2.37887  2.77519  2.98518  4.58477  3.61503
          0.00605  5.50602  6.22837  0.61958  0.77255  1.41202  0.27925
    466   2.54002  5.24431  3.11624  3.03686  3.39972  3.34944  3.25779  1.91630  2.62612  2.48417  4.32231  2.62936  4.37604  2.61320  3.47768  2.34556  3.36601  3.56238  3.19005  4.45017    697 i - - -
          2.68618  4.42225  2.77519  2.73123  3.46354  2.40513  3.72494  3.29354  2.67741  2.69355  4.24690  2.90347  2.73739  3.18146  2.89801  2.37887  2.77519  2.98518  4.58477  3.61503
          0.00605  5.50602  6.22837  0.61958  0.77255  1.41202  0.27925
    467   2.81011  5.48040  3.43795  2.88128  3.52358  3.29678  2.69868  2.93262  2.21638  3.76039  4.53695  2.42065  4.31436  2.45917  3.36039  2.04681  2.36214  2.83552  5.94977  4.57715    698 s - - -
          2.68618  4.42225  2.77519  2.73123  3.46354  2.40513  3.72494  3.29354  2.67741  2.69355  4.24690  2.90347  2.73739  3.18146  2.89801  2.37887  2.77519  2.98518  4.58477  3.61503
          0.00605  5.50602  6.22837  0.61958  0.77255  1.41202  0.27925
    468   1.95385  3.54781  3.79978  3.23755  4.21144  2.61071  4.29539  3.12279  2.08626  2.82143  4.13764  3.70204  3.04303  3.53902  3.62258  2.04344  2.59623  2.61496  5.60138  4.33321    699 a - - -
          2.68618  4.42225  2.77519  2.73123  3.46354  2.40513  3.72494  3.29354  2.67741  2.69355  4.24690  2.90347  2.73739  3.18146  2.89801  2.37887  2.77519  2.98518  4.58477  3.61503
          0.00605  5.50602  6.22837  0.61958  0.77255  1.13332  0.38855
    469   3.14184  5.58968  2.34557  2.39789  3.51277  3.92569  4.11559  3.20251  2.65628  2.91874  3.83846  2.08186  4.31853  2.33031  2.96019  2.46435  2.59264  2.89847  6.03794  4.64290    700 n - - -
          2.68530  4.42064  2.77607  2.73200  3.46467  2.40567  3.72375  3.28995  2.67798  2.69303  4.24873  2.90164  2.73850  3.18212  2.89816  2.37830  2.77582  2.98437  4.58660  3.61686
          1.12435  0.58898  2.11822  1.51876  0.24716  1.33047  0.30700
    470   2.21862  5.57179  2.63706  2.11529  4.91208  2.83299  3.24903  3.37340  2.15732  3.87504  4.61371  2.89359  3.43419  3.13344  3.26415  2.72199  2.45273  2.57785  6.00734  4.59927    719 e - - -
          2.68618  4.42225  2.77519  2.73123  3.46354  2.40513  3.72494  3.29354  2.67741  2.69355  4.24690  2.90347  2.73739  3.18146  2.89801  2.37887  2.77519  2.98518  4.58477  3.61503
          0.12859  5.42147  2.15204  0.61958  0.77255  1.55194  0.23805
    471   1.93985  4.51175  4.63311  4.04097  3.05523  2.81985  4.49216  2.14252  3.17051  2.21585  2.98032  3.18151  4.54992  4.10557  4.04820  3.47381  2.17920  2.07690  5.12610  3.93859    720 a - - -
          2.68618  4.42225  2.77519  2.73123  3.46354  2.40513  3.72494  3.29354  2.67741  2.69355  4.24690  2.90347  2.73739  3.18146  2.89801  2.37887  2.77519  2.98518  4.58477  3.61503
          0.00744  5.30031  6.02266  0.61958  0.77255  1.70796  0.19996
    472   3.39540  5.97931  2.34737  0.91303  5.30164  3.15336  4.28371  4.81352  3.14114  4.27589  5.04616  2.74416  4.43294  2.38488  3.68379  2.37664  3.64873  4.36148  6.40732  4.94170    721 e - - -
          2.68618  4.42225  2.77519  2.73123  3.46354  2.40513  3.72494  3.29354  2.67741  2.69355  4.24690  2.90347  2.73739  3.18146  2.89801  2.37887  2.77519  2.98518  4.58477  3.61503
          0.00744  5.30031  6.02266  0.61958  0.77255  1.70796  0.19996
    473   2.59532  5.52260  2.51086  2.20447  4.86788  2.89717  3.30089  3.38655  2.46135  3.82797  4.56322  2.77488  2.97603  2.49098  3.19959  1.92202  2.77480  3.91335  5.95514  4.54400    722 s - - -
          2.68618  4.42225  2.77519  2.73123  3.46354  2.40513  3.72494  3.29354  2.67741  2.69355  4.24690  2.90347  2.73739  3.18146  2.89801  2.37887  2.77519  2.98518  4.58477  3.61503
          0.00744  5.30031  6.02266  0.61958  0.77255  1.70796  0.19996
    474   3.01232  5.52432  2.83386  1.74665  4.86992  3.78519  3.97259  4.35628  2.38437  3.20322  4.56490  2.77468  3.52347  2.37665  2.76086  1.78377  2.82409  3.91525  5.95659  4.54527    723 e - - -
          2.68618  4.42225  2.77519  2.73123  3.46354  2.40513  3.72494  3.29354  2.67741  2.69355  4.24690  2.90347  2.73739  3.18146  2.89801  2.37887  2.77519  2.98518  4.58477  3.61503
          0.00744  5.30031  6.02266  0.61958  0.77255  1.70796  0.19996
    475   2.66278  3.08569  2.68886  2.95137  2.78164  3.88716  4.10022  3.70811  2.59232  2.67190  3.17512  2.88741  4.27495  2.36395  3.02266  3.09768  2.19765  3.41717  5.62966  2.99438    724 t - - -
          2.68618  4.42225  2.77519  2.73123  3.46354  2.40513  3.72494  3.29354  2.67741  2.69355  4.24690  2.90347  2.73739  3.18146  2.89801  2.37887  2.77519  2.98518  4.58477  3.61503
          0.00744  5.30031  6.02266  0.61958  0.77255  1.70796  0.19996
    476   3.02919  3.70600  3.13380  2.74834  4.22082  3.20988  2.28140  2.96848  2.60900  2.76348  3.27745  3.50352  4.29727  2.60032  3.43119  2.43682  2.76540  2.77426  3.19318  3.42999    725 h - - -
          2.68618  4.42225  2.77519  2.73123  3.46354  2.40513  3.72494  3.29354  2.67741  2.69355  4.24690  2.90347  2.73739  3.18146  2.89801  2.37887  2.77519  2.98518  4.58477  3.61503
          0.00744  5.30031  6.02266  0.61958  0.77255  1.70796  0.19996
    477   3.07897  5.60272  2.11475  1.88508  4.94546  2.36049  4.02796  4.43582  2.22176  3.90703  4.64661  2.02107  3.31438  2.71474  3.28054  2.67772  3.31337  3.99261  6.03393  4.61447    726 e - - -
          2.68618  4.42225  2.77519  2.73123  3.46354  2.40513  3.72494  3.29354  2.67741  2.69355  4.24690  2.90347  2.73739  3.18146  2.89801  2.37887  2.77519  2.98518  4.58477  3.61503
          0.00744  5.30031  6.02266  0.61958  0.77255  1.70796  0.19996
    478   2.45846  5.19969  2.96249  2.51763  3.26644  3.85870  4.06432  3.84450  2.87134  2.27621  4.27240  3.39575  3.43265  3.21966  2.90239  1.62312  2.50950  2.98833  5.70707  4.37723    727 s - - -
          2.68618  4.42225  2.77519  2.73123  3.46354  2.40513  3.72494  3.29354  2.67741  2.69355  4.24690  2.90347  2.73739  3.18146  2.89801  2.37887  2.77519  2.98518  4.58477  3.61503
          0.00744  5.30031  6.02266  0.61958  0.77255  0.96232  0.48128
    479   2.32285  5.21159  2.95911  3.02205  2.65378  3.96807  2.36148  3.82433  3.01077  3.45777  2.78743  2.47396  4.35625  2.98679  3.46082  2.41439  2.84873  2.96852  5.73375  2.69767    728 a - - -
          2.68530  4.42942  2.77339  2.72642  3.47007  2.40831  3.71989  3.29240  2.67949  2.69753  4.25106  2.89843  2.73251  3.18288  2.89832  2.38042  2.77402  2.98208  4.59334  3.61946
          1.60484  0.27358  3.25898  2.82428  0.06119  0.49655  0.93810
    480   2.80594  5.65957  2.49187  2.27191  4.98577  2.44225  4.16509  3.15638  2.90754  3.24173  4.70524  3.45103  2.98227  2.71034  2.67635  2.37819  2.63178  2.28419  6.10373  4.70445    785 e - - -
          2.68618  4.42225  2.77519  2.73123  3.46354  2.40513  3.72494  3.29354  2.67741  2.69355  4.24690  2.90347  2.73739  3.18146  2.89801  2.37887  2.77519  2.98518  4.58477  3.61503
          0.06799  5.64264  2.77764  0.61958  0.77255  0.23456  1.56504
    481   2.15150  5.75989  2.43894  2.47834  5.10594  3.06800  3.56160  4.59262  2.94158  4.06559  4.80030  2.57904  4.41372  2.25177  2.00566  2.41022  2.45530  3.63692  6.19198  4.78040    786 r - - -
          2.68618  4.42225  2.77519  2.73123  3.46354  2.40513  3.72494  3.29354  2.67741  2.69355  4.24690  2.90347  2.73739  3.18146  2.89801  2.37887  2.77519  2.98518  4.58477  3.61503
          0.00481  5.73455  6.45690  0.61958  0.77255  0.76657  0.62475
    482   2.55587  5.74887  3.02357  2.52519  5.09021  2.70162  3.42366  2.79871  2.49967  2.34258  4.79050  2.55608  2.80265  2.66466  3.07877  2.45209  2.97736  3.32849  6.18379  4.77509    787 l - - -
          2.68618  4.42225  2.77519  2.73123  3.46354  2.40513  3.72494  3.29354  2.67741  2.69355  4.24690  2.90347  2.73739  3.18146  2.89801  2.37887  2.77519  2.98518  4.58477  3.61503
          0.00481  5.73455  6.45690  0.61958  0.77255  0.76657  0.62475
    483   2.17592  5.40936  3.70555  3.14695  3.23187  4.11214  3.53101  4.03922  2.34709  2.30216  3.43982  3.65899  3.62952  2.52304  2.24938  2.92534  3.01092  3.73217  5.92342  2.15011    788 y - - -
          2.68618  4.42225  2.77519  2.73123  3.46354  2.40513  3.72494  3.29354  2.67741  2.69355  4.24690  2.90347  2.73739  3.18146  2.89801  2.37887  2.77519  2.98518  4.58477  3.61503
          0.00481  5.73455  6.45690  0.61958  0.77255  0.48787  0.95174
    484   3.26722  5.76351  1.93078  2.40605  5.10255  2.77126  4.23092  2.83725  2.96798  3.44087  4.80575  2.37834  3.57245  2.96476  2.97368  2.15932  2.42412  3.38558  6.19982  3.61931    789 d - - -
          2.68618  4.42225  2.77519  2.73123  3.46354  2.40513  3.72494  3.29354  2.67741  2.69355  4.24690  2.90347  2.73739  3.18146  2.89801  2.37887  2.77519  2.98518  4.58477  3.61503
          0.00466  5.76764  6.48998  0.61958  0.77255  0.60484  0.79001
    485   1.73013  5.77637  2.27277  2.66407  3.86851  4.04052  3.42270  4.60677  2.10455  3.34173  4.81713  3.50814  2.36644  2.47666  2.98154  2.90397  2.78983  4.16681  6.20927  4.79855    790 a - - -
          2.68618  4.42225  2.77519  2.73123  3.46354  2.40513  3.72494  3.29354  2.67741  2.69355  4.24690  2.90347  2.73739  3.18146  2.89801  2.37887  2.77519  2.98518  4.58477  3.61503
          0.00466  5.76764  6.48998  0.61958  0.77255  0.60484  0.79001
    486   2.42755  5.76931  3.51913  2.42096  5.11083  4.04221  3.37982  4.59427  2.23378  3.45060  4.81092  3.13628  3.55924  2.65715  3.45777  1.21798  2.76906  3.41025  6.20412  4.79535    791 s - - -
          2.68618  4.42225  2.77519  2.73123  3.46354  2.40513  3.72494  3.29354  2.67741  2.69355  4.24690  2.90347  2.73739  3.18146  2.89801  2.37887  2.77519  2.98518  4.58477  3.61503
          0.00466  5.76764  6.48998  0.61958  0.77255  0.60484  0.79001
    487   3.99665  5.88421  5.49573  5.55319  6.53467  4.61183  6.53179  6.27049  5.81507  5.88726  6.70113  5.35806  0.12451  5.97766  5.89349  3.22924  4.58432  5.34508  7.72028  6.72735    792 P - - -
          2.68618  4.42225  2.77519  2.73123  3.46354  2.40513  3.72494  3.29354  2.67741  2.69355  4.24690  2.90347  2.73739  3.18146  2.89801  2.37887  2.77519  2.98518  4.58477  3.61503
          0.00466  5.76764  6.48998  0.61958  0.77255  0.60484  0.79001
    488   2.36285  5.77888  3.51453  2.01470  5.12471  2.89625  2.99995  3.89638  2.11539  4.08448  4.81934  2.46507  3.53174  2.53804  2.61688  2.84542  2.40360  3.27514  6.21111  4.79970    793 e - - -
          2.68618  4.42225  2.77519  2.73123  3.46354  2.40513  3.72494  3.29354  2.67741  2.69355  4.24690  2.90347  2.73739  3.18146  2.89801  2.37887  2.77519  2.98518  4.58477  3.61503
          0.00466  5.76764  6.48998  0.61958  0.77255  0.60484  0.79001
    489   2.41410  4.96004  4.37703  3.80499  4.08319  2.48159  3.62554  2.00628  3.74159  2.84969  3.43296  4.16089  4.72822  4.02248  2.25590  2.13599  1.99939  2.58185  5.55386  4.33626    794 t - - -
          2.68618  4.42225  2.77519  2.73123  3.46354  2.40513  3.72494  3.29354  2.67741  2.69355  4.24690  2.90347  2.73739  3.18146  2.89801  2.37887  2.77519  2.98518  4.58477  3.61503
          0.00466  5.76764  6.48998  0.61958  0.77255  0.60484  0.79001
    490   2.17355  3.85458  3.13171  2.71780  5.04433  4.05224  3.00868  3.47945  2.67313  3.28211  3.79199  3.11670  2.81504  2.48599  2.79818  2.38111  2.22193  2.97520  6.16954  3.91759    795 a - - -
          2.68618  4.42225  2.77519  2.73123  3.46354  2.40513  3.72494  3.29354  2.67741  2.69355  4.24690  2.90347  2.73739  3.18146  2.89801  2.37887  2.77519  2.98518  4.58477  3.61503
          0.00466  5.76764  6.48998  0.61958  0.77255  0.60484  0.79001
    491   2.24553  5.77696  2.96959  2.43549  3.86882  3.07281  2.94995  4.60785  2.16159  3.11942  4.81764  3.50785  2.91124  2.27565  2.96842  2.28975  2.59953  3.47641  6.20970  4.79880    796 k - - -
          2.68618  4.42225  2.77519  2.73123  3.46354  2.40513  3.72494  3.29354  2.67741  2.69355  4.24690  2.90347  2.73739  3.18146  2.89801  2.37887  2.77519  2.98518  4.58477  3.61503
          0.00466  5.76764  6.48998  0.61958  0.77255  0.60484  0.79001
    492   2.40287  5.78014  2.84283  2.03797  5.12650  4.03975  2.65562  4.61338  2.26321  3.34400  4.82046  2.65264  3.65410  2.67388  1.93675  2.66021  2.78528  4.17147  6.21204  4.80031    797 r - - -
          2.68618  4.42225  2.77519  2.73123  3.46354  2.40513  3.72494  3.29354  2.67741  2.69355  4.24690  2.90347  2.73739  3.18146  2.89801  2.37887  2.77519  2.98518  4.58477  3.61503
          0.00466  5.76764  6.48998  0.61958  0.77255  0.60484  0.79001
    493   1.95015  5.77758  3.00776  2.41367  5.12283  2.89323  4.22726  3.15446  1.92690  3.43314  4.81819  2.74965  3.46316  2.74354  2.26171  2.61856  3.49766  3.38229  6.21015  4.79909    798 k - - -
          2.68618  4.42225  2.77519  2.73123  3.46354  2.40513  3.72494  3.29354  2.67741  2.69355  4.24690  2.90347  2.73739  3.18146  2.89801  2.37887  2.77519  2.98518  4.58477  3.61503
          0.00466  5.76764  6.48998  0.61958  0.77255  0.60484  0.79001
    494   2.48502  5.75258  3.52673  2.53284  5.08690  3.44529  3.50815  4.56535  2.48306  2.56228  3.59625  2.69833  2.68314  2.89398  2.65961  2.23886  2.51371  2.53491  6.19175  4.78737    799 s - - -
          2.68618  4.42225  2.77519  2.73123  3.46354  2.40513  3.72494  3.29354  2.67741  2.69355  4.24690  2.90347  2.73739  3.18146  2.89801  2.37887  2.77519  2.98518  4.58477  3.61503
          0.00466  5.76764  6.48998  0.61958  0.77255  0.60484  0.79001
    495   2.38954  5.74737  2.38303  2.97331  3.91918  4.04675  3.53645  2.28401  1.99376  3.43780  4.79145  2.84444  2.74219  3.33582  2.52603  2.27878  3.00085  4.13101  6.18790  4.78492    800 k - - -
          2.68341  4.42669  2.77728  2.73053  3.46716  2.40882  3.72249  3.29108  2.67760  2.69377  4.24629  2.90417  2.73642  3.17839  2.90111  2.37766  2.77273  2.98239  4.58709  3.61872
          1.73520  0.52612  1.45783  2.11792  0.12815  0.60484  0.79001
    496   2.29793  5.63679  2.69168  2.22009  4.98965  2.76576  4.16208  4.46492  2.92171  3.96436  4.71710  3.41868  1.38349  3.26940  3.41564  2.29302  3.42237  3.17334  6.11265  4.70982    821 p - - -
          2.68623  4.41699  2.77425  2.73173  3.46506  2.40421  3.72646  3.29247  2.67795  2.69467  4.24653  2.90177  2.73851  3.18298  2.89717  2.37808  2.77607  2.98483  4.58629  3.61655
          1.22043  0.62041  1.78874  1.40511  0.28149  1.17911  0.36752
    497   3.04497  5.54998  3.29542  2.05333  4.89302  3.81921  4.00621  3.00377  2.24626  3.85418  4.59128  2.29760  2.70886  2.76148  2.48739  2.06740  2.56987  3.93955  5.98367  4.57443    839 e - - -
          2.68618  4.42225  2.77519  2.73123  3.46354  2.40513  3.72494  3.29354  2.67741  2.69355  4.24690  2.90347  2.73739  3.18146  2.89801  2.37887  2.77519  2.98518  4.58477  3.61503
          0.11983  5.36515  2.22328  0.61958  0.77255  1.35339  0.29890
    498   2.60569  5.40065  2.83381  2.76380  3.35477  2.73295  3.29018  3.31661  1.96617  2.66034  4.45467  2.96346  4.20452  2.69378  3.24599  2.00701  3.24861  3.11606  5.86416  4.48521    840 k - - -
          2.68618  4.42225  2.77519  2.73123  3.46354  2.40513  3.72494  3.29354  2.67741  2.69355  4.24690  2.90347  2.73739  3.18146  2.89801  2.37887  2.77519  2.98518  4.58477  3.61503
          0.00740  5.30566  6.02800  0.61958  0.77255  1.70193  0.20130
    499   2.67680  3.49142  4.45269  3.86866  3.66524  3.16964  3.55923  1.75048  3.76001  2.35934  3.67334  4.10437  3.35885  3.21907  3.96378  1.98814  3.29383  1.92091  5.16841  3.97317    841 i - - -
          2.68618  4.42225  2.77519  2.73123  3.46354  2.40513  3.72494  3.29354  2.67741  2.69355  4.24690  2.90347  2.73739  3.18146  2.89801  2.37887  2.77519  2.98518  4.58477  3.61503
          0.00740  5.30566  6.02800  0.61958  0.77255  1.70193  0.20130
    500   2.75394  5.52335  2.52574  2.40959  4.86673  2.40435  3.11656  3.48513  1.44465  3.82776  4.56462  3.25789  4.18386  3.07477  2.90523  2.35562  3.24802  3.91311  5.95684  4.54699    842 k - - -
          2.68618  4.42225  2.77519  2.73123  3.46354  2.40513  3.72494  3.29354  2.67741  2.69355  4.24690  2.90347  2.73739  3.18146  2.89801  2.37887  2.77519  2.98518  4.58477  3.61503
          0.00740  5.30566  6.02800  0.61958  0.77255  1.24537  0.33945
    501   3.08578  5.39184  3.45251  2.90436  4.74309  3.11503  4.12996  3.39681  2.89523  3.74195  4.52390  2.95028  1.48110  3.25591  2.47189  1.72660  2.89951  3.80555  5.93671  4.57562    843 p - - -
          2.68618  4.42225  2.77519  2.73123  3.46354  2.40513  3.72494  3.29354  2.67741  2.69355  4.24690  2.90347  2.73739  3.18146  2.89801  2.37887  2.77519  2.98518  4.58477  3.61503
          0.00677  5.39459  6.11693  0.61958  0.77255  1.39452  0.28496
    502   2.50284  5.58889  3.33378  2.77753  4.93470  2.92098  4.04129  4.41857  1.69013  3.89340  4.63061  2.81715  4.24961  2.04008  2.24143  2.42495  2.50899  3.98021  6.02067  4.61283    844 k - - -
          2.68629  4.42068  2.77531  2.73110  3.46365  2.40507  3.72506  3.29365  2.67729  2.69366  4.24701  2.90327  2.73751  3.18157  2.89812  2.37867  2.77531  2.98529  4.58488  3.61514
          0.24709  1.69959  3.31954  0.09880  2.36366  0.84975  0.55778
    503   1.19531  5.57570  2.66427  2.85797  4.89574  3.91964  3.52144  4.36231  2.86065  3.87226  4.62756  2.88410  4.31432  3.21988  2.62824  2.22678  2.86079  2.98656  6.02908  4.63593    846 a - - -
          2.68618  4.42225  2.77519  2.73123  3.46354  2.40513  3.72494  3.29354  2.67741  2.69355  4.24690  2.90347  2.73739  3.18146  2.89801  2.37887  2.77519  2.98518  4.58477  3.61503
          0.00591  5.52953  6.25187  0.61958  0.77255  1.36696  0.29421
    504   2.76085  5.18096  3.75336  2.72822  4.37850  4.07556  4.29510  3.73750  1.39530  2.59415  4.27488  3.67806  4.46494  3.50239  3.54743  2.79692  3.43026  1.44849  5.72724  4.44392    847 k - - -
          2.68618  4.42225  2.77519  2.73123  3.46354  2.40513  3.72494  3.29354  2.67741  2.69355  4.24690  2.90347  2.73739  3.18146  2.89801  2.37887  2.77519  2.98518  4.58477  3.61503
          0.00591  5.52953  6.25187  0.61958  0.77255  1.36696  0.29421
    505   3.13149  5.64037  2.99438  1.70321  4.98495  3.90500  4.09201  4.47031  2.19896  3.42871  4.68125  3.37271  2.70151  1.66089  2.91356  3.09403  2.59917  3.32886  6.07314  4.66285    848 q - - -
          2.68618  4.42225  2.77519  2.73123  3.46354  2.40513  3.72494  3.29354  2.67741  2.69355  4.24690  2.90347  2.73739  3.18146  2.89801  2.37887  2.77519  2.98518  4.58477  3.61503
          0.00591  5.52953  6.25187  0.61958  0.77255  1.18003  0.36712
    506   3.18321  5.41029  2.58412  2.61930  4.65760  3.99800  4.20623  3.39503  2.99762  3.14459  4.48049  3.52182  0.98195  3.35132  2.90768  3.20903  3.41521  3.10052  5.90849  4.56709    849 p - - -
          2.68618  4.42225  2.77519  2.73123  3.46354  2.40513  3.72494  3.29354  2.67741  2.69355  4.24690  2.90347  2.73739  3.18146  2.89801  2.37887  2.77519  2.98518  4.58477  3.61503
          0.00576  5.55559  6.27794  0.61958  0.77255  1.31315  0.31330
    507   3.17549  5.09577  2.87597  2.93809  4.26743  4.08156  2.21397  1.63974  3.21352  2.27004  4.18719  3.20150  4.46645  2.41047  3.62976  3.30491  3.40704  2.62980  5.64839  3.32630    850 i - - -
          2.68618  4.42225  2.77519  2.73123  3.46354  2.40513  3.72494  3.29354  2.67741  2.69355  4.24690  2.90347  2.73739  3.18146  2.89801  2.37887  2.77519  2.98518  4.58477  3.61503
          0.13655  5.55559  2.08931  0.61958  0.77255  1.31315  0.31330
    508   3.08133  3.54836  2.26574  2.50525  4.66943  2.79016  4.08573  4.10728  2.39193  2.90970  4.45740  3.39263  2.58751  2.74460  3.33428  3.08572  2.82996  2.03189  3.77985  4.51318    851 v - - -
          2.68618  4.42225  2.77519  2.73123  3.46354  2.40513  3.72494  3.29354  2.67741  2.69355  4.24690  2.90347  2.73739  3.18146  2.89801  2.37887  2.77519  2.98518  4.58477  3.61503
          0.04819  5.42561  3.15483  0.61958  0.77255  1.02573  0.44400
    509   2.47600  4.99671  3.82146  2.79427  2.85814  3.37496  4.29537  2.52165  3.23042  2.58320  3.22446  3.27718  3.45597  2.38501  2.37462  2.78019  2.79066  2.65075  5.55854  3.39882    852 r - - -
          2.68618  4.42225  2.77519  2.73123  3.46354  2.40513  3.72494  3.29354  2.67741  2.69355  4.24690  2.90347  2.73739  3.18146  2.89801  2.37887  2.77519  2.98518  4.58477  3.61503
          0.00621  5.48079  6.20313  0.61958  0.77255  1.20122  0.35786
    510   2.27373  3.42254  4.39643  3.83140  3.98354  2.87842  4.58522  3.33667  3.75655  3.06933  2.79900  4.12786  2.38939  4.02203  4.03374  1.59327  2.33252  2.14579  5.46254  4.25458    853 s - - -
          2.68618  4.42225  2.77519  2.73123  3.46354  2.40513  3.72494  3.29354  2.67741  2.69355  4.24690  2.90347  2.73739  3.18146  2.89801  2.37887  2.77519  2.98518  4.58477  3.61503
          0.00597  5.51938  6.24172  0.61958  0.77255  1.38680  0.28751
    511   2.47370  5.62411  2.87191  2.63497  4.96432  2.78606  2.36425  4.44682  2.82458  2.95889  4.66609  3.36988  4.29397  1.92896  1.97440  2.52830  3.35633  3.50397  6.05967  4.65175    854 q - - -
          2.68618  4.42225  2.77519  2.73123  3.46354  2.40513  3.72494  3.29354  2.67741  2.69355  4.24690  2.90347  2.73739  3.18146  2.89801  2.37887  2.77519  2.98518  4.58477  3.61503
          0.00597  5.51938  6.24172  0.61958  0.77255  1.38680  0.28751
    512   3.12471  5.62390  3.37795  2.37730  4.96422  3.33765  2.87321  4.44679  2.20482  3.44335  4.66582  2.99352  3.24976  3.18559  2.10610  1.67357  2.98493  3.25209  6.05940  3.44085    855 s - - -
          2.68618  4.42225  2.77519  2.73123  3.46354  2.40513  3.72494  3.29354  2.67741  2.69355  4.24690  2.90347  2.73739  3.18146  2.89801  2.37887  2.77519  2.98518  4.58477  3.61503
          0.00597  5.51938  6.24172  0.61958  0.77255  1.38680  0.28751
    513   1.95121  5.61274  2.97208  2.41245  4.94819  2.67122  4.09076  4.42740  2.52292  3.91395  3.66432  3.37377  4.29587  2.59501  3.32052  1.58852  2.70840  3.18875  6.05132  4.64625    856 s - - -
          2.68618  4.42225  2.77519  2.73123  3.46354  2.40513  3.72494  3.29354  2.67741  2.69355  4.24690  2.90347  2.73739  3.18146  2.89801  2.37887  2.77519  2.98518  4.58477  3.61503
          0.00597  5.51938  6.24172  0.61958  0.77255  1.38680  0.28751
    514   2.40340  3.50217  3.73765  2.45373  3.27911  1.94661  3.49028  2.74853  2.77539  2.62568  4.19728  2.53985  4.43153  3.48933  3.58117  2.73417  2.81446  2.90286  5.65512  4.37386    857 g - - -
          2.68618  4.42225  2.77519  2.73123  3.46354  2.40513  3.72494  3.29354  2.67741  2.69355  4.24690  2.90347  2.73739  3.18146  2.89801  2.37887  2.77519  2.98518  4.58477  3.61503
          0.00597  5.51938  6.24172  0.61958  0.77255  1.38680  0.28751
    515   2.80314  5.85431  1.66639  2.34804  5.19131  1.60509  4.24389  4.68751  2.08449  4.15611  4.90433  2.57452  4.42675  2.71520  3.53723  3.25813  3.55334  4.24199  6.28407  4.85184    858 g - - -
          2.68618  4.42225  2.77519  2.73123  3.46354  2.40513  3.72494  3.29354  2.67741  2.69355  4.24690  2.90347  2.73739  3.18146  2.89801  2.37887  2.77519  2.98518  4.58477  3.61503
          0.13092  5.51938  2.13114  0.61958  0.77255  1.38680  0.28751
    516   3.06216  2.87666  3.02673  2.27794  3.48348  2.81698  4.04624  4.22145  2.48224  3.74963  4.51522  3.34057  3.25629  2.35732  2.63730  2.20870  3.29336  2.72642  3.68504  3.59181    859 s - - -
          2.68618  4.42225  2.77519  2.73123  3.46354  2.40513  3.72494  3.29354  2.67741  2.69355  4.24690  2.90347  2.73739  3.18146  2.89801  2.37887  2.77519  2.98518  4.58477  3.61503
          0.00676  5.39522  6.11757  0.61958  0.77255  1.58955  0.22818
    517   2.50933  5.52822  3.32567  2.44214  3.43442  3.12876  3.31811  4.32968  2.50057  2.28626  4.57350  2.83056  3.25510  1.87675  2.95814  3.03061  2.42392  3.90945  5.97146  4.57130    860 q - - -
          2.68618  4.42225  2.77519  2.73123  3.46354  2.40513  3.72494  3.29354  2.67741  2.69355  4.24690  2.90347  2.73739  3.18146  2.89801  2.37887  2.77519  2.98518  4.58477  3.61503
          0.04555  5.39522  3.21917  0.61958  0.77255  1.58955  0.22818
    518   2.38769  4.53996  4.68258  4.08958  2.69703  4.21658  4.52800  2.02620  3.94911  1.92060  2.49423  3.15991  3.51125  3.32344  3.44954  2.63380  2.83642  2.27173  5.15457  3.96771    861 l - - -
          2.68618  4.42225  2.77519  2.73123  3.46354  2.40513  3.72494  3.29354  2.67741  2.69355  4.24690  2.90347  2.73739  3.18146  2.89801  2.37887  2.77519  2.98518  4.58477  3.61503
          0.04451  5.35671  3.24886  0.61958  0.77255  1.64068  0.21548
    519   3.02387  5.52175  2.19555  1.98260  4.86136  2.36801  3.98662  4.34354  2.48132  2.49495  4.56399  3.26755  2.49940  2.76126  2.76370  2.98843  3.25510  3.21230  5.95754  4.54979    862 e - - -
          2.68618  4.42225  2.77519  2.73123  3.46354  2.40513  3.72494  3.29354  2.67741  2.69355  4.24690  2.90347  2.73739  3.18146  2.89801  2.37887  2.77519  2.98518  4.58477  3.61503
          0.00730  5.31949  6.04184  0.61958  0.77255  1.68600  0.20488
    520   2.26870  4.49951  4.89107  4.28974  3.60213  4.24588  4.58157  2.24790  4.11256  1.25472  3.62094  4.35517  3.39204  4.27699  4.18291  2.87708  2.72369  1.85931  5.13075  3.95028    863 l - - -
          2.68618  4.42225  2.77519  2.73123  3.46354  2.40513  3.72494  3.29354  2.67741  2.69355  4.24690  2.90347  2.73739  3.18146  2.89801  2.37887  2.77519  2.98518  4.58477  3.61503
          0.08211  5.31949  2.60453  0.61958  0.77255  1.68600  0.20488
    521   3.01230  5.20307  3.42099  2.86092  4.44585  2.50209  4.04269  3.86013  2.46846  2.47833  3.38415  3.37681  1.64285  3.19411  2.57727  2.38465  3.24341  3.53864  5.70646  4.37673    864 p - - -
          2.68618  4.42225  2.77519  2.73123  3.46354  2.40513  3.72494  3.29354  2.67741  2.69355  4.24690  2.90347  2.73739  3.18146  2.89801  2.37887  2.77519  2.98518  4.58477  3.61503
          0.00786  5.24524  5.96759  0.61958  0.77255  1.55187  0.23807
    522   3.00885  5.52215  2.77403  2.39342  4.86804  2.95505  3.96818  4.35479  2.37841  3.82767  4.56282  2.04324  4.17428  2.10432  2.42278  2.04475  2.84232  3.91328  5.95406  4.54224    865 n - - -
          2.68618  4.42225  2.77519  2.73123  3.46354  2.40513  3.72494  3.29354  2.67741  2.69355  4.24690  2.90347  2.73739  3.18146  2.89801  2.37887  2.77519  2.98518  4.58477  3.61503
          0.00755  5.28527  6.00761  0.61958  0.77255  1.49575  0.25371
    523   2.59427  4.65893  4.19271  3.06215  3.77694  4.10534  4.38135  2.73794  3.03294  1.38124  2.96796  3.94830  3.23887  3.03146  3.83004  2.80948  3.29864  1.97928  5.25709  4.04588    866 l - - -
          2.68618  4.42225  2.77519  2.73123  3.46354  2.40513  3.72494  3.29354  2.67741  2.69355  4.24690  2.90347  2.73739  3.18146  2.89801  2.37887  2.77519  2.98518  4.58477  3.61503
          0.03515  5.32658  3.51729  0.61958  0.77255  1.67766  0.20679
    524   1.33338  5.34949  3.37096  2.42302  4.67932  2.35561  4.05613  4.12369  2.82517  3.67753  4.45768  3.35130  3.17802  3.18014  2.91773  2.30193  3.27004  2.98422  5.87154  4.50552    867 a - - -
          2.68618  4.42225  2.77519  2.73123  3.46354  2.40513  3.72494  3.29354  2.67741  2.69355  4.24690  2.90347  2.73739  3.18146  2.89801  2.37887  2.77519  2.98518  4.58477  3.61503
          0.00745  5.29888  6.02122  0.61958  0.77255  1.70957  0.19960
    525   3.68207  5.96264  4.10242  3.37989  5.46294  4.34002  4.26001  4.81486  1.11447  2.98030  5.01699  2.97947  4.68278  1.98905  1.46199  3.64444  3.84425  4.44641  6.20189  5.00375    868 k - - -
          2.68618  4.42225  2.77519  2.73123  3.46354  2.40513  3.72494  3.29354  2.67741  2.69355  4.24690  2.90347  2.73739  3.18146  2.89801  2.37887  2.77519  2.98518  4.58477  3.61503
          0.00745  5.29888  6.02122  0.61958  0.77255  1.70957  0.19960
    526   2.36812  5.43770  3.30033  2.74415  4.74955  3.80252  3.12130  3.56226  2.74217  3.72913  4.48894  3.28556  2.95588  1.79532  2.76101  2.19574  2.02713  3.81073  5.89248  4.50410    869 q - - -
          2.68618  4.42225  2.77519  2.73123  3.46354  2.40513  3.72494  3.29354  2.67741  2.69355  4.24690  2.90347  2.73739  3.18146  2.89801  2.37887  2.77519  2.98518  4.58477  3.61503
          0.00745  5.29888  6.02122  0.61958  0.77255  0.99765  0.46004
    527   1.62231  5.56054  2.87354  2.79966  4.88890  3.11094  4.05970  3.14252  2.33186  3.85870  3.63832  2.98922  3.28016  3.16166  2.20131  2.49925  2.66860  3.94218  6.00343  4.60283    870 a - - -
          2.68640  4.42281  2.77485  2.73140  3.46410  2.40569  3.72551  3.29410  2.67755  2.69325  4.24746  2.90403  2.73765  3.17917  2.89781  2.37737  2.77576  2.98575  4.58533  3.61559
          1.11147  0.82891  1.45074  0.69301  0.69329  1.50156  0.25203
    528   3.61061  4.91240  5.53640  4.96461  3.89367  4.92264  5.31948  1.38358  3.31061  0.96720  3.74872  5.05347  5.20162  4.93360  4.84402  4.26765  3.84623  1.86135  5.72473  4.58490    875 l - - -
          2.68618  4.42225  2.77519  2.73123  3.46354  2.40513  3.72494  3.29354  2.67741  2.69355  4.24690  2.90347  2.73739  3.18146  2.89801  2.37887  2.77519  2.98518  4.58477  3.61503
          0.00831  5.18974  5.91209  0.61958  0.77255  0.90356  0.51940
    529   3.07624  5.58798  2.53277  2.76869  4.93353  3.21067  3.17942  4.41982  2.26197  3.12524  4.62853  2.58234  3.60414  1.84040  2.90673  2.16298  2.44611  3.97888  6.02035  4.60913    876 q - - -
          2.68613  4.42732  2.77424  2.73439  3.46667  2.40544  3.72280  3.29561  2.67504  2.68866  4.24597  2.90435  2.73500  3.17263  2.90061  2.38053  2.77688  2.98711  4.58984  3.61785
          2.07709  0.19005  3.04101  2.25388  0.11092  1.04955  0.43093
    530   1.90629  5.61415  2.50988  2.79312  4.95938  2.84420  3.20181  4.44565  2.19775  3.91953  4.65501  2.85907  4.26879  1.91111  3.29121  2.22807  2.94303  4.00493  6.04672  4.63532    912 a - - -
          2.68618  4.42225  2.77519  2.73123  3.46354  2.40513  3.72494  3.29354  2.67741  2.69355  4.24690  2.90347  2.73739  3.18146  2.89801  2.37887  2.77519  2.98518  4.58477  3.61503
          0.13508  5.47249  2.10251  0.61958  0.77255  1.47131  0.26088
    531   2.74934  4.85236  3.84373  3.27886  2.40449  4.01646  4.26170  3.36793  2.56684  2.64582  3.95292  3.11906  1.85650  3.55567  3.62154  2.43811  2.56015  2.25121  5.42605  4.17902    913 p - - -
          2.68618  4.42225  2.77519  2.73123  3.46354  2.40513  3.72494  3.29354  2.67741  2.69355  4.24690  2.90347  2.73739  3.18146  2.89801  2.37887  2.77519  2.98518  4.58477  3.61503
          0.00712  5.34453  6.06688  0.61958  0.77255  1.65592  0.21185
    532   3.03781  5.46003  3.32249  2.76646  4.77048  3.82538  2.95231  3.43235  2.48057  3.75027  4.51033  2.90183  2.19613  1.70630  3.24980  2.71630  2.21282  3.21066  5.91404  4.52576    914 q - - -
          2.68618  4.42225  2.77519  2.73123  3.46354  2.40513  3.72494  3.29354  2.67741  2.69355  4.24690  2.90347  2.73739  3.18146  2.89801  2.37887  2.77519  2.98518  4.58477  3.61503
          0.00712  5.34453  6.06688  0.61958  0.77255  1.65592  0.21185
    533   1.83886  3.60087  2.22655  2.54127  4.75800  3.21559  4.01806  4.21781  2.29200  3.02457  4.50228  2.14101  4.21879  3.12841  3.25547  3.01884  3.26831  2.66288  5.90761  4.52095    915 a - - -
          2.68618  4.42225  2.77519  2.73123  3.46354  2.40513  3.72494  3.29354  2.67741  2.69355  4.24690  2.90347  2.73739  3.18146  2.89801  2.37887  2.77519  2.98518  4.58477  3.61503
          0.00712  5.34453  6.06688  0.61958  0.77255  1.65592  0.21185
    534   2.42082  3.44868  3.74542  2.53815  4.08465  3.21939  4.22035  3.45849  3.15465  2.66719  3.42948  2.99761  4.36876  3.47753  3.55656  1.94974  1.93618  2.28387  5.48538  4.22354    916 t - - -
          2.68618  4.42225  2.77519  2.73123  3.46354  2.40513  3.72494  3.29354  2.67741  2.69355  4.24690  2.90347  2.73739  3.18146  2.89801  2.37887  2.77519  2.98518  4.58477  3.61503
          0.00712  5.34453  6.06688  0.61958  0.77255  1.65592  0.21185
    535   3.05883  5.56776  2.95972  2.42868  4.91001  3.81894  4.01592  4.39549  2.12201  3.87156  4.61019  1.25388  4.21941  2.72648  3.24978  2.39944  2.88516  3.95709  6.00092  3.63211    917 n - - -
          2.68618  4.42225  2.77519  2.73123  3.46354  2.40513  3.72494  3.29354  2.67741  2.69355  4.24690  2.90347  2.73739  3.18146  2.89801  2.37887  2.77519  2.98518  4.58477  3.61503
          0.00712  5.34453  6.06688  0.61958  0.77255  1.65592  0.21185
    536   2.23231  5.31743  3.41683  2.86220  4.60510  3.07076  3.14858  4.03653  2.36558  3.61309  4.40765  3.38658  4.25765  3.21119  3.32775  1.54957  2.01938  2.74407  5.82946  4.47726    918 s - - -
          2.68618  4.42225  2.77519  2.73123  3.46354  2.40513  3.72494  3.29354  2.67741  2.69355  4.24690  2.90347  2.73739  3.18146  2.89801  2.37887  2.77519  2.98518  4.58477  3.61503
          0.00712  5.34453  6.06688  0.61958  0.77255  1.65592  0.21185
    537   2.24210  5.39476  3.35380  2.79707  3.64075  3.17721  3.19801  4.12771  2.16358  2.44865  4.45148  3.33312  3.39108  3.15198  2.35515  1.96301  2.65219  3.75353  5.86431  4.49200    919 s - - -
          2.68618  4.42225  2.77519  2.73123  3.46354  2.40513  3.72494  3.29354  2.67741  2.69355  4.24690  2.90347  2.73739  3.18146  2.89801  2.37887  2.77519  2.98518  4.58477  3.61503
          0.00712  5.34453  6.06688  0.61958  0.77255  1.65592  0.21185
    538   2.17462  4.83710  3.86614  3.30065  3.10162  4.02349  4.27034  2.99077  2.86697  2.11785  3.93812  3.22540  2.57376  3.57305  3.63611  2.30612  1.81680  3.11579  5.41262  4.16862    920 t - - -
          2.68618  4.42225  2.77519  2.73123  3.46354  2.40513  3.72494  3.29354  2.67741  2.69355  4.24690  2.90347  2.73739  3.18146  2.89801  2.37887  2.77519  2.98518  4.58477  3.61503
          0.15251  5.34453  1.99016  0.61958  0.77255  1.65592  0.21185
    539   2.42714  5.47594  2.83140  1.87635  4.82163  3.12273  3.92422  4.30804  2.21575  3.78147  4.51646  2.83829  3.35332  2.33853  2.30234  2.55028  3.19496  3.11285  5.90822  4.49687    921 e - - -
          2.68618  4.42225  2.77519  2.73123  3.46354  2.40513  3.72494  3.29354  2.67741  2.69355  4.24690  2.90347  2.73739  3.18146  2.89801  2.37887  2.77519  2.98518  4.58477  3.61503
          0.00823  5.20025  5.92260  0.61958  0.77255  1.36570  0.29464
    540   1.82608  5.06174  2.84164  2.37441  4.25838  2.99728  4.11412  2.93925  2.96786  2.80512  3.36548  3.47795  4.28454  3.30714  3.40768  2.16446  2.73333  2.40879  5.59533  4.29713    922 a - - -
          2.68618  4.42225  2.77519  2.73123  3.46354  2.40513  3.72494  3.29354  2.67741  2.69355  4.24690  2.90347  2.73739  3.18146  2.89801  2.37887  2.77519  2.98518  4.58477  3.61503
          0.00748  5.29533  6.01767  0.61958  0.77255  1.71352  0.19873
    541   3.01025  5.47021  2.97272  2.01708  3.45844  3.79194  3.98138  4.26611  2.12344  2.53405  4.51639  2.48262  2.95131  3.08479  3.21381  2.60206  2.11096  3.84964  5.91551  3.69989    923 e - - -
          2.68618  4.42225  2.77519  2.73123  3.46354  2.40513  3.72494  3.29354  2.67741  2.69355  4.24690  2.90347  2.73739  3.18146  2.89801  2.37887  2.77519  2.98518  4.58477  3.61503
          0.00748  5.29533  6.01767  0.61958  0.77255  1.03325  0.43982
    542   2.75279  5.57605  3.03159  1.81037  4.91352  2.66049  4.04803  2.77714  2.12734  3.26304  4.61872  3.33057  3.33294  3.14685  2.90779  2.28725  2.36049  3.96260  6.01331  4.60699    924 e - - -
          2.68618  4.42225  2.77519  2.73123  3.46354  2.40513  3.72494  3.29354  2.67741  2.69355  4.24690  2.90347  2.73739  3.18146  2.89801  2.37887  2.77519  2.98518  4.58477  3.61503
          0.00645  5.44223  6.16457  0.61958  0.77255  0.84975  0.55778
    543   2.88033  5.66543  3.43337  2.47243  5.00805  3.94905  4.12929  4.48605  1.68152  3.96581  4.70824  3.00099  4.34125  2.06400  2.14075  3.14129  2.73741  2.04207  6.09605  4.69551    925 k - - -
          2.68618  4.42225  2.77519  2.73123  3.46354  2.40513  3.72494  3.29354  2.67741  2.69355  4.24690  2.90347  2.73739  3.18146  2.89801  2.37887  2.77519  2.98518  4.58477  3.61503
          0.00569  5.56795  6.29029  0.61958  0.77255  1.06402  0.42322
    544   3.17742  5.68669  3.03313  1.62560  5.03093  2.41805  3.32331  4.51642  2.61580  3.99139  4.72801  3.41470  4.34263  3.23391  2.44772  1.52643  3.40880  3.39467  6.11945  4.70868    926 s - - -
          2.68618  4.42225  2.77519  2.73123  3.46354  2.40513  3.72494  3.29354  2.67741  2.69355  4.24690  2.90347  2.73739  3.18146  2.89801  2.37887  2.77519  2.98518  4.58477  3.61503
          0.00552  5.59823  6.32057  0.61958  0.77255  1.21489  0.35203
    545   2.84310  5.67789  2.53965  2.86117  5.02267  2.51118  4.12889  4.50842  1.69689  2.52631  4.71865  2.66184  3.09760  2.89654  2.67028  2.57223  2.64476  4.06838  6.11073  4.69998    927 k - - -
          2.68618  4.42225  2.77519  2.73123  3.46354  2.40513  3.72494  3.29354  2.67741  2.69355  4.24690  2.90347  2.73739  3.18146  2.89801  2.37887  2.77519  2.98518  4.58477  3.61503
          0.00552  5.59823  6.32057  0.61958  0.77255  1.21489  0.35203
    546   2.84453  4.65706  5.02082  4.41819  3.75265  4.39788  4.72136  2.10992  4.24397  1.61858  2.53870  4.49434  4.76336  2.45561  4.32045  2.72834  1.99772  2.16497  5.27712  4.09629    928 l - - -
          2.68618  4.42225  2.77519  2.73123  3.46354  2.40513  3.72494  3.29354  2.67741  2.69355  4.24690  2.90347  2.73739  3.18146  2.89801  2.37887  2.77519  2.98518  4.58477  3.61503
          0.00552  5.59823  6.32057  0.61958  0.77255  1.21489  0.35203
    547   2.08561  5.59116  2.93505  2.90165  4.90000  3.96010  4.15136  3.43934  2.36629  3.15851  4.64151  3.44312  3.56220  2.59325  2.46256  2.00734  2.34909  3.01957  6.04615  3.16165    929 s - - -
          2.68618  4.42225  2.77519  2.73123  3.46354  2.40513  3.72494  3.29354  2.67741  2.69355  4.24690  2.90347  2.73739  3.18146  2.89801  2.37887  2.77519  2.98518  4.58477  3.61503
          0.00552  5.59823  6.32057  0.61958  0.77255  1.21489  0.35203
    548   2.20706  5.66052  2.94684  1.77207  4.99780  2.94021  4.13305  2.61478  2.43191  3.96248  4.70324  3.41564  4.33846  2.87711  2.99874  2.35247  2.38576  3.02404  6.09790  4.69169    930 e - - -
          2.68618  4.42225  2.77519  2.73123  3.46354  2.40513  3.72494  3.29354  2.67741  2.69355  4.24690  2.90347  2.73739  3.18146  2.89801  2.37887  2.77519  2.98518  4.58477  3.61503
          0.00552  5.59823  6.32057  0.61958  0.77255  0.58725  0.81160
    549   2.63921  5.72778  3.12340  2.68546  3.82370  3.43833  2.87897  3.01727  2.47349  4.03159  3.65734  2.18242  3.06095  2.85793  2.73142  1.91103  2.95291  4.11656  6.16253  3.66698    931 s - - -
          2.68378  4.42084  2.77515  2.72878  3.46481  2.40610  3.72576  3.29072  2.67739  2.69255  4.24961  2.90656  2.73896  3.18187  2.90155  2.37752  2.77431  2.98201  4.59290  3.61899
          1.65918  0.54120  1.47993  2.80512  0.06241  0.91498  0.51170
    550   2.73722  5.58353  2.57645  2.54057  4.92430  3.85840  4.04594  3.39152  1.49436  3.30013  3.45769  2.45235  2.48571  2.70393  3.27433  2.77078  3.31429  3.97186  6.01878  4.61045    978 k - - -
          2.68618  4.42225  2.77519  2.73123  3.46354  2.40513  3.72494  3.29354  2.67741  2.69355  4.24690  2.90347  2.73739  3.18146  2.89801  2.37887  2.77519  2.98518  4.58477  3.61503
          0.00646  5.44162  6.16397  0.61958  0.77255  1.52134  0.24644
    551   2.78046  3.58625  3.41056  2.17978  4.71501  3.89102  4.08613  3.30156  2.56476  2.51909  4.49079  3.38870  2.09331  2.77361  2.89024  1.93085  2.87537  3.78926  5.90529  4.53601    979 s - - -
          2.68618  4.42225  2.77519  2.73123  3.46354  2.40513  3.72494  3.29354  2.67741  2.69355  4.24690  2.90347  2.73739  3.18146  2.89801  2.37887  2.77519  2.98518  4.58477  3.61503
          0.00646  5.44162  6.16397  0.61958  0.77255  1.52134  0.24644
    552   2.29281  4.97293  3.80156  3.23838  3.29860  4.03966  4.27420  2.46820  2.23558  2.50248  4.06814  3.16198  2.91864  3.53278  2.41347  2.49620  2.80793  2.34619  5.53504  4.27380    980 k - - -
          2.68618  4.42225  2.77519  2.73123  3.46354  2.40513  3.72494  3.29354  2.67741  2.69355  4.24690  2.90347  2.73739  3.18146  2.89801  2.37887  2.77519  2.98518  4.58477  3.61503
          0.00646  5.44162  6.16397  0.61958  0.77255  1.31033  0.31434
    553   2.22935  5.01073  3.79500  2.81451  4.17491  4.04955  4.28167  2.23189  2.42397  2.46717  3.36349  3.69376  3.32438  2.47779  3.61273  2.81862  2.40837  2.27685  5.56968  4.30423    981 a - - -
          2.68618  4.42225  2.77519  2.73123  3.46354  2.40513  3.72494  3.29354  2.67741  2.69355  4.24690  2.90347  2.73739  3.18146  2.89801  2.37887  2.77519  2.98518  4.58477  3.61503
          0.00625  5.47405  6.19640  0.61958  0.77255  1.19219  0.36177
    554   2.09746  5.48024  2.31965  2.89028  3.76182  3.24214  4.12452  4.21020  2.55054  2.60312  4.53747  3.42590  2.26136  3.24505  2.51807  2.32571  3.36014  2.78930  5.95109  4.57998    982 a - - -
          2.68618  4.42225  2.77519  2.73123  3.46354  2.40513  3.72494  3.29354  2.67741  2.69355  4.24690  2.90347  2.73739  3.18146  2.89801  2.37887  2.77519  2.98518  4.58477  3.61503
          0.00599  5.51639  6.23874  0.61958  0.77255  1.39252  0.28562
    555   2.10619  5.51990  3.03097  2.61772  4.81879  3.92104  4.11404  2.95528  2.86998  3.14480  4.57330  2.99900  1.54428  3.22786  2.36804  2.81600  2.86314  3.88553  5.98155  4.60046    983 p - - -
          2.68618  4.42225  2.77519  2.73123  3.46354  2.40513  3.72494  3.29354  2.67741  2.69355  4.24690  2.90347  2.73739  3.18146  2.89801  2.37887  2.77519  2.98518  4.58477  3.61503
          0.00599  5.51639  6.23874  0.61958  0.77255  1.39252  0.28562
    556   3.12572  5.55415  3.40822  1.78673  4.86641  2.65359  4.10367  3.39973  2.85260  3.84539  4.60371  2.61955  3.33147  3.21173  2.83903  1.84449  2.43054  3.32650  3.34404  4.61697    984 e - - -
          2.68618  4.42225  2.77519  2.73123  3.46354  2.40513  3.72494  3.29354  2.67741  2.69355  4.24690  2.90347  2.73739  3.18146  2.89801  2.37887  2.77519  2.98518  4.58477  3.61503
          0.00599  5.51639  6.23874  0.61958  0.77255  1.12840  0.39090
    557   3.14578  5.61828  3.40957  2.58376  4.94776  3.34867  3.43452  4.42273  2.13395  2.79784  3.46907  2.12714  4.31852  1.65099  3.34432  2.47978  3.37691  2.83879  6.06033  4.65918    985 q - - -
          2.68618  4.42225  2.77519  2.73123  3.46354  2.40513  3.72494  3.29354  2.67741  2.69355  4.24690  2.90347  2.73739  3.18146  2.89801  2.37887  2.77519  2.98518  4.58477  3.61503
          0.00576  5.55499  6.27734  0.61958  0.77255  1.31444  0.31283
    558   2.84735  5.23240  5.17347  4.92018  5.19768  4.16521  5.66782  4.40900  4.80876  2.29720  5.14413  4.77270  0.42128  5.08103  4.96231  3.64104  3.08952  4.02952  6.70477  5.55798    986 P - - -
          2.68618  4.42225  2.77519  2.73123  3.46354  2.40513  3.72494  3.29354  2.67741  2.69355  4.24690  2.90347  2.73739  3.18146  2.89801  2.37887  2.77519  2.98518  4.58477  3.61503
          0.00576  5.55499  6.27734  0.61958  0.77255  1.31444  0.31283
    559   1.89049  5.33401  3.57577  3.01757  4.56509  3.99622  3.31589  2.80465  2.46564  3.13685  4.40696  2.33865  3.55930  3.35794  3.47032  2.19188  2.07069  2.83760  5.84191  4.51268    987 a - - -
          2.68618  4.42225  2.77519  2.73123  3.46354  2.40513  3.72494  3.29354  2.67741  2.69355  4.24690  2.90347  2.73739  3.18146  2.89801  2.37887  2.77519  2.98518  4.58477  3.61503
          0.22997  5.55499  1.60160  0.61958  0.77255  1.31444  0.31283
    560   2.70225  5.48168  1.78210  2.50333  4.80308  3.18970  4.00222  3.28087  1.94562  3.77692  4.52889  3.28928  3.43656  3.10681  3.23567  2.70339  2.59590  2.42654  5.92905  4.53284    988 d - - -
          2.68618  4.42225  2.77519  2.73123  3.46354  2.40513  3.72494  3.29354  2.67741  2.69355  4.24690  2.90347  2.73739  3.18146  2.89801  2.37887  2.77519  2.98518  4.58477  3.61503
          0.00721  5.33223  6.05457  0.61958  0.77255  0.88477  0.53240
    561   2.01047  5.43498  2.32749  2.90504  4.70659  2.71701  3.27623  2.72980  2.90233  3.70857  4.49628  3.43684  3.36226  3.25702  2.93170  2.34469  2.34109  2.56658  5.91497  4.55358    989 a - - -
          2.68626  4.42291  2.77137  2.73025  3.46397  2.40657  3.72482  3.29541  2.67885  2.69497  4.24607  2.90284  2.73816  3.18054  2.89927  2.37793  2.77564  2.98319  4.58722  3.61443
          0.84430  0.61789  3.47180  1.87530  0.16642  0.16455  1.88570
    562   2.14527  5.71037  3.02391  2.98984  3.37177  2.06535  3.54733  3.61193  2.68172  3.30564  4.75848  2.12900  4.44668  3.01385  2.41963  3.24510  2.33226  3.35953  6.16018  4.76676   1011 g - - -
          2.68618  4.42225  2.77519  2.73123  3.46354  2.40513  3.72494  3.29354  2.67741  2.69355  4.24690  2.90347  2.73739  3.18146  2.89801  2.37887  2.77519  2.98518  4.58477  3.61503
          0.00466  5.76611  6.48846  0.61958  0.77255  0.61302  0.78026
    563   1.99967  5.66763  3.16194  2.70000  3.06646  3.34167  3.57413  2.71837  2.08180  2.58210  4.72035  3.02577  3.25311  3.36947  3.49547  2.63822  2.16789  4.03395  6.12811  4.74593   1012 a - - -
          2.68618  4.42225  2.77519  2.73123  3.46354  2.40513  3.72494  3.29354  2.67741  2.69355  4.24690  2.90347  2.73739  3.18146  2.89801  2.37887  2.77519  2.98518  4.58477  3.61503
          0.00466  5.76611  6.48846  0.61958  0.77255  0.61302  0.78026
    564   2.55624  5.65548  3.57481  2.69730  4.95113  3.11497  4.26004  4.40368  2.73644  1.58353  3.78321  2.75512  2.82078  2.70396  3.02718  2.70537  2.51439  2.88889  6.11893  4.73993   1013 l - - -
          2.68618  4.42225  2.77519  2.73123  3.46354  2.40513  3.72494  3.29354  2.67741  2.69355  4.24690  2.90347  2.73739  3.18146  2.89801  2.37887  2.77519  2.98518  4.58477  3.61503
          0.00466  5.76611  6.48846  0.61958  0.77255  0.41369  1.08236
    565   3.01326  5.48400  5.80905  5.79584  6.28724  4.28792  6.42673  5.69790  5.76849  5.46570  6.23551  5.17257  0.21986  5.86732  5.76691  3.14700  4.16588  3.31764  7.65105  6.62151   1014 P - - -
          2.68618  4.42225  2.77519  2.73123  3.46354  2.40513  3.72494  3.29354  2.67741  2.69355  4.24690  2.90347  2.73739  3.18146  2.89801  2.37887  2.77519  2.98518  4.58477  3.61503
          0.00456  5.78824  6.51058  0.61958  0.77255  0.48576  0.95510
    566   2.93386  5.78920  2.07117  2.32799  3.96485  4.05310  4.24025  4.61969  1.80530  4.09434  4.82995  2.64677  4.44661  3.33670  2.73080  2.35092  2.00029  3.06783  6.22207  4.81130   1015 k - - -
          2.68629  4.42236  2.77530  2.73134  3.46365  2.40523  3.72505  3.29365  2.67682  2.69336  4.24700  2.90322  2.73750  3.18106  2.89811  2.37897  2.77530  2.98529  4.58488  3.61514
          0.47480  2.10113  1.36385  0.10217  2.33178  0.48576  0.95510
    567   2.14772  5.24422  3.58485  2.64917  4.45982  3.97969  4.18983  2.31688  3.01564  2.94052  4.32184  2.53842  2.89008  2.27787  3.46817  2.45256  2.96329  2.30660  5.76339  4.44761   1017 a - - -
          2.68618  4.42225  2.77519  2.73123  3.46354  2.40513  3.72494  3.29354  2.67741  2.69355  4.24690  2.90347  2.73739  3.18146  2.89801  2.37887  2.77519  2.98518  4.58477  3.61503
          0.00612  5.49496  6.21730  0.61958  0.77255  0.45743  1.00214
    568   3.23234  5.74594  3.04092  2.59258  5.09145  4.00095  2.10095  4.57833  2.43592  4.05137  4.78681  2.07714  3.05714  2.88049  3.42122  1.61669  2.54849  4.13688  6.17800  4.76576   1018 s - - -
          2.68618  4.42225  2.77519  2.73123  3.46354  2.40513  3.72494  3.29354  2.67741  2.69355  4.24690  2.90347  2.73739  3.18146  2.89801  2.37887  2.77519  2.98518  4.58477  3.61503
          0.00502  5.69342  6.41577  0.61958  0.77255  0.93111  0.50106
    569   3.23234  5.74545  1.55012  2.73473  3.63855  2.62772  3.46952  4.57739  2.64558  4.05078  4.78638  2.77391  3.64009  1.95634  3.42193  2.09587  3.46388  4.13621  6.17772  4.76553   1019 d - - -
          2.68618  4.42225  2.77519  2.73123  3.46354  2.40513  3.72494  3.29354  2.67741  2.69355  4.24690  2.90347  2.73739  3.18146  2.89801  2.37887  2.77519  2.98518  4.58477  3.61503
          0.00502  5.69342  6.41577  0.61958  0.77255  0.93111  0.50106
    570   1.62428  5.62974  3.52161  2.44287  4.93219  3.09570  4.21123  3.42449  2.66119  3.37780  4.68189  2.98084  3.42223  2.90355  3.44962  2.90093  1.67117  3.08991  6.08886  4.70520   1020 a - - -
          2.68618  4.42225  2.77519  2.73123  3.46354  2.40513  3.72494  3.29354  2.67741  2.69355  4.24690  2.90347  2.73739  3.18146  2.89801  2.37887  2.77519  2.98518  4.58477  3.61503
          0.00502  5.69342  6.41577  0.61958  0.77255  0.93111  0.50106
    571   2.40975  3.75910  2.96468  2.60105  5.05608  3.99934  3.49901  3.46497  2.45738  2.98565  4.76014  2.82840  2.82260  2.88086  2.76246  1.78881  2.55668  3.30073  6.15443  4.74755   1021 s - - -
          2.68618  4.42225  2.77519  2.73123  3.46354  2.40513  3.72494  3.29354  2.67741  2.69355  4.24690  2.90347  2.73739  3.18146  2.89801  2.37887  2.77519  2.98518  4.58477  3.61503
          0.00502  5.69342  6.41577  0.61958  0.77255  0.93111  0.50106
    572   2.90915  5.36787  3.09016  3.13622  4.58564  4.09333  4.30253  2.64542  1.80890  3.61691  2.24967  3.64558  4.48190  3.47097  2.41819  2.86805  1.85979  2.79550  5.88540  4.56794   1022 k - - -
          2.68618  4.42225  2.77519  2.73123  3.46354  2.40513  3.72494  3.29354  2.67741  2.69355  4.24690  2.90347  2.73739  3.18146  2.89801  2.37887  2.77519  2.98518  4.58477  3.61503
          0.00502  5.69342  6.41577  0.61958  0.77255  0.93111  0.50106
    573   2.89776  5.73324  2.07557  2.23093  5.07831  2.80059  4.18336  3.65074  2.67278  2.45434  4.77390  2.77526  2.45283  2.93755  2.43673  2.41118  3.45372  4.12388  6.16591  4.75494   1023 d - - -
          2.68618  4.42225  2.77519  2.73123  3.46354  2.40513  3.72494  3.29354  2.67741  2.69355  4.24690  2.90347  2.73739  3.18146  2.89801  2.37887  2.77519  2.98518  4.58477  3.61503
          0.00502  5.69342  6.41577  0.61958  0.77255  0.93111  0.50106
    574   3.24778  5.75142  3.49972  2.02163  5.10001  4.01870  4.19834  4.58216  1.26831  2.99208  4.79264  3.48658  3.47149  2.09458  2.48242  2.81403  2.96551  4.14428  6.17845  4.77430   1024 k - - -
          2.68618  4.42225  2.77519  2.73123  3.46354  2.40513  3.72494  3.29354  2.67741  2.69355  4.24690  2.90347  2.73739  3.18146  2.89801  2.37887  2.77519  2.98518  4.58477  3.61503
          0.00502  5.69342  6.41577  0.61958  0.77255  0.93111  0.50106
    575   1.98214  5.08645  3.39716  3.43631  4.23983  3.35833  4.44498  2.73303  3.40423  1.96087  3.32860  3.88031  2.80461  2.24364  3.79414  2.40724  2.60292  2.73365  5.65435  4.40078   1025 l - - -
          2.68618  4.42225  2.77519  2.73123  3.46354  2.40513  3.72494  3.29354  2.67741  2.69355  4.24690  2.90347  2.73739  3.18146  2.89801  2.37887  2.77519  2.98518  4.58477  3.61503
          0.00502  5.69342  6.41577  0.61958  0.77255  0.93111  0.50106
    576   2.46989  3.94861  2.61587  3.51413  3.45154  2.87523  4.47825  3.12957  3.47529  2.63987  3.39215  3.24479  3.23973  3.78467  3.17232  1.89019  2.49089  2.26519  5.61130  3.50729   1026 s - - -
          2.68618  4.42225  2.77519  2.73123  3.46354  2.40513  3.72494  3.29354  2.67741  2.69355  4.24690  2.90347  2.73739  3.18146  2.89801  2.37887  2.77519  2.98518  4.58477  3.61503
          0.00502  5.69342  6.41577  0.61958  0.77255  0.93111  0.50106
    577   2.38544  5.73349  3.06495  2.91620  5.07860  3.99685  3.51954  3.47456  1.56069  4.03868  4.77418  2.56464  3.54559  2.20702  2.55549  3.18549  2.11236  4.12416  6.16604  4.75531   1027 k - - -
          2.68618  4.42225  2.77519  2.73123  3.46354  2.40513  3.72494  3.29354  2.67741  2.69355  4.24690  2.90347  2.73739  3.18146  2.89801  2.37887  2.77519  2.98518  4.58477  3.61503
          0.00502  5.69342  6.41577  0.61958  0.77255  0.93111  0.50106
    578   2.46173  5.39143  3.67458  3.11610  4.61568  3.38859  4.29206  2.90450  2.19985  2.71318  2.52121  2.72863  3.56348  2.15304  3.56457  2.43559  2.74483  2.68846  5.90406  4.58056   1028 q - - -
          2.68569  4.42659  2.77869  2.73425  3.46788  2.40798  3.72630  3.28996  2.66927  2.69446  4.24983  2.90606  2.72899  3.18323  2.89837  2.37984  2.77364  2.98420  4.58911  3.61708
          2.03319  0.61009  1.12152  2.24956  0.11143  0.65245  0.73557
    579   1.72662  5.50012  2.99448  2.44133  4.82520  3.01772  3.38014  4.29729  2.42591  2.68855  4.54611  3.29537  4.21282  3.11221  2.75292  1.99286  2.87320  3.14187  5.94497  4.54643   1048 a - - -
          2.68618  4.42225  2.77519  2.73123  3.46354  2.40513  3.72494  3.29354  2.67741  2.69355  4.24690  2.90347  2.73739  3.18146  2.89801  2.37887  2.77519  2.98518  4.58477  3.61503
          0.16427  5.35220  1.91902  0.61958  0.77255  1.64637  0.21412
    580   2.65952  5.38905  3.24920  2.25984  4.70003  2.21414  3.94641  4.16168  1.79512  2.46703  4.44044  2.81688  4.14755  3.05566  3.18112  2.26574  3.19903  3.14635  5.84417  4.45585   1049 k - - -
          2.68618  4.42225  2.77519  2.73123  3.46354  2.40513  3.72494  3.29354  2.67741  2.69355  4.24690  2.90347  2.73739  3.18146  2.89801  2.37887  2.77519  2.98518  4.58477  3.61503
          0.00826  5.19619  5.91854  0.61958  0.77255  1.58432  0.22952
    581   2.66998  3.80283  2.76481  2.68572  4.81447  2.76630  3.95044  4.29486  2.24823  3.77934  4.52039  2.80553  2.16080  3.04955  2.69046  1.78173  3.21657  3.86340  5.91493  4.50898   1050 s - - -
          2.68618  4.42225  2.77519  2.73123  3.46354  2.40513  3.72494  3.29354  2.67741  2.69355  4.24690  2.90347  2.73739  3.18146  2.89801  2.37887  2.77519  2.98518  4.58477  3.61503
          0.03937  5.24126  3.40191  0.61958  0.77255  1.77029  0.18667
    582   2.97782  5.43228  3.24937  2.69222  4.75709  2.99259  3.94545  3.38913  1.66003  3.72751  4.47912  2.51479  4.15142  2.19993  2.80092  2.95077  2.09853  3.13290  5.87619  4.48142   1051 k - - -
          2.68618  4.42225  2.77519  2.73123  3.46354  2.40513  3.72494  3.29354  2.67741  2.69355  4.24690  2.90347  2.73739  3.18146  2.89801  2.37887  2.77519  2.98518  4.58477  3.61503
          0.00815  5.21004  5.93239  0.61958  0.77255  1.63543  0.21675
    583   2.65779  3.07860  3.24557  2.18467  4.79252  3.16108  3.95134  3.33425  1.72276  3.76058  4.50554  2.34055  4.15594  2.68487  3.18169  2.33302  2.81270  3.84442  5.90218  4.49976   1052 k - - -
          2.68618  4.42225  2.77519  2.73123  3.46354  2.40513  3.72494  3.29354  2.67741  2.69355  4.24690  2.90347  2.73739  3.18146  2.89801  2.37887  2.77519  2.98518  4.58477  3.61503
          0.00790  5.24126  5.96361  0.61958  0.77255  1.10921  0.40021
    584   1.95470  5.47357  3.34840  2.33552  4.78120  2.90494  4.04128  4.24105  2.34381  3.08603  4.52538  2.81069  4.24188  3.15159  3.27835  2.04059  2.11569  2.88402  5.93070  4.54414   1053 a - - -
          2.68600  4.42371  2.77519  2.73000  3.46500  2.40479  3.72472  3.29438  2.67614  2.69381  4.24836  2.90237  2.73823  3.18132  2.89809  2.37913  2.77589  2.98455  4.58623  3.61649
          1.03511  0.44224  6.11254  1.30450  0.31650  1.33450  0.30556
    585   2.27628  3.58668  2.59131  2.51081  3.68884  3.21576  4.04838  3.57292  2.53626  3.84943  4.59599  2.42846  2.81951  2.42560  3.27961  2.75325  2.26852  3.25343  5.99354  4.59255   1063 t - - -
          2.68618  4.42225  2.77519  2.73123  3.46354  2.40513  3.72494  3.29354  2.67741  2.69355  4.24690  2.90347  2.73739  3.18146  2.89801  2.37887  2.77519  2.98518  4.58477  3.61503
          0.00651  5.43348  6.15583  0.61958  0.77255  1.53389  0.24296
    586   2.49715  5.57034  3.33546  2.35294  4.90735  3.85587  4.04374  4.38762  2.17221  2.68375  4.61314  2.85608  2.99253  2.51533  2.91230  2.14839  2.12666  3.18731  6.00787  4.60189   1064 t - - -
          2.68618  4.42225  2.77519  2.73123  3.46354  2.40513  3.72494  3.29354  2.67741  2.69355  4.24690  2.90347  2.73739  3.18146  2.89801  2.37887  2.77519  2.98518  4.58477  3.61503
          0.00651  5.43348  6.15583  0.61958  0.77255  1.53389  0.24296
    587   2.04068  3.77613  3.59972  3.04006  4.35392  2.21921  4.17962  3.74942  2.70343  2.42098  3.44744  3.53872  4.35208  2.91233  2.39536  2.10054  2.99161  3.03597  5.68310  4.38083   1065 a - - -
          2.68618  4.42225  2.77519  2.73123  3.46354  2.40513  3.72494  3.29354  2.67741  2.69355  4.24690  2.90347  2.73739  3.18146  2.89801  2.37887  2.77519  2.98518  4.58477  3.61503
          0.00651  5.43348  6.15583  0.61958  0.77255  1.26977  0.32975
    588   2.49871  3.69901  2.84251  2.10364  4.95048  3.87497  4.06225  4.43523  2.31112  3.91170  3.61704  2.29360  2.22317  2.84041  3.29016  2.29733  2.60352  3.99686  6.04089  4.63097   1066 e - - -
          2.68618  4.42225  2.77519  2.73123  3.46354  2.40513  3.72494  3.29354  2.67741  2.69355  4.24690  2.90347  2.73739  3.18146  2.89801  2.37887  2.77519  2.98518  4.58477  3.61503
          0.00624  5.47535  6.19769  0.61958  0.77255  1.46646  0.26233
    589   2.48132  5.59288  2.67223  2.80145  4.93009  3.87782  4.06570  3.17700  2.05290  3.89481  3.41278  2.24120  3.42443  3.16461  2.33774  2.22869  2.32156  3.97930  6.03032  4.62419   1067 k - - -
          2.68618  4.42225  2.77519  2.73123  3.46354  2.40513  3.72494  3.29354  2.67741  2.69355  4.24690  2.90347  2.73739  3.18146  2.89801  2.37887  2.77519  2.98518  4.58477  3.61503
          0.00624  5.47535  6.19769  0.61958  0.77255  1.46646  0.26233
    590   2.70507  5.60593  3.35141  2.56378  4.94874  2.48409  3.40413  4.43311  2.28520  3.31010  4.64720  2.46248  2.94357  1.82280  3.29047  2.34959  2.91289  3.34162  6.03997  4.63039   1068 q - - -
          2.68618  4.42225  2.77519  2.73123  3.46354  2.40513  3.72494  3.29354  2.67741  2.69355  4.24690  2.90347  2.73739  3.18146  2.89801  2.37887  2.77519  2.98518  4.58477  3.61503
          0.00624  5.47535  6.19769  0.61958  0.77255  1.46646  0.26233
    591   2.28332  3.63635  2.88784  2.07669  4.70882  3.28268  4.10940  2.99242  2.41567  2.55735  3.74486  3.41474  2.97410  3.23447  3.35673  2.44364  2.24427  3.78585  5.90952  4.54470   1069 e - - -
          2.68618  4.42225  2.77519  2.73123  3.46354  2.40513  3.72494  3.29354  2.67741  2.69355  4.24690  2.90347  2.73739  3.18146  2.89801  2.37887  2.77519  2.98518  4.58477  3.61503
          0.00624  5.47535  6.19769  0.61958  0.77255  1.46646  0.26233
    592   2.14780  5.62458  2.63738  2.00600  4.96995  2.15475  4.06986  4.45690  2.45196  3.93003  4.66561  2.99116  4.27504  2.35278  3.30067  2.07107  2.90596  4.01547  6.05680  4.64436   1070 e - - -
          2.68618  4.42225  2.77519  2.73123  3.46354  2.40513  3.72494  3.29354  2.67741  2.69355  4.24690  2.90347  2.73739  3.18146  2.89801  2.37887  2.77519  2.98518  4.58477  3.61503
          0.00624  5.47535  6.19769  0.61958  0.77255  1.46646  0.26233
    593   2.34100  5.60815  2.58258  2.79491  4.95186  3.22048  4.06220  4.43685  2.55173  3.91285  2.88292  2.34477  4.26843  2.15991  2.60426  2.03611  2.61348  3.99806  6.04165  4.63154   1071 s - - -
          2.68618  4.42225  2.77519  2.73123  3.46354  2.40513  3.72494  3.29354  2.67741  2.69355  4.24690  2.90347  2.73739  3.18146  2.89801  2.37887  2.77519  2.98518  4.58477  3.61503
          0.00624  5.47535  6.19769  0.61958  0.77255  1.46646  0.26233
    594   2.32261  5.58585  3.36037  2.37286  4.92006  2.72917  4.06748  2.96251  2.50681  3.88652  4.62942  2.40350  3.61455  2.17210  3.29745  2.08487  2.65409  3.17209  6.02514  4.62085   1072 s - - -
          2.68618  4.42225  2.77519  2.73123  3.46354  2.40513  3.72494  3.29354  2.67741  2.69355  4.24690  2.90347  2.73739  3.18146  2.89801  2.37887  2.77519  2.98518  4.58477  3.61503
          0.00624  5.47535  6.19769  0.61958  0.77255  1.46646  0.26233
    595   2.75523  5.57884  2.35509  2.56506  4.90990  3.33746  4.06981  2.58362  2.29140  3.87819  4.62333  3.03782  3.46558  3.17085  3.30071  1.60479  2.43821  3.34832  6.02012  4.61776   1073 s - - -
          2.68618  4.42225  2.77519  2.73123  3.46354  2.40513  3.72494  3.29354  2.67741  2.69355  4.24690  2.90347  2.73739  3.18146  2.89801  2.37887  2.77519  2.98518  4.58477  3.61503
          0.00624  5.47535  6.19769  0.61958  0.77255  1.46646  0.26233
    596   3.11623  5.60735  3.37102  2.56814  4.94810  3.30462  4.07389  4.42735  1.43346  3.90859  4.65025  3.00052  4.28302  3.17280  2.24599  2.46893  2.06566  3.99591  6.04070  2.87097   1074 k - - -
          2.68618  4.42225  2.77519  2.73123  3.46354  2.40513  3.72494  3.29354  2.67741  2.69355  4.24690  2.90347  2.73739  3.18146  2.89801  2.37887  2.77519  2.98518  4.58477  3.61503
          0.00624  5.47535  6.19769  0.61958  0.77255  1.46646  0.26233
    597   1.51674  4.69822  4.42607  3.84734  3.81165  3.31833  4.51668  2.78548  2.73003  1.47599  3.81243  4.12877  3.52295  4.00688  3.99875  3.49901  2.82114  2.32317  5.30542  4.10348   1075 l - - -
          2.68618  4.42225  2.77519  2.73123  3.46354  2.40513  3.72494  3.29354  2.67741  2.69355  4.24690  2.90347  2.73739  3.18146  2.89801  2.37887  2.77519  2.98518  4.58477  3.61503
          0.00624  5.47535  6.19769  0.61958  0.77255  1.46646  0.26233
    598   3.24129  5.67153  3.52925  2.57732  5.02358  4.00361  4.14621  4.47640  1.32136  3.30734  4.72039  3.48035  4.38917  3.25155  1.99314  1.65558  3.46256  3.32177  6.08079  4.71951   1076 k - - -
          2.68618  4.42225  2.77519  2.73123  3.46354  2.40513  3.72494  3.29354  2.67741  2.69355  4.24690  2.90347  2.73739  3.18146  2.89801  2.37887  2.77519  2.98518  4.58477  3.61503
          0.00624  5.47535  6.19769  0.61958  0.77255  1.22636  0.34723
    599   2.81148  5.59231  3.39403  2.08883  3.66287  3.90713  2.51523  3.56698  2.39267  3.88936  4.63789  3.38194  3.42615  3.19702  1.32874  2.74102  3.35794  3.97373  6.03466  4.63638   1077 r - - -
          2.68618  4.42225  2.77519  2.73123  3.46354  2.40513  3.72494  3.29354  2.67741  2.69355  4.24690  2.90347  2.73739  3.18146  2.89801  2.37887  2.77519  2.98518  4.58477  3.61503
          0.00602  5.51149  6.23384  0.61958  0.77255  1.40180  0.28257
    600   3.17197  5.66927  3.41149  2.86040  5.02121  3.00978  4.11428  4.50046  1.76717  3.97159  4.71324  2.46326  1.56724  2.60487  2.76078  2.41269  3.40108  4.06472  6.09387  4.69442   1078 p - - -
          2.68618  4.42225  2.77519  2.73123  3.46354  2.40513  3.72494  3.29354  2.67741  2.69355  4.24690  2.90347  2.73739  3.18146  2.89801  2.37887  2.77519  2.98518  4.58477  3.61503
          0.00602  5.51149  6.23384  0.61958  0.77255  1.40180  0.28257
    601   3.18499  5.62934  3.46442  2.89855  4.96410  3.95913  2.21830  4.42716  1.22402  3.13107  4.67650  3.09935  4.34845  3.23169  2.22366  2.73718  2.87211  4.01546  6.05856  3.59761   1079 k - - -
          2.68618  4.42225  2.77519  2.73123  3.46354  2.40513  3.72494  3.29354  2.67741  2.69355  4.24690  2.90347  2.73739  3.18146  2.89801  2.37887  2.77519  2.98518  4.58477  3.61503
          0.00602  5.51149  6.23384  0.61958  0.77255  1.15170  0.37994
    602   2.53371  5.65172  2.99349  2.54498  4.99572  3.91602  1.83502  4.48094  2.59889  3.95641  4.69280  2.05509  4.31019  2.76602  2.84250  2.72057  3.37467  4.04181  6.08481  2.24757   1080 h - - -
          2.68618  4.42225  2.77519  2.73123  3.46354  2.40513  3.72494  3.29354  2.67741  2.69355  4.24690  2.90347  2.73739  3.18146  2.89801  2.37887  2.77519  2.98518  4.58477  3.61503
          0.00580  5.54799  6.27034  0.61958  0.77255  1.32929  0.30743
    603   3.14538  5.64799  3.39721  2.84100  4.99144  2.42138  4.10544  4.47471  1.80199  3.95196  4.68983  2.92639  2.56175  2.78807  1.98427  2.35760  2.58133  3.41065  6.08141  4.67355   1081 k - - -
          2.68618  4.42225  2.77519  2.73123  3.46354  2.40513  3.72494  3.29354  2.67741  2.69355  4.24690  2.90347  2.73739  3.18146  2.89801  2.37887  2.77519  2.98518  4.58477  3.61503
          0.00580  5.54799  6.27034  0.61958  0.77255  1.32929  0.30743
    604   3.26138  4.63594  5.19696  4.58680  3.73343  4.43650  4.77420  1.42373  4.38150  1.57432  2.81244  4.58881  3.75741  4.51992  4.40298  2.53874  2.90267  1.83686  5.27446  4.09783   1082 i - - -
          2.68618  4.42225  2.77519  2.73123  3.46354  2.40513  3.72494  3.29354  2.67741  2.69355  4.24690  2.90347  2.73739  3.18146  2.89801  2.37887  2.77519  2.98518  4.58477  3.61503
          0.00580  5.54799  6.27034  0.61958  0.77255  1.32929  0.30743
    605   2.09448  3.66362  3.01538  2.34986  4.98911  3.21346  2.97536  4.47365  2.57121  3.95052  4.68734  2.08744  4.30814  2.78372  3.33009  1.90313  3.37146  4.03564  6.08003  2.91897   1083 s - - -
          2.68618  4.42225  2.77519  2.73123  3.46354  2.40513  3.72494  3.29354  2.67741  2.69355  4.24690  2.90347  2.73739  3.18146  2.89801  2.37887  2.77519  2.98518  4.58477  3.61503
          0.09077  5.54799  2.49041  0.61958  0.77255  1.32929  0.30743
    606   2.78788  5.61786  3.34806  1.82901  4.96481  2.20050  4.06330  4.45026  1.75358  3.92264  4.65881  2.85606  4.27132  2.81873  2.40045  2.27717  3.33792  4.00967  6.04813  4.63854   1084 k - - -
          2.68600  4.42236  2.77531  2.73135  3.46365  2.40501  3.72506  3.29365  2.67721  2.69366  4.24701  2.90309  2.73709  3.18158  2.89812  2.37898  2.77531  2.98530  4.58488  3.61514
          0.54621  1.71122  1.42623  0.09662  2.38492  0.99028  0.46437
    607   3.03005  5.19465  3.45408  2.89661  4.42826  3.86721  4.07582  3.07414  2.59987  2.93966  4.27250  3.41050  2.13003  2.74360  3.33615  1.53976  2.20145  3.52461  5.70709  4.38115   1086 s - - -
          2.68618  4.42225  2.77519  2.73123  3.46354  2.40513  3.72494  3.29354  2.67741  2.69355  4.24690  2.90347  2.73739  3.18146  2.89801  2.37887  2.77519  2.98518  4.58477  3.61503
          0.00744  5.30098  6.02333  0.61958  0.77255  1.70721  0.20012
    608   1.81600  4.78029  3.89964  3.33265  3.07757  4.01725  4.26939  3.28233  2.55414  2.58457  3.88354  3.74460  4.39766  3.59329  3.10439  2.71828  1.67214  2.29667  5.36099  4.12397   1087 t - - -
          2.68618  4.42225  2.77519  2.73123  3.46354  2.40513  3.72494  3.29354  2.67741  2.69355  4.24690  2.90347  2.73739  3.18146  2.89801  2.37887  2.77519  2.98518  4.58477  3.61503
          0.00744  5.30098  6.02333  0.61958  0.77255  1.70721  0.20012
    609   1.81751  5.53072  2.49342  2.45630  4.87491  3.20567  3.98024  4.36083  2.40627  3.83573  4.57222  2.74384  2.34403  3.07735  2.83868  2.06303  3.25211  3.92101  5.96388  4.55240   1088 a - - -
          2.68618  4.42225  2.77519  2.73123  3.46354  2.40513  3.72494  3.29354  2.67741  2.69355  4.24690  2.90347  2.73739  3.18146  2.89801  2.37887  2.77519  2.98518  4.58477  3.61503
          0.00744  5.30098  6.02333  0.61958  0.77255  1.70721  0.20012
    610   2.69153  5.50591  2.83959  2.71134  4.84404  3.78825  3.97601  3.48425  2.16464  3.80821  4.54841  2.38571  3.36501  2.70978  2.41861  1.68740  3.24307  3.25922  5.94276  3.55842   1089 s - - -
          2.68618  4.42225  2.77519  2.73123  3.46354  2.40513  3.72494  3.29354  2.67741  2.69355  4.24690  2.90347  2.73739  3.18146  2.89801  2.37887  2.77519  2.98518  4.58477  3.61503
          0.00744  5.30098  6.02333  0.61958  0.77255  1.70721  0.20012
    611   2.37086  5.52955  3.26871  2.48174  4.87304  3.79808  3.98604  4.35538  1.47876  3.83283  4.57236  2.85222  2.82272  2.12054  3.20282  2.99236  2.31538  3.91971  5.96229  4.55553   1090 k - - -
          2.68618  4.42225  2.77519  2.73123  3.46354  2.40513  3.72494  3.29354  2.67741  2.69355  4.24690  2.90347  2.73739  3.18146  2.89801  2.37887  2.77519  2.98518  4.58477  3.61503
          0.00744  5.30098  6.02333  0.61958  0.77255  1.70721  0.20012
    612   2.03022  4.75545  3.04874  3.37535  3.89214  3.14126  4.28689  2.55005  3.32832  2.03628  3.06271  3.77543  4.40921  3.62767  3.67735  2.26813  1.89852  3.02826  5.34063  4.10843   1091 t - - -
          2.68618  4.42225  2.77519  2.73123  3.46354  2.40513  3.72494  3.29354  2.67741  2.69355  4.24690  2.90347  2.73739  3.18146  2.89801  2.37887  2.77519  2.98518  4.58477  3.61503
          0.00744  5.30098  6.02333  0.61958  0.77255  0.59404  0.80316
    613   2.45094  5.56884  2.93242  2.90271  4.87169  3.27736  4.14890  2.98794  2.42020  2.38595  4.62085  2.66451  4.34920  2.66923  2.96735  2.55785  1.86591  2.95722  6.02767  4.64372   1092 t - - -
          2.68567  4.42104  2.77478  2.73049  3.46349  2.40585  3.72287  3.29368  2.67671  2.69427  4.24576  2.90335  2.73778  3.18218  2.89786  2.37934  2.77512  2.98546  4.58549  3.61575
          0.89612  0.82160  1.88309  0.79282  0.60251  0.45103  1.01327
    614   3.20013  3.93589  3.97773  2.21477  2.93896  3.18726  4.39615  3.08033  2.96275  3.20524  4.08815  3.21353  3.54214  3.68977  3.75623  2.09034  3.43180  1.42817  5.56126  3.40349   1098 v - - -
          2.68618  4.42225  2.77519  2.73123  3.46354  2.40513  3.72494  3.29354  2.67741  2.69355  4.24690  2.90347  2.73739  3.18146  2.89801  2.37887  2.77519  2.98518  4.58477  3.61503
          0.00560  5.58280  6.30515  0.61958  0.77255  0.62662  0.76442
    615   4.36457  7.18609  0.39152  2.15755  6.43145  3.44432  5.07356  6.03902  3.12164  5.45569  6.36814  3.84303  5.10706  4.25765  5.00170  3.26988  4.68419  5.54156  7.60146  5.95330   1099 D - - -
          2.68636  4.42335  2.77331  2.73104  3.46463  2.40526  3.72604  3.29104  2.67826  2.69362  4.24799  2.90349  2.73743  3.18002  2.89910  2.37945  2.77425  2.98564  4.58587  3.61544
          1.09446  1.30668  0.92998  1.57169  0.23281  0.59583  0.80097
    616   3.00793  3.55060  2.35720  2.28477  4.26887  3.87398  4.08866  2.19822  2.52169  3.30872  3.36509  3.04550  4.26149  3.27490  3.37758  3.08589  2.11251  2.36638  5.59664  4.29348   1110 t - - -
          2.68618  4.42225  2.77519  2.73123  3.46354  2.40513  3.72494  3.29354  2.67741  2.69355  4.24690  2.90347  2.73739  3.18146  2.89801  2.37887  2.77519  2.98518  4.58477  3.61503
          0.03972  5.26260  3.38848  0.61958  0.77255  0.34486  1.23210
    617   3.52226  4.88548  5.39696  4.81889  1.73874  2.67769  3.42456  2.50610  4.61029  3.05697  4.00783  4.76428  5.01732  4.71612  4.61762  3.97475  3.75317  2.22848  1.46257  2.29259   1111 w - - -
          2.68618  4.42225  2.77519  2.73123  3.46354  2.40513  3.72494  3.29354  2.67741  2.69355  4.24690  2.90347  2.73739  3.18146  2.89801  2.37887  2.77519  2.98518  4.58477  3.61503
          0.00520  5.65732  6.37967  0.61958  0.77255  0.88091  0.53513
    618   3.02815  6.02312  0.86771  1.77024  5.38447  3.24673  4.44951  4.88015  3.26505  4.35944  5.12023  3.60541  4.60636  3.56591  3.78529  2.51776  3.27914  3.69053  6.49722  5.06093   1112 d - - -
          2.68618  4.42225  2.77519  2.73123  3.46354  2.40513  3.72494  3.29354  2.67741  2.69355  4.24690  2.90347  2.73739  3.18146  2.89801  2.37887  2.77519  2.98518  4.58477  3.61503
          0.00509  5.67816  6.40051  0.61958  0.77255  0.98440  0.46787
    619   3.28570  4.79722  4.63012  2.21276  2.57934  4.36762  4.66155  2.39093  3.44884  1.92478  2.67860  4.30126  4.73885  2.29060  4.16463  2.68147  3.05980  2.07509  5.40469  4.20711   1113 l - - -
          2.68618  4.42225  2.77519  2.73123  3.46354  2.40513  3.72494  3.29354  2.67741  2.69355  4.24690  2.90347  2.73739  3.18146  2.89801  2.37887  2.77519  2.98518  4.58477  3.61503
          0.00509  5.67816  6.40051  0.61958  0.77255  0.98440  0.46787
    620   3.67468  6.25835  1.22741  2.45477  5.57900  2.72898  3.66119  5.09082  2.86728  4.55413  5.32696  3.64463  1.32723  3.68439  3.96557  3.01082  3.92892  4.63986  6.68675  5.22000   1114 d - - -
          2.68618  4.42225  2.77519  2.73123  3.46354  2.40513  3.72494  3.29354  2.67741  2.69355  4.24690  2.90347  2.73739  3.18146  2.89801  2.37887  2.77519  2.98518  4.58477  3.61503
          0.00509  5.67816  6.40051  0.61958  0.77255  0.98440  0.46787
    621   2.89551  5.25135  2.36461  2.45687  4.44184  4.12154  4.34087  2.31117  3.20542  1.52480  4.33687  3.20568  3.46712  3.54248  3.64037  2.62881  2.65961  2.73196  5.78961  4.49727   1115 l - - -
          2.68618  4.42225  2.77519  2.73123  3.46354  2.40513  3.72494  3.29354  2.67741  2.69355  4.24690  2.90347  2.73739  3.18146  2.89801  2.37887  2.77519  2.98518  4.58477  3.61503
          0.00509  5.67816  6.40051  0.61958  0.77255  0.98440  0.46787
    622   2.27262  5.72139  2.35849  2.24336  3.67546  3.27370  4.17512  3.07877  2.65988  4.02614  4.76239  2.79763  4.38137  2.86438  1.54418  2.85728  3.13544  4.11136  6.15483  4.74463   1116 r - - -
          2.68618  4.42225  2.77519  2.73123  3.46354  2.40513  3.72494  3.29354  2.67741  2.69355  4.24690  2.90347  2.73739  3.18146  2.89801  2.37887  2.77519  2.98518  4.58477  3.61503
          0.00509  5.67816  6.40051  0.61958  0.77255  0.98440  0.46787
    623   3.22149  5.57681  2.39003  2.27309  4.86260  4.02121  3.07842  3.36862  2.97964  2.85855  4.63361  2.73322  2.45911  3.33597  3.46003  2.59646  3.00823  1.68985  6.04671  4.67459   1117 v - - -
          2.68618  4.42225  2.77519  2.73123  3.46354  2.40513  3.72494  3.29354  2.67741  2.69355  4.24690  2.90347  2.73739  3.18146  2.89801  2.37887  2.77519  2.98518  4.58477  3.61503
          0.00509  5.67816  6.40051  0.61958  0.77255  0.98440  0.46787
    624   2.57589  5.77232  1.69582  1.43743  5.11669  4.00709  3.50441  4.60509  2.63323  4.07730  4.81447  3.47282  3.00121  2.68989  3.44862  2.28553  3.48701  4.16283  6.20400  4.78864   1118 e - - -
          2.68618  4.42225  2.77519  2.73123  3.46354  2.40513  3.72494  3.29354  2.67741  2.69355  4.24690  2.90347  2.73739  3.18146  2.89801  2.37887  2.77519  2.98518  4.58477  3.61503
          0.00509  5.67816  6.40051  0.61958  0.77255  0.39740  1.11494
    625   3.26391  3.85087  1.37308  2.50328  3.90915  3.12825  4.22530  4.60069  2.19166  4.07648  4.81269  2.77278  2.66618  3.32203  2.70042  2.84326  3.05762  3.53260  6.20511  4.79488   1119 d - - -
          2.68684  4.42291  2.77476  2.73079  3.46420  2.40556  3.72561  3.29211  2.67807  2.69421  4.24756  2.90310  2.73682  3.18149  2.89703  2.37868  2.77476  2.98584  4.58543  3.61480
          1.07848  0.89733  1.37740  0.61592  0.77685  0.63001  0.76055
    626   2.61668  5.36826  2.90657  2.40982  4.62293  3.15183  4.12927  2.57124  2.91480  2.09204  4.43400  2.88891  3.50965  2.34684  3.38543  3.12873  2.39864  2.53062  5.85922  4.51052   1123 l - - -
          2.68618  4.42225  2.77519  2.73123  3.46354  2.40513  3.72494  3.29354  2.67741  2.69355  4.24690  2.90347  2.73739  3.18146  2.89801  2.37887  2.77519  2.98518  4.58477  3.61503
          0.00625  5.47427  6.19662  0.61958  0.77255  1.46829  0.26178
    627   2.68369  5.52764  2.86128  2.55512  4.83838  3.89066  4.08168  3.48493  2.58646  3.23460  3.63182  2.86371  2.00272  3.19030  2.85658  2.19078  2.22061  2.95375  5.98144  4.59219   1124 p - - -
          2.68618  4.42225  2.77519  2.73123  3.46354  2.40513  3.72494  3.29354  2.67741  2.69355  4.24690  2.90347  2.73739  3.18146  2.89801  2.37887  2.77519  2.98518  4.58477  3.61503
          0.00625  5.47427  6.19662  0.61958  0.77255  0.97234  0.47513
    628   3.14590  5.65947  2.71802  1.63403  5.00574  3.35757  4.10601  4.49259  1.65523  3.96524  4.69984  2.88496  3.53266  2.25224  2.88153  2.81212  2.94720  3.39195  6.09139  4.67966   1125 e - - -
          2.68618  4.42225  2.77519  2.73123  3.46354  2.40513  3.72494  3.29354  2.67741  2.69355  4.24690  2.90347  2.73739  3.18146  2.89801  2.37887  2.77519  2.98518  4.58477  3.61503
          0.00575  5.55786  6.28021  0.61958  0.77255  1.30826  0.31511
    629   2.76159  5.57358  3.43274  2.12979  4.88441  3.27087  2.91355  3.11593  2.41237  2.81866  4.62339  3.41839  2.85341  2.96048  2.36802  3.12820  2.04707  3.32510  6.02731  3.46022   1126 t - - -
          2.68618  4.42225  2.77519  2.73123  3.46354  2.40513  3.72494  3.29354  2.67741  2.69355  4.24690  2.90347  2.73739  3.18146  2.89801  2.37887  2.77519  2.98518  4.58477  3.61503
          0.00575  5.55786  6.28021  0.61958  0.77255  1.30826  0.31511
    630   2.27420  5.65933  2.88270  2.34007  5.00567  2.77703  2.83884  4.49256  2.22492  3.96514  4.69968  2.79992  2.31851  2.37940  2.68177  2.48668  3.37680  4.05065  6.09123  4.67947   1127 k - - -
          2.68618  4.42225  2.77519  2.73123  3.46354  2.40513  3.72494  3.29354  2.67741  2.69355  4.24690  2.90347  2.73739  3.18146  2.89801  2.37887  2.77519  2.98518  4.58477  3.61503
          0.03494  5.55786  3.49071  0.61958  0.77255  1.30826  0.31511
    631   2.16970  5.63908  3.37906  2.34705  4.98366  2.69350  4.09164  4.46902  2.36981  3.94426  4.68031  2.58860  2.54925  3.18831  2.40152  2.18016  2.30205  4.02955  6.07244  4.66206   1128 a - - -
          2.68618  4.42225  2.77519  2.73123  3.46354  2.40513  3.72494  3.29354  2.67741  2.69355  4.24690  2.90347  2.73739  3.18146  2.89801  2.37887  2.77519  2.98518  4.58477  3.61503
          0.00592  5.52884  6.25118  0.61958  0.77255  1.16209  0.37518
    632   2.79991  5.65906  3.06863  2.03188  5.00537  3.18273  3.42014  4.49221  2.06339  3.96485  4.69942  2.95287  4.31221  2.36785  2.63521  1.94456  2.22602  4.05037  6.09098  4.67928   1129 s - - -
          2.68618  4.42225  2.77519  2.73123  3.46354  2.40513  3.72494  3.29354  2.67741  2.69355  4.24690  2.90347  2.73739  3.18146  2.89801  2.37887  2.77519  2.98518  4.58477  3.61503
          0.00575  5.55786  6.28021  0.61958  0.77255  1.30826  0.31511
    633   2.10295  3.96069  2.89893  2.51694  4.99041  3.92041  4.10782  4.47413  2.10871  3.95246  4.69004  2.35796  3.34126  3.20519  2.85097  1.92372  2.47774  3.01915  6.08314  4.67413   1130 s - - -
          2.68618  4.42225  2.77519  2.73123  3.46354  2.40513  3.72494  3.29354  2.67741  2.69355  4.24690  2.90347  2.73739  3.18146  2.89801  2.37887  2.77519  2.98518  4.58477  3.61503
          0.03858  5.55786  3.38181  0.61958  0.77255  1.30826  0.31511
    634   2.07120  5.32539  3.55344  2.99548  4.55918  3.11691  4.18272  2.35994  2.71261  2.62048  4.39805  3.07221  2.33564  2.83047  3.44964  2.06402  2.60461  3.65487  5.83200  4.50084   1131 s - - -
          2.68618  4.42225  2.77519  2.73123  3.46354  2.40513  3.72494  3.29354  2.67741  2.69355  4.24690  2.90347  2.73739  3.18146  2.89801  2.37887  2.77519  2.98518  4.58477  3.61503
          0.03748  5.52522  3.41738  0.61958  0.77255  1.37545  0.29132
    635   2.70313  5.63375  2.75402  2.45582  4.97997  3.89277  4.08011  4.46539  1.08688  3.93839  4.67476  2.61772  4.28763  2.52533  2.82217  3.08501  3.35433  3.23138  6.06448  4.65465   1132 k - - -
          2.68618  4.42225  2.77519  2.73123  3.46354  2.40513  3.72494  3.29354  2.67741  2.69355  4.24690  2.90347  2.73739  3.18146  2.89801  2.37887  2.77519  2.98518  4.58477  3.61503
          0.00613  5.49387  6.21622  0.61958  0.77255  1.43414  0.27223
    636   2.76515  5.60748  2.85860  2.18894  4.94660  2.92508  4.07483  3.47552  1.64667  2.74742  4.64974  3.35709  4.28061  2.43139  2.22511  3.07644  3.34249  2.98091  6.04367  4.63653   1133 k - - -
          2.68618  4.42225  2.77519  2.73123  3.46354  2.40513  3.72494  3.29354  2.67741  2.69355  4.24690  2.90347  2.73739  3.18146  2.89801  2.37887  2.77519  2.98518  4.58477  3.61503
          0.00613  5.49387  6.21622  0.61958  0.77255  1.43414  0.27223
    637   2.05291  5.54777  3.39688  2.84135  4.86878  2.91357  4.09435  4.33421  2.84207  3.84635  4.60259  2.86603  3.51052  1.86042  3.03470  2.27368  2.04495  2.82549  6.00491  4.61321   1134 q - - -
          2.68623  4.42272  2.77537  2.73044  3.46401  2.40559  3.72541  3.29179  2.67787  2.69361  4.24736  2.90364  2.73786  3.18193  2.89798  2.37882  2.77521  2.98509  4.57720  3.61550
          0.71882  1.38592  1.33720  1.00640  0.45497  1.43414  0.27223
    638   2.23514  5.46464  2.70380  1.90360  4.80493  3.73917  3.92773  3.20155  1.59429  3.76745  4.50700  3.20852  2.75779  3.02606  2.78820  2.93070  3.19760  3.85279  5.89972  4.49225   1139 k - - -
          2.68618  4.42225  2.77519  2.73123  3.46354  2.40513  3.72494  3.29354  2.67741  2.69355  4.24690  2.90347  2.73739  3.18146  2.89801  2.37887  2.77519  2.98518  4.58477  3.61503
          0.00830  5.19198  5.91432  0.61958  0.77255  1.81696  0.17736
    639   2.54367  5.43326  1.95981  2.34507  4.76216  3.74170  3.93067  3.19182  1.88852  3.73147  4.47838  3.21568  4.13507  3.03257  2.43751  2.54398  3.19360  2.58680  5.87564  4.47496   1140 k - - -
          2.68618  4.42225  2.77519  2.73123  3.46354  2.40513  3.72494  3.29354  2.67741  2.69355  4.24690  2.90347  2.73739  3.18146  2.89801  2.37887  2.77519  2.98518  4.58477  3.61503
          0.00830  5.19198  5.91432  0.61958  0.77255  1.81696  0.17736
    640   2.23643  5.24373  2.76085  2.78813  4.52462  3.78477  3.12160  3.95482  2.79316  2.85749  4.33174  3.31325  4.18741  3.14392  3.26485  1.85202  1.59894  3.60544  5.75420  4.40251   1141 t - - -
          2.68618  4.42225  2.77519  2.73123  3.46354  2.40513  3.72494  3.29354  2.67741  2.69355  4.24690  2.90347  2.73739  3.18146  2.89801  2.37887  2.77519  2.98518  4.58477  3.61503
          0.00830  5.19198  5.91432  0.61958  0.77255  1.81696  0.17736
    641   2.96635  5.39110  2.74033  2.69134  3.38318  3.75127  3.06917  4.16455  2.35764  3.68188  4.44162  2.72126  1.69361  3.05340  3.18141  2.07980  3.19781  3.17229  5.84511  4.45556   1142 p - - -
          2.68618  4.42225  2.77519  2.73123  3.46354  2.40513  3.72494  3.29354  2.67741  2.69355  4.24690  2.90347  2.73739  3.18146  2.89801  2.37887  2.77519  2.98518  4.58477  3.61503
          0.00830  5.19198  5.91432  0.61958  0.77255  1.81696  0.17736
    642   2.96955  5.33617  3.28004  2.72286  4.62779  3.00230  3.12101  2.63884  1.49583  3.61754  4.39207  3.25916  2.93632  2.32399  3.19019  2.96158  2.78976  3.13284  5.80176  4.42820   1143 k - - -
          2.68618  4.42225  2.77519  2.73123  3.46354  2.40513  3.72494  3.29354  2.67741  2.69355  4.24690  2.90347  2.73739  3.18146  2.89801  2.37887  2.77519  2.98518  4.58477  3.61503
          0.00830  5.19198  5.91432  0.61958  0.77255  1.81696  0.17736
    643   2.96253  3.51962  2.70998  2.16989  4.77358  3.74005  3.92923  4.25040  2.34156  2.48902  4.48589  3.21266  3.20864  1.85074  3.15968  2.08560  3.19376  3.82522  5.88214  4.47919   1144 q - - -
          2.68618  4.42225  2.77519  2.73123  3.46354  2.40513  3.72494  3.29354  2.67741  2.69355  4.24690  2.90347  2.73739  3.18146  2.89801  2.37887  2.77519  2.98518  4.58477  3.61503
          0.00830  5.19198  5.91432  0.61958  0.77255  0.79099  0.60403
    644   2.52333  4.99278  3.81476  3.25163  4.15372  4.05531  4.28946  2.91856  2.32616  2.51197  3.24990  3.70818  2.54604  3.54663  2.67109  2.07141  2.26742  2.45442  5.55445  4.29259   1145 s - - -
          2.68487  4.42349  2.77599  2.73204  3.46478  2.40571  3.72619  3.29478  2.67568  2.69269  4.24412  2.90471  2.73298  3.18205  2.89925  2.37902  2.77599  2.98591  4.58601  3.61627
          1.24473  0.40079  3.16550  1.02871  0.44234  0.47705  0.96919
    645   2.65113  5.68389  3.45632  2.64768  5.01904  2.57920  4.16309  3.49545  1.30897  3.98479  3.52541  2.75874  4.36847  3.26277  2.41846  2.75866  2.49840  4.06922  6.12246  4.71799   1151 k - - -
          2.68618  4.42225  2.77519  2.73123  3.46354  2.40513  3.72494  3.29354  2.67741  2.69355  4.24690  2.90347  2.73739  3.18146  2.89801  2.37887  2.77519  2.98518  4.58477  3.61503
          0.08150  5.64735  2.59367  0.61958  0.77255  1.08188  0.41394
    646   3.15616  5.66497  3.40561  2.34075  5.01014  3.17286  4.11575  3.57850  1.39983  3.29379  4.70580  2.73126  3.49512  2.65122  2.06425  2.48445  3.38709  4.05571  6.09709  4.68729   1152 k - - -
          2.68618  4.42225  2.77519  2.73123  3.46354  2.40513  3.72494  3.29354  2.67741  2.69355  4.24690  2.90347  2.73739  3.18146  2.89801  2.37887  2.77519  2.98518  4.58477  3.61503
          0.00567  5.57151  6.29385  0.61958  0.77255  1.27807  0.32652
    647   2.06756  5.31348  4.02906  3.50283  4.97183  2.75651  4.65065  4.39702  3.49404  4.01629  4.82318  3.03871  1.68273  3.82615  3.92647  2.23780  1.50670  2.82379  6.25490  4.95837   1153 t - - -
          2.68618  4.42225  2.77519  2.73123  3.46354  2.40513  3.72494  3.29354  2.67741  2.69355  4.24690  2.90347  2.73739  3.18146  2.89801  2.37887  2.77519  2.98518  4.58477  3.61503
          0.27566  5.57151  1.43919  0.61958  0.77255  1.27807  0.32652
    648   2.39076  3.51032  2.89640  2.73024  4.79037  2.34731  3.12249  4.26035  2.26013  3.76386  4.51531  2.44867  4.19015  3.09144  3.22016  2.20350  2.28997  3.09373  5.91529  4.51877   1154 s - - -
          2.68618  4.42225  2.77519  2.73123  3.46354  2.40513  3.72494  3.29354  2.67741  2.69355  4.24690  2.90347  2.73739  3.18146  2.89801  2.37887  2.77519  2.98518  4.58477  3.61503
          0.00742  5.30327  6.02562  0.61958  0.77255  1.50381  0.25139
    649   3.03437  5.43052  3.33143  2.77489  4.73114  3.21415  4.01905  3.20502  1.44090  3.01030  4.48339  2.53857  3.33792  3.13211  2.76412  2.43119  2.50081  3.22581  5.89087  4.50893   1155 k - - -
          2.68618  4.42225  2.77519  2.73123  3.46354  2.40513  3.72494  3.29354  2.67741  2.69355  4.24690  2.90347  2.73739  3.18146  2.89801  2.37887  2.77519  2.98518  4.58477  3.61503
          0.00716  5.33848  6.06082  0.61958  0.77255  1.41325  0.27886
    650   2.42871  3.73481  3.42996  2.87268  3.33893  3.20220  3.27064  4.00283  2.86803  3.58717  4.38702  2.92939  2.65615  3.22040  2.80511  1.59989  2.26802  3.66180  5.81221  4.46371   1156 s - - -
          2.68618  4.42225  2.77519  2.73123  3.46354  2.40513  3.72494  3.29354  2.67741  2.69355  4.24690  2.90347  2.73739  3.18146  2.89801  2.37887  2.77519  2.98518  4.58477  3.61503
          0.07881  5.38172  2.64247  0.61958  0.77255  1.60800  0.22350
    651   2.65662  5.49662  3.28542  2.72914  4.82852  2.40082  3.98799  4.30366  1.53095  2.72789  4.54161  2.75967  4.19385  2.76442  2.79130  2.59043  2.42773  3.88035  5.93706  4.53649   1157 k - - -
          2.68618  4.42225  2.77519  2.73123  3.46354  2.40513  3.72494  3.29354  2.67741  2.69355  4.24690  2.90347  2.73739  3.18146  2.89801  2.37887  2.77519  2.98518  4.58477  3.61503
          0.00737  5.31028  6.03262  0.61958  0.77255  1.69667  0.20248
    652   2.62385  5.52822  3.26445  2.28170  4.87379  2.71237  3.97706  4.35999  2.14400  3.83364  4.56882  2.56025  3.37970  2.47868  2.45460  2.02890  2.49058  3.91914  5.96055  4.54945   1158 s - - -
          2.68618  4.42225  2.77519  2.73123  3.46354  2.40513  3.72494  3.29354  2.67741  2.69355  4.24690  2.90347  2.73739  3.18146  2.89801  2.37887  2.77519  2.98518  4.58477  3.61503
          0.04746  5.31028  3.18412  0.61958  0.77255  1.69667  0.20248
    653   1.83955  5.26530  3.37079  2.81352  4.52285  3.06330  3.12187  3.29543  1.95493  3.53346  4.33265  3.33988  2.81447  3.16144  3.27932  2.58648  2.41776  2.75171  5.75740  4.40813   1159 a - - -
          2.68618  4.42225  2.77519  2.73123  3.46354  2.40513  3.72494  3.29354  2.67741  2.69355  4.24690  2.90347  2.73739  3.18146  2.89801  2.37887  2.77519  2.98518  4.58477  3.61503
          0.00767  5.27048  5.99283  0.61958  0.77255  1.74040  0.19292
    654   2.43495  4.93210  3.64759  3.08560  3.11747  2.40549  4.15513  2.85485  2.36002  2.66282  4.02404  3.55552  3.25907  3.39081  2.92514  1.80612  3.24965  2.69861  5.48597  4.21374   1160 s - - -
          2.68618  4.42225  2.77519  2.73123  3.46354  2.40513  3.72494  3.29354  2.67741  2.69355  4.24690  2.90347  2.73739  3.18146  2.89801  2.37887  2.77519  2.98518  4.58477  3.61503
          0.00767  5.27048  5.99283  0.61958  0.77255  0.89855  0.52283
    655   2.41467  5.60190  3.34985  2.54423  4.94425  3.12633  4.06007  3.34502  1.72923  3.15084  4.64333  2.83261  3.06209  2.34124  2.05189  2.76305  3.32942  3.99109  6.03606  4.62712   1161 k - - -
          2.68618  4.42225  2.77519  2.73123  3.46354  2.40513  3.72494  3.29354  2.67741  2.69355  4.24690  2.90347  2.73739  3.18146  2.89801  2.37887  2.77519  2.98518  4.58477  3.61503
          0.00628  5.46921  6.19156  0.61958  0.77255  1.47681  0.25924
    656   1.92851  5.56802  3.36902  2.49081  4.89567  3.88267  4.07082  3.32703  2.48136  3.86542  4.61377  3.35757  4.27567  2.59587  2.51497  1.66763  2.17591  3.94937  6.01107  4.61228   1162 s - - -
          2.68618  4.42225  2.77519  2.73123  3.46354  2.40513  3.72494  3.29354  2.67741  2.69355  4.24690  2.90347  2.73739  3.18146  2.89801  2.37887  2.77519  2.98518  4.58477  3.61503
          0.00628  5.46921  6.19156  0.61958  0.77255  1.47681  0.25924
    657   2.16106  5.35437  3.49415  2.93732  4.62061  3.21897  4.14307  4.04556  1.35786  2.98186  4.43561  3.45997  3.29383  3.28342  3.39875  2.51232  2.35697  2.73805  5.86167  4.51645   1163 k - - -
          2.68618  4.42225  2.77519  2.73123  3.46354  2.40513  3.72494  3.29354  2.67741  2.69355  4.24690  2.90347  2.73739  3.18146  2.89801  2.37887  2.77519  2.98518  4.58477  3.61503
          0.03824  5.46921  3.40206  0.61958  0.77255  1.47681  0.25924
    658   2.26775  5.29909  3.49918  2.94322  3.34748  1.38908  4.13748  3.31402  2.23110  3.56947  4.38054  2.60088  4.31853  3.28670  3.40024  2.70841  2.84539  3.64077  5.81156  4.47575   1164 g - - -
          2.68618  4.42225  2.77519  2.73123  3.46354  2.40513  3.72494  3.29354  2.67741  2.69355  4.24690  2.90347  2.73739  3.18146  2.89801  2.37887  2.77519  2.98518  4.58477  3.61503
          0.12749  5.43746  2.15978  0.61958  0.77255  1.52779  0.24464
    659   2.65812  5.27039  3.41475  2.85629  4.52211  3.85630  4.05747  3.94456  1.39698  3.53537  3.32362  3.37929  3.34939  3.19951  2.77486  2.63917  2.26684  2.39979  5.76637  4.42382   1165 k - - -
          2.68618  4.42225  2.77519  2.73123  3.46354  2.40513  3.72494  3.29354  2.67741  2.69355  4.24690  2.90347  2.73739  3.18146  2.89801  2.37887  2.77519  2.98518  4.58477  3.61503
          0.05643  5.31728  2.99642  0.61958  0.77255  0.76018  0.63033
    660   2.54049  5.51617  3.42455  2.58457  4.82740  3.91497  4.11429  4.28218  1.20508  3.81237  4.57968  3.40866  2.97200  3.22789  3.34700  2.54708  2.50236  2.43945  5.98600  4.60547   1166 k - - -
          2.68638  4.42287  2.77581  2.73185  3.46416  2.40529  3.72556  3.29361  2.67702  2.69417  4.24752  2.90247  2.73644  3.18147  2.89719  2.37877  2.77468  2.98523  4.58539  3.61565
          0.66936  0.93101  2.36652  0.84135  0.56410  1.17459  0.36954
    661   2.07132  5.58835  2.83108  2.15600  3.51662  1.83079  4.05487  4.40856  2.79443  3.89096  4.63143  2.57985  2.63443  2.78413  3.28697  3.05669  2.81531  3.97554  6.02516  4.61725   1170 g - - -
          2.68618  4.42225  2.77519  2.73123  3.46354  2.40513  3.72494  3.29354  2.67741  2.69355  4.24690  2.90347  2.73739  3.18146  2.89801  2.37887  2.77519  2.98518  4.58477  3.61503
          0.23401  5.44137  1.58810  0.61958  0.77255  1.32581  0.30868
    662   2.57694  5.43469  3.29629  2.73755  4.75685  3.79295  3.98025  4.21857  1.42647  3.09340  4.48933  3.27692  3.17896  3.08824  2.49851  2.17217  2.30639  3.81462  5.88676  4.50136   1171 k - - -
          2.68618  4.42225  2.77519  2.73123  3.46354  2.40513  3.72494  3.29354  2.67741  2.69355  4.24690  2.90347  2.73739  3.18146  2.89801  2.37887  2.77519  2.98518  4.58477  3.61503
          0.00780  5.25283  5.97517  0.61958  0.77255  1.06907  0.42057
    663   3.09239  5.54530  3.36505  2.80582  4.87415  1.70199  3.38242  4.34209  1.95317  3.18923  4.59249  2.95322  4.26269  3.15622  2.05291  2.27771  3.32193  3.29263  5.98482  4.59380   1172 g - - -
          2.68621  4.42228  2.77522  2.73126  3.46357  2.40483  3.72497  3.29357  2.67743  2.69358  4.24692  2.90349  2.73742  3.18149  2.89803  2.37890  2.77522  2.98521  4.58480  3.61506
          0.05508  2.96790  6.13067  0.26096  1.47104  1.57107  0.23297
    664   2.41131  5.53736  3.34942  2.79231  4.86729  3.34560  4.04570  4.33804  1.53228  3.83594  4.58617  2.59261  3.31361  3.14903  1.92255  3.05096  2.88160  2.62745  5.98181  4.58632   1174 k - - -
          2.68618  4.42225  2.77519  2.73123  3.46354  2.40513  3.72494  3.29354  2.67741  2.69355  4.24690  2.90347  2.73739  3.18146  2.89801  2.37887  2.77519  2.98518  4.58477  3.61503
          0.00668  5.40833  6.13067  0.61958  0.77255  1.18680  0.36413
    665   2.68422  5.60937  2.87442  2.60715  3.74541  2.31619  4.06154  4.43914  1.74289  3.91433  4.65028  2.46732  4.26780  3.15816  2.58283  1.98693  2.85421  3.99962  6.04250  4.63197   1175 k - - -
          2.68618  4.42225  2.77519  2.73123  3.46354  2.40513  3.72494  3.29354  2.67741  2.69355  4.24690  2.90347  2.73739  3.18146  2.89801  2.37887  2.77519  2.98518  4.58477  3.61503
          0.00625  5.47407  6.19642  0.61958  0.77255  1.46863  0.26168
    666   1.86674  5.40597  3.45422  2.89706  4.67314  3.18609  4.11749  4.10736  2.42296  2.62302  4.46844  3.42743  3.52794  2.13924  2.97957  2.76112  2.28273  2.42133  5.88873  4.53080   1176 a - - -
          2.68618  4.42225  2.77519  2.73123  3.46354  2.40513  3.72494  3.29354  2.67741  2.69355  4.24690  2.90347  2.73739  3.18146  2.89801  2.37887  2.77519  2.98518  4.58477  3.61503
          0.00625  5.47407  6.19642  0.61958  0.77255  1.02322  0.44540
    667   2.43133  5.63756  3.39502  2.40236  3.96483  3.91661  4.10401  4.45884  1.38057  3.21999  4.67975  3.38631  3.58501  2.18057  2.88191  2.50072  2.59467  4.02520  6.07350  4.66626   1177 k - - -
          2.68413  4.42039  2.77780  2.73314  3.46725  2.40751  3.72414  3.29288  2.67785  2.69007  4.24688  2.90460  2.73284  3.18048  2.90051  2.37856  2.77273  2.98562  4.58848  3.61701
          1.06178  0.42730  6.26986  2.05805  0.13663  0.34646  1.22821
    668   2.00713  5.74513  3.00555  2.95000  5.08354  3.27394  4.21467  4.56471  1.58069  3.34750  4.78764  3.49707  2.46532  2.53842  3.10618  3.21618  2.11354  3.45644  6.18185  4.77511   1202 k - - -
          2.68618  4.42225  2.77519  2.73123  3.46354  2.40513  3.72494  3.29354  2.67741  2.69355  4.24690  2.90347  2.73739  3.18146  2.89801  2.37887  2.77519  2.98518  4.58477  3.61503
          0.00479  5.73924  6.46158  0.61958  0.77255  0.74549  0.64341
    669   3.40213  5.90352  2.72016  1.93976  5.26278  4.13188  4.31486  4.73977  0.95478  4.20029  4.94795  3.59728  4.53723  2.93530  2.19410  2.95275  3.62990  4.30336  6.31246  4.91841   1203 k - - -
          2.68618  4.42225  2.77519  2.73123  3.46354  2.40513  3.72494  3.29354  2.67741  2.69355  4.24690  2.90347  2.73739  3.18146  2.89801  2.37887  2.77519  2.98518  4.58477  3.61503
          0.00479  5.73924  6.46158  0.61958  0.77255  0.74549  0.64341
    670   2.63662  4.06543  3.05631  2.94549  5.09954  3.48464  4.21211  4.58398  1.96647  3.44614  4.79757  2.99147  3.65773  2.97959  1.25745  2.28746  3.48178  4.14599  6.19006  4.78054   1204 r - - -
          2.68618  4.42225  2.77519  2.73123  3.46354  2.40513  3.72494  3.29354  2.67741  2.69355  4.24690  2.90347  2.73739  3.18146  2.89801  2.37887  2.77519  2.98518  4.58477  3.61503
          0.00479  5.73924  6.46158  0.61958  0.77255  0.74549  0.64341
    671   3.36421  5.87107  3.10118  2.50909  5.22551  3.34098  4.29108  4.70627  0.94678  4.17061  4.91461  3.12790  4.50701  1.88057  2.69401  3.32136  3.59356  4.26787  6.28746  4.88655   1205 k - - -
          2.68618  4.42225  2.77519  2.73123  3.46354  2.40513  3.72494  3.29354  2.67741  2.69355  4.24690  2.90347  2.73739  3.18146  2.89801  2.37887  2.77519  2.98518  4.58477  3.61503
          0.00479  5.73924  6.46158  0.61958  0.77255  0.74549  0.64341
    672   2.28158  5.67478  3.54449  2.69774  4.98801  4.04504  4.23988  4.44913  2.99053  2.85678  4.72992  2.66405  2.91118  3.34959  2.97699  1.39058  1.93860  4.04947  6.13431  4.74678   1206 s - - -
          2.68623  4.42230  2.77524  2.73128  3.46359  2.40518  3.72499  3.29287  2.67746  2.69360  4.24695  2.90352  2.73744  3.18151  2.89806  2.37892  2.77524  2.98523  4.58482  3.61417
          0.19061  2.77735  2.19517  0.18250  1.79088  0.35206  1.21483
    673   1.58934  5.72026  3.01940  2.29932  5.06362  3.98797  4.17527  3.69599  1.98021  4.02481  3.71911  2.45997  4.38145  2.86019  3.40316  2.30358  2.49279  4.10998  6.15397  4.74404   1208 a - - -
          2.68576  4.42349  2.77437  2.73128  3.46396  2.40569  3.72619  3.29478  2.67688  2.69298  4.24705  2.90471  2.73816  3.18139  2.89695  2.37729  2.77612  2.98479  4.58601  3.61627
          0.74881  0.70796  3.36911  1.12420  0.39291  0.26584  1.45484
    674   3.54954  5.92078  3.78781  3.28036  5.36845  4.26280  4.47964  4.81571  3.10038  4.29664  5.07210  3.08738  0.80564  2.68028  2.10876  2.76900  3.22147  4.39612  6.41414  5.06990   1217 p - - -
          2.68618  4.42225  2.77519  2.73123  3.46354  2.40513  3.72494  3.29354  2.67741  2.69355  4.24690  2.90347  2.73739  3.18146  2.89801  2.37887  2.77519  2.98518  4.58477  3.61503
          0.00470  5.75846  6.48081  0.61958  0.77255  0.65292  0.73506
    675   1.79582  5.74866  2.75275  2.96476  5.08373  2.82055  3.46403  4.56264  2.96673  4.04973  3.82184  3.51129  4.43310  1.91395  2.96736  2.00825  2.28884  3.49016  6.18753  4.78276   1218 a - - -
          2.68618  4.42225  2.77519  2.73123  3.46354  2.40513  3.72494  3.29354  2.67741  2.69355  4.24690  2.90347  2.73739  3.18146  2.89801  2.37887  2.77519  2.98518  4.58477  3.61503
          0.00470  5.75846  6.48081  0.61958  0.77255  0.65292  0.73506
    676   1.84419  5.68861  3.55006  2.52963  4.99883  3.28632  3.60947  3.08600  2.48369  3.42858  4.73858  3.03971  3.17517  2.98852  2.76255  2.63996  3.03885  1.99876  6.14273  3.55753   1219 a - - -
          2.68618  4.42225  2.77519  2.73123  3.46354  2.40513  3.72494  3.29354  2.67741  2.69355  4.24690  2.90347  2.73739  3.18146  2.89801  2.37887  2.77519  2.98518  4.58477  3.61503
          0.00470  5.75846  6.48081  0.61958  0.77255  0.65292  0.73506
    677   2.95463  4.87470  4.59645  4.01738  3.37836  4.40146  4.68898  2.75523  2.56187  2.01828  3.98689  3.41680  3.14992  4.17819  4.17173  2.74782  1.40585  2.03475  5.47913  4.27689   1220 t - - -
          2.68618  4.42225  2.77519  2.73123  3.46354  2.40513  3.72494  3.29354  2.67741  2.69355  4.24690  2.90347  2.73739  3.18146  2.89801  2.37887  2.77519  2.98518  4.58477  3.61503
          0.00470  5.75846  6.48081  0.61958  0.77255  0.65292  0.73506
    678   2.61612  5.76050  3.51493  2.16014  5.10065  3.46649  4.22473  3.13454  1.71229  2.79322  3.77615  3.15462  3.58500  2.70880  2.49445  2.43846  2.45748  4.14849  6.19613  4.78817   1221 k - - -
          2.68618  4.42225  2.77519  2.73123  3.46354  2.40513  3.72494  3.29354  2.67741  2.69355  4.24690  2.90347  2.73739  3.18146  2.89801  2.37887  2.77519  2.98518  4.58477  3.61503
          0.00470  5.75846  6.48081  0.61958  0.77255  0.65292  0.73506
    679   2.68214  5.77229  3.50953  2.52372  5.11765  2.95665  3.47383  4.60381  2.29474  3.58910  3.62241  2.72951  2.65238  2.47144  2.46985  2.63115  1.82249  4.16309  6.20480  4.79369   1222 t - - -
          2.68646  4.42253  2.77468  2.73116  3.46381  2.40540  3.72522  3.29382  2.67768  2.69382  4.24717  2.90374  2.73667  3.18065  2.89828  2.37859  2.77477  2.98546  4.58504  3.61531
          0.95905  1.32113  1.05008  0.21162  1.65689  0.65292  0.73506
    680   2.16907  4.56586  4.52475  3.93861  3.67104  4.18210  4.48417  2.60636  3.10078  1.26851  3.68015  4.15482  4.55217  3.11643  4.00397  2.90144  3.31569  1.81117  5.17879  3.98609   1225 l - - -
          2.68618  4.42225  2.77519  2.73123  3.46354  2.40513  3.72494  3.29354  2.67741  2.69355  4.24690  2.90347  2.73739  3.18146  2.89801  2.37887  2.77519  2.98518  4.58477  3.61503
          0.00722  5.33017  6.05252  0.61958  0.77255  1.67338  0.20778
    681   1.71109  4.97233  3.69405  3.13386  4.16212  3.95517  4.20465  3.01741  3.10817  3.21792  4.08153  2.94372  2.49502  3.43865  2.92641  3.18486  1.67127  2.58156  5.54287  4.27062   1226 t - - -
          2.68618  4.42225  2.77519  2.73123  3.46354  2.40513  3.72494  3.29354  2.67741  2.69355  4.24690  2.90347  2.73739  3.18146  2.89801  2.37887  2.77519  2.98518  4.58477  3.61503
          0.00722  5.33017  6.05252  0.61958  0.77255  1.12977  0.39024
    682   2.11821  5.54578  3.35275  2.32931  4.87374  2.90668  4.06465  4.34465  2.49089  3.12906  4.59801  2.87515  4.26554  3.16911  3.29841  1.27220  2.94651  3.92870  5.99695  4.59962   1227 s - - -
          2.68618  4.42225  2.77519  2.73123  3.46354  2.40513  3.72494  3.29354  2.67741  2.69355  4.24690  2.90347  2.73739  3.18146  2.89801  2.37887  2.77519  2.98518  4.58477  3.61503
          0.00648  5.43747  6.15981  0.61958  0.77255  1.31333  0.31324
    683   2.15709  5.39328  3.46405  2.90716  4.66021  3.27327  4.12354  4.09180  2.24734  3.00765  4.46041  3.43553  2.42298  2.54117  3.37279  3.12223  1.56324  3.08076  5.88182  4.52740   1228 t - - -
          2.68618  4.42225  2.77519  2.73123  3.46354  2.40513  3.72494  3.29354  2.67741  2.69355  4.24690  2.90347  2.73739  3.18146  2.89801  2.37887  2.77519  2.98518  4.58477  3.61503
          0.00627  5.47061  6.19295  0.61958  0.77255  1.24565  0.33933
    684   4.36746  6.50184  3.04998  3.83383  6.12683  4.74051  4.69325  5.42382  2.48721  4.73469  5.63763  4.24009  5.16177  3.82801  0.32980  4.29986  4.50532  5.09097  6.66602  5.56004   1229 R - - -
          2.68618  4.42225  2.77519  2.73123  3.46354  2.40513  3.72494  3.29354  2.67741  2.69355  4.24690  2.90347  2.73739  3.18146  2.89801  2.37887  2.77519  2.98518  4.58477  3.61503
          0.04185  5.50505  3.29905  0.61958  0.77255  0.16500  1.88316
    685   3.26361  5.76825  3.51471  2.73070  5.11091  2.95424  2.81534  4.59507  2.08752  2.62462  4.80957  2.28720  4.43164  2.19568  2.63085  2.32580  2.77562  2.75084  6.20232  4.79299   1230 k - - -
          2.68638  4.42281  2.77540  2.73179  3.46410  2.40515  3.72551  3.29261  2.67687  2.69411  4.24746  2.90403  2.73672  3.17944  2.89818  2.37886  2.77495  2.98526  4.58533  3.61559
          0.71239  1.32331  1.41356  0.86837  0.54410  0.40162  1.10634
    686   2.72944  4.99761  3.89909  3.33680  4.16801  4.09433  4.35291  3.53810  3.30564  2.85163  3.19281  2.83361  3.32246  3.62440  3.69789  1.41298  1.71298  2.58326  5.57850  4.32334   1239 s - - -
          2.68618  4.42225  2.77519  2.73123  3.46354  2.40513  3.72494  3.29354  2.67741  2.69355  4.24690  2.90347  2.73739  3.18146  2.89801  2.37887  2.77519  2.98518  4.58477  3.61503
          0.00597  5.51986  6.24220  0.61958  0.77255  0.24396  1.53024
    687   3.37501  5.86194  3.63730  3.06702  5.22607  4.13549  3.46343  4.69716  1.68346  4.15802  4.90416  3.03893  3.07773  1.55196  1.63226  2.91908  3.20188  4.26423  6.26790  4.88498   1240 q - - -
          2.68618  4.42225  2.77519  2.73123  3.46354  2.40513  3.72494  3.29354  2.67741  2.69355  4.24690  2.90347  2.73739  3.18146  2.89801  2.37887  2.77519  2.98518  4.58477  3.61503
          0.00467  5.76413  6.48647  0.61958  0.77255  0.62357  0.76793
    688   2.94887  5.90202  3.75529  3.16930  5.27007  3.47883  3.46380  4.72073  1.88636  3.19863  4.94897  3.69293  4.60163  3.02407  0.90152  2.70905  3.68264  4.30770  6.29401  4.94121   1241 r - - -
          2.68509  4.42258  2.77553  2.73157  3.46387  2.40453  3.72528  3.29387  2.67774  2.69388  4.24723  2.90331  2.73696  3.18180  2.89785  2.37920  2.77509  2.98507  4.58510  3.61536
          0.23073  1.71896  3.61970  0.75094  0.63851  0.62357  0.76793
    689   1.33901  5.73807  2.81208  2.95502  5.07366  4.02939  3.59144  4.55241  2.63128  4.03997  4.78271  2.48018  3.48312  3.31900  3.44957  2.17725  2.10588  3.36943  6.17817  4.77350   1246 a - - -
          2.68618  4.42225  2.77519  2.73123  3.46354  2.40513  3.72494  3.29354  2.67741  2.69355  4.24690  2.90347  2.73739  3.18146  2.89801  2.37887  2.77519  2.98518  4.58477  3.61503
          0.00479  5.73853  6.46088  0.61958  0.77255  0.52662  0.89305
    690   0.73033  5.54450  4.21603  3.71440  5.43848  3.23592  4.89982  4.89876  2.67511  4.47140  5.24033  4.11287  2.80479  4.05102  4.15023  2.16679  2.43329  4.37644  6.65034  5.33725   1247 a - - -
          2.68563  4.42336  2.77494  2.73107  3.46465  2.40532  3.72606  3.29392  2.67771  2.69310  4.24801  2.90356  2.73618  3.18192  2.89814  2.37874  2.77450  2.98539  4.58588  3.61615
          0.34025  1.50309  2.71865  1.69718  0.20236  0.40833  1.09290
    691   0.79377  5.05189  5.11744  4.61677  4.47271  3.37517  5.19186  3.03303  4.50666  3.56287  4.47148  4.65756  3.43568  4.71713  4.67982  2.66020  3.77072  1.55297  5.96672  4.78639   1264 a - - -
          2.68618  4.42225  2.77519  2.73123  3.46354  2.40513  3.72494  3.29354  2.67741  2.69355  4.24690  2.90347  2.73739  3.18146  2.89801  2.37887  2.77519  2.98518  4.58477  3.61503
          0.03683  5.72327  3.41454  0.61958  0.77255  0.81517  0.58441
    692   2.23238  5.73103  2.41335  1.80508  5.07571  3.99519  4.18231  4.56140  2.14005  3.41007  4.77179  3.09088  3.03698  2.86737  3.40990  2.23803  2.76186  3.04860  6.16394  3.75990   1265 e - - -
          2.68618  4.42225  2.77519  2.73123  3.46354  2.40513  3.72494  3.29354  2.67741  2.69355  4.24690  2.90347  2.73739  3.18146  2.89801  2.37887  2.77519  2.98518  4.58477  3.61503
          0.00503  5.69146  6.41381  0.61958  0.77255  0.93817  0.49650
    693   2.97574  5.73416  3.11673  2.73118  5.08015  3.51020  4.18174  4.56675  1.30778  4.03981  4.77459  2.62459  2.81727  2.37106  2.73599  2.62565  2.68821  3.30983  6.16627  4.75480   1266 k - - -
          2.68618  4.42225  2.77519  2.73123  3.46354  2.40513  3.72494  3.29354  2.67741  2.69355  4.24690  2.90347  2.73739  3.18146  2.89801  2.37887  2.77519  2.98518  4.58477  3.61503
          0.00503  5.69146  6.41381  0.61958  0.77255  0.93817  0.49650
    694   1.00721  5.16936  3.89480  3.33320  4.34333  3.45185  3.38563  3.72210  3.30918  2.89514  3.62430  3.80125  4.55360  3.15117  3.72282  2.09641  2.72002  3.02923  5.72747  4.45610   1267 a - - -
          2.68604  4.42247  2.77541  2.73145  3.46376  2.40534  3.72516  3.29376  2.67690  2.69307  4.24711  2.90368  2.73684  3.18168  2.89822  2.37858  2.77541  2.98540  4.58499  3.61525
          0.13503  2.08206  6.41381  0.76246  0.62833  0.28071  1.40750
    695   2.71554  5.79991  3.01772  2.17266  5.14631  4.05658  4.24489  4.63315  1.53239  4.10549  4.84048  1.57890  4.45131  2.45213  2.81799  3.00766  3.16650  4.19131  6.23139  4.81964   1272 k - - -
          2.68618  4.42225  2.77519  2.73123  3.46354  2.40513  3.72494  3.29354  2.67741  2.69355  4.24690  2.90347  2.73739  3.18146  2.89801  2.37887  2.77519  2.98518  4.58477  3.61503
          0.00456  5.78824  6.51058  0.61958  0.77255  0.48576  0.95510
    696   2.94341  5.78926  2.59382  2.25868  5.13415  4.05290  4.23997  3.09794  1.68558  3.12892  4.82997  2.29895  3.46939  2.20820  2.73134  3.24143  3.09170  3.52355  6.22205  3.79034   1273 k - - -
          2.68618  4.42225  2.77519  2.73123  3.46354  2.40513  3.72494  3.29354  2.67741  2.69355  4.24690  2.90347  2.73739  3.18146  2.89801  2.37887  2.77519  2.98518  4.58477  3.61503
          0.00456  5.78824  6.51058  0.61958  0.77255  0.48576  0.95510
    697   2.45693  5.79631  3.22147  1.87625  5.14274  4.05485  4.24221  4.62947  1.29408  4.10195  4.83678  2.55556  4.44887  2.98051  2.50359  2.51480  3.11820  4.18772  6.22791  4.81638   1274 k - - -
          2.68618  4.42225  2.77519  2.73123  3.46354  2.40513  3.72494  3.29354  2.67741  2.69355  4.24690  2.90347  2.73739  3.18146  2.89801  2.37887  2.77519  2.98518  4.58477  3.61503
          0.00456  5.78824  6.51058  0.61958  0.77255  0.48576  0.95510
    698   3.37470  4.75986  5.27156  3.63623  3.11142  4.53668  4.86670  2.54615  3.50671  1.24628  1.72999  4.67692  4.90100  4.60406  4.49207  2.41622  2.81378  2.72335  3.82865  4.20308   1275 l - - -
          2.68618  4.42225  2.77519  2.73123  3.46354  2.40513  3.72494  3.29354  2.67741  2.69355  4.24690  2.90347  2.73739  3.18146  2.89801  2.37887  2.77519  2.98518  4.58477  3.61503
          0.02910  5.78824  3.66450  0.61958  0.77255  0.48576  0.95510
    699   1.42520  5.77988  2.73475  2.40801  5.12614  3.35051  4.22609  4.61304  2.49209  4.08565  4.82030  2.74931  3.05556  2.45236  2.36780  2.50588  3.49734  4.17117  6.21178  4.79995   1276 a - - -
          2.68618  4.42225  2.77519  2.73123  3.46354  2.40513  3.72494  3.29354  2.67741  2.69355  4.24690  2.90347  2.73739  3.18146  2.89801  2.37887  2.77519  2.98518  4.58477  3.61503
          0.00467  5.76381  6.48616  0.61958  0.77255  0.62522  0.76602
    700   3.26465  5.77144  2.13796  2.66935  5.11489  2.36316  2.63003  4.59971  2.21713  2.04242  4.81253  3.10741  4.43240  2.91540  2.75299  2.91327  3.00563  2.92169  6.20507  4.79511   1277 l - - -
          2.68618  4.42225  2.77519  2.73123  3.46354  2.40513  3.72494  3.29354  2.67741  2.69355  4.24690  2.90347  2.73739  3.18146  2.89801  2.37887  2.77519  2.98518  4.58477  3.61503
          0.00467  5.76381  6.48616  0.61958  0.77255  0.62522  0.76602
    701   1.45707  5.63404  3.20721  3.03006  4.92325  3.25175  4.26701  2.59270  2.48756  3.32745  4.69158  2.15066  4.46404  3.38590  3.51018  2.50850  2.21449  3.99463  6.10385  4.73030   1278 a - - -
          2.68618  4.42225  2.77519  2.73123  3.46354  2.40513  3.72494  3.29354  2.67741  2.69355  4.24690  2.90347  2.73739  3.18146  2.89801  2.37887  2.77519  2.98518  4.58477  3.61503
          0.07823  5.76381  2.62964  0.61958  0.77255  0.62522  0.76602
    702   2.53479  5.69239  2.38620  2.93170  5.02063  4.00283  3.36576  4.49489  2.60556  3.24557  3.43460  1.75001  3.40789  3.29372  3.42315  1.95341  2.39846  3.31737  6.13530  4.73473   1279 n - - -
          2.68618  4.42225  2.77519  2.73123  3.46354  2.40513  3.72494  3.29354  2.67741  2.69355  4.24690  2.90347  2.73739  3.18146  2.89801  2.37887  2.77519  2.98518  4.58477  3.61503
          0.03163  5.69062  3.58424  0.61958  0.77255  0.94119  0.49457
    703   3.20546  5.71887  2.07851  1.56074  4.05443  2.97426  3.06903  4.55189  2.38764  4.02464  4.75923  3.01305  3.39123  2.23523  3.03587  2.80345  3.43662  3.32743  6.15085  4.73918   1280 e - - -
          2.68618  4.42225  2.77519  2.73123  3.46354  2.40513  3.72494  3.29354  2.67741  2.69355  4.24690  2.90347  2.73739  3.18146  2.89801  2.37887  2.77519  2.98518  4.58477  3.61503
          0.03204  5.66415  3.57316  0.61958  0.77255  1.03027  0.44147
    704   2.51964  5.68392  2.83360  2.44010  3.86778  2.78987  4.15494  3.49440  2.32921  3.98610  3.56299  3.43741  2.65560  2.83663  2.60726  1.85676  3.42179  4.07064  6.12098  2.90743   1281 s - - -
          2.68618  4.42225  2.77519  2.73123  3.46354  2.40513  3.72494  3.29354  2.67741  2.69355  4.24690  2.90347  2.73739  3.18146  2.89801  2.37887  2.77519  2.98518  4.58477  3.61503
          0.00531  5.63741  6.35976  0.61958  0.77255  0.89978  0.52199
    705   3.20571  5.70731  2.66181  1.66324  3.04309  3.23413  3.47238  4.53186  2.23237  2.67141  3.77159  3.44982  4.37427  2.52999  2.99777  2.13636  3.43686  4.09590  6.14228  3.66801   1282 e - - -
          2.68618  4.42225  2.77519  2.73123  3.46354  2.40513  3.72494  3.29354  2.67741  2.69355  4.24690  2.90347  2.73739  3.18146  2.89801  2.37887  2.77519  2.98518  4.58477  3.61503
          0.00517  5.66415  6.38650  0.61958  0.77255  1.03027  0.44147
    706   2.81717  5.71610  2.13920  2.17126  5.06116  3.22520  3.49307  3.78500  2.62252  4.02138  4.75677  1.70553  4.37268  3.26263  2.61777  2.47596  2.96317  2.90720  6.14879  4.73783   1283 n - - -
          2.68618  4.42225  2.77519  2.73123  3.46354  2.40513  3.72494  3.29354  2.67741  2.69355  4.24690  2.90347  2.73739  3.18146  2.89801  2.37887  2.77519  2.98518  4.58477  3.61503
          0.00517  5.66415  6.38650  0.61958  0.77255  1.03027  0.44147
    707   1.97160  5.70819  1.82404  2.26570  5.04964  3.39393  3.51214  4.53309  2.61372  2.84373  4.74982  3.44981  4.37446  2.85760  3.39694  2.31815  2.36835  3.40014  6.14304  4.73423   1284 d - - -
          2.68618  4.42225  2.77519  2.73123  3.46354  2.40513  3.72494  3.29354  2.67741  2.69355  4.24690  2.90347  2.73739  3.18146  2.89801  2.37887  2.77519  2.98518  4.58477  3.61503
          0.00517  5.66415  6.38650  0.61958  0.77255  0.84333  0.56260
    708   2.17801  5.68292  3.08053  2.04594  5.00810  2.59113  3.39850  2.79403  2.93437  3.23432  4.72884  3.04839  3.08768  2.84864  3.08280  2.85934  2.78291  2.26766  6.12769  4.72904   1285 e - - -
          2.68719  4.41657  2.77581  2.73179  3.46322  2.40531  3.72638  3.29189  2.67637  2.69414  4.24833  2.90384  2.73750  3.18104  2.89776  2.37731  2.77526  2.98662  4.58621  3.61542
          0.77444  1.06636  1.63589  1.60429  0.22444  0.95408  0.48641
    709   3.10852  5.59069  2.88811  2.04249  4.92307  2.71843  3.25400  3.33108  2.81576  3.89059  4.63501  2.28582  2.51718  3.17491  3.30721  2.67357  3.34006  3.97458  6.03073  1.95079   1301 y - - -
          2.68618  4.42225  2.77519  2.73123  3.46354  2.40513  3.72494  3.29354  2.67741  2.69355  4.24690  2.90347  2.73739  3.18146  2.89801  2.37887  2.77519  2.98518  4.58477  3.61503
          0.09126  5.47238  2.48870  0.61958  0.77255  1.47150  0.26082
    710   3.08363  5.26586  1.47018  2.93295  3.39097  2.13438  3.17283  3.92245  2.93949  3.53178  4.34856  3.45022  4.30676  3.28449  3.40224  2.66433  2.79471  2.34707  5.78121  4.44898   1302 d - - -
          2.68618  4.42225  2.77519  2.73123  3.46354  2.40513  3.72494  3.29354  2.67741  2.69355  4.24690  2.90347  2.73739  3.18146  2.89801  2.37887  2.77519  2.98518  4.58477  3.61503
          0.00681  5.38793  6.11028  0.61958  0.77255  1.59959  0.22562
    711   3.08001  4.99664  2.53080  3.14478  2.87422  3.98774  3.20300  2.95086  3.12171  2.21840  4.08828  3.61538  2.45059  2.93561  2.51584  2.71517  3.31155  2.62365  5.54994  2.79824   1303 l - - -
          2.68618  4.42225  2.77519  2.73123  3.46354  2.40513  3.72494  3.29354  2.67741  2.69355  4.24690  2.90347  2.73739  3.18146  2.89801  2.37887  2.77519  2.98518  4.58477  3.61503
          0.00681  5.38793  6.11028  0.61958  0.77255  1.22703  0.34696
    712   2.71951  5.60145  1.52213  2.35705  2.84778  3.20584  4.06771  4.42052  2.80922  3.90361  4.64506  3.34273  4.27108  2.72778  2.80189  1.84370  3.33784  3.98816  6.03853  4.63032   1304 d - - -
          2.68618  4.42225  2.77519  2.73123  3.46354  2.40513  3.72494  3.29354  2.67741  2.69355  4.24690  2.90347  2.73739  3.18146  2.89801  2.37887  2.77519  2.98518  4.58477  3.61503
          0.00639  5.45262  6.17497  0.61958  0.77255  1.50398  0.25134
    713   2.73452  5.54775  1.70686  2.23599  3.72825  2.69071  4.06416  2.92063  2.80876  3.26304  4.59457  2.18081  3.49829  3.16834  3.29769  2.51706  3.32353  3.92621  5.99426  4.59715   1305 d - - -
          2.68618  4.42225  2.77519  2.73123  3.46354  2.40513  3.72494  3.29354  2.67741  2.69355  4.24690  2.90347  2.73739  3.18146  2.89801  2.37887  2.77519  2.98518  4.58477  3.61503
          0.00639  5.45262  6.17497  0.61958  0.77255  0.94234  0.49383
    714   2.88331  5.65275  2.26592  1.94973  4.99581  3.91903  4.10776  4.48043  2.52618  3.95718  4.69428  3.38723  1.60732  3.20499  2.45078  2.70641  2.94541  3.22094  6.08665  4.67671   1306 p - - -
          2.68618  4.42225  2.77519  2.73123  3.46354  2.40513  3.72494  3.29354  2.67741  2.69355  4.24690  2.90347  2.73739  3.18146  2.89801  2.37887  2.77519  2.98518  4.58477  3.61503
          0.00578  5.55207  6.27441  0.61958  0.77255  1.32069  0.31054
    715   2.64444  4.62971  4.95451  4.35352  3.72605  3.48027  4.68033  1.27482  3.30612  2.30856  2.60568  4.44414  3.51210  4.35843  3.45733  3.66017  2.81894  1.88366  5.24797  4.06611   1307 i - - -
          2.68618  4.42225  2.77519  2.73123  3.46354  2.40513  3.72494  3.29354  2.67741  2.69355  4.24690  2.90347  2.73739  3.18146  2.89801  2.37887  2.77519  2.98518  4.58477  3.61503
          0.00578  5.55207  6.27441  0.61958  0.77255  1.32069  0.31054
    716   3.19299  5.71071  2.85837  1.20686  5.05531  3.94099  2.96256  4.54333  2.88662  4.01504  4.75333  2.07485  4.34676  2.77737  2.27866  3.15096  2.89920  4.10146  6.14124  4.72639   1308 e - - -
          2.68618  4.42225  2.77519  2.73123  3.46354  2.40513  3.72494  3.29354  2.67741  2.69355  4.24690  2.90347  2.73739  3.18146  2.89801  2.37887  2.77519  2.98518  4.58477  3.61503
          0.00578  5.55207  6.27441  0.61958  0.77255  1.32069  0.31054
    717   2.73673  5.65529  2.27662  2.29767  4.99981  3.16115  4.10608  3.62208  2.10485  3.96040  4.69634  2.98591  3.46465  3.20277  3.33476  1.39016  2.99422  4.04568  6.08835  4.67737   1309 s - - -
          2.68618  4.42225  2.77519  2.73123  3.46354  2.40513  3.72494  3.29354  2.67741  2.69355  4.24690  2.90347  2.73739  3.18146  2.89801  2.37887  2.77519  2.98518  4.58477  3.61503
          0.00578  5.55207  6.27441  0.61958  0.77255  1.32069  0.31054
    718   3.16304  5.65807  2.37168  1.74788  4.99507  3.92892  4.12456  4.47658  2.86664  3.32605  3.60395  3.39870  3.28585  2.70413  3.35965  1.28120  3.39505  4.04457  6.09527  4.68707   1310 s - - -
          2.68618  4.42225  2.77519  2.73123  3.46354  2.40513  3.72494  3.29354  2.67741  2.69355  4.24690  2.90347  2.73739  3.18146  2.89801  2.37887  2.77519  2.98518  4.58477  3.61503
          0.00578  5.55207  6.27441  0.61958  0.77255  1.32069  0.31054
    719   2.75475  5.65166  2.63255  2.40819  4.99627  2.96640  4.10311  4.48192  2.35637  3.36115  4.69244  3.38363  1.92666  2.48572  2.85009  2.34158  2.87264  4.04205  6.08461  2.93641   1311 p - - -
          2.68618  4.42225  2.77519  2.73123  3.46354  2.40513  3.72494  3.29354  2.67741  2.69355  4.24690  2.90347  2.73739  3.18146  2.89801  2.37887  2.77519  2.98518  4.58477  3.61503
          0.00578  5.55207  6.27441  0.61958  0.77255  1.32069  0.31054
    720   2.50408  5.45104  3.49910  2.63483  4.71923  3.96752  4.16997  2.91241  2.94769  3.25091  4.51698  2.92784  1.55675  2.91573  3.42146  1.64940  3.39133  3.80039  5.93744  4.58054   1312 p - - -
          2.68618  4.42225  2.77519  2.73123  3.46354  2.40513  3.72494  3.29354  2.67741  2.69355  4.24690  2.90347  2.73739  3.18146  2.89801  2.37887  2.77519  2.98518  4.58477  3.61503
          0.04685  5.55207  3.17268  0.61958  0.77255  1.32069  0.31054
    721   2.37748  3.61327  2.38130  2.06997  3.69735  3.15284  4.10083  2.95984  2.84991  3.84171  4.60018  3.39150  3.44577  2.62284  2.90194  2.40571  2.30104  3.20457  6.00371  4.61367   1313 e - - -
          2.68618  4.42225  2.77519  2.73123  3.46354  2.40513  3.72494  3.29354  2.67741  2.69355  4.24690  2.90347  2.73739  3.18146  2.89801  2.37887  2.77519  2.98518  4.58477  3.61503
          0.04955  5.51124  3.11666  0.61958  0.77255  1.12581  0.39214
    722   3.12067  5.63383  2.96045  2.39279  4.98003  2.75414  3.42238  4.46673  1.52049  3.93950  4.67426  2.61318  4.28720  2.05788  2.85546  2.43898  3.35182  3.20245  6.06572  4.65418   1314 k - - -
          2.68618  4.42225  2.77519  2.73123  3.46354  2.40513  3.72494  3.29354  2.67741  2.69355  4.24690  2.90347  2.73739  3.18146  2.89801  2.37887  2.77519  2.98518  4.58477  3.61503
          0.09326  5.51057  2.46509  0.61958  0.77255  1.40354  0.28200
    723   1.90434  4.86291  3.94631  3.38040  4.00857  2.82392  4.33148  2.87659  3.33927  2.08512  3.96851  3.79766  2.20411  3.64628  3.04373  2.39094  2.43994  2.81576  5.44471  4.20486   1315 a - - -
          2.68618  4.42225  2.77519  2.73123  3.46354  2.40513  3.72494  3.29354  2.67741  2.69355  4.24690  2.90347  2.73739  3.18146  2.89801  2.37887  2.77519  2.98518  4.58477  3.61503
          0.16293  5.42388  1.92456  0.61958  0.77255  1.54836  0.23902
    724   2.09148  5.47651  3.25740  2.40170  4.80895  2.66068  3.96354  3.46836  2.23580  3.77643  4.52060  2.36609  3.34967  3.06408  2.73753  2.32430  2.48482  3.24080  5.91693  4.51378   1316 a - - -
          2.68618  4.42225  2.77519  2.73123  3.46354  2.40513  3.72494  3.29354  2.67741  2.69355  4.24690  2.90347  2.73739  3.18146  2.89801  2.37887  2.77519  2.98518  4.58477  3.61503
          0.00768  5.26863  5.99098  0.61958  0.77255  1.14404  0.38350
    725   2.14562  3.49633  4.14728  2.99184  3.85585  4.12362  4.39245  2.46133  2.61024  1.85462  3.17319  3.93173  4.49982  3.22620  3.28402  2.51256  2.77296  2.23469  5.32633  4.10858   1317 l - - -
          2.68206  4.42082  2.77358  2.72863  3.46805  2.40764  3.72603  3.29355  2.67856  2.69327  4.24737  2.90168  2.73706  3.17927  2.90026  2.38104  2.77310  2.98540  4.58606  3.61865
          1.19597  0.36329  6.11902  2.50724  0.08501  0.13680  2.05687
    726   2.67743  3.80245  2.41990  2.97380  5.12915  2.52477  4.24086  4.61391  2.22150  3.44958  4.82691  3.14685  3.52237  1.98754  2.73758  2.18301  2.72811  3.03822  6.21951  4.80959   1360 q - - -
          2.68618  4.42225  2.77519  2.73123  3.46354  2.40513  3.72494  3.29354  2.67741  2.69355  4.24690  2.90347  2.73739  3.18146  2.89801  2.37887  2.77519  2.98518  4.58477  3.61503
          0.00456  5.78824  6.51058  0.61958  0.77255  0.48576  0.95510
    727   1.61305  4.83876  4.82734  4.24008  3.20959  4.46523  4.76812  2.17304  3.41385  2.27447  3.95364  4.44701  3.75915  3.52848  2.82358  3.20893  2.52751  1.72161  5.45008  4.25827   1361 a - - -
          2.68618  4.42225  2.77519  2.73123  3.46354  2.40513  3.72494  3.29354  2.67741  2.69355  4.24690  2.90347  2.73739  3.18146  2.89801  2.37887  2.77519  2.98518  4.58477  3.61503
          0.00456  5.78824  6.51058  0.61958  0.77255  0.48576  0.95510
    728   3.27965  4.04663  1.85708  1.85637  5.13872  4.05286  4.23982  4.62536  1.78265  4.09827  4.83302  3.14644  4.44642  2.33929  2.33126  2.91633  3.09856  3.36208  6.22460  4.81311   1362 k - - -
          2.68618  4.42225  2.77519  2.73123  3.46354  2.40513  3.72494  3.29354  2.67741  2.69355  4.24690  2.90347  2.73739  3.18146  2.89801  2.37887  2.77519  2.98518  4.58477  3.61503
          0.00456  5.78824  6.51058  0.61958  0.77255  0.48576  0.95510
    729   2.48766  5.78516  2.60044  2.55145  5.12823  2.88378  4.24104  3.71499  1.95584  2.89053  4.82635  2.69026  4.44720  3.33802  1.97063  2.43098  2.78713  3.17335  6.21904  4.80930   1363 k - - -
          2.68618  4.42225  2.77519  2.73123  3.46354  2.40513  3.72494  3.29354  2.67741  2.69355  4.24690  2.90347  2.73739  3.18146  2.89801  2.37887  2.77519  2.98518  4.58477  3.61503
          0.00456  5.78824  6.51058  0.61958  0.77255  0.48576  0.95510
    730   2.94958  5.79212  3.01701  2.28868  5.13829  3.34543  4.23925  4.62502  1.48120  3.45374  3.75056  2.47771  3.64381  2.03909  2.76764  2.67545  3.51007  4.18335  6.22415  3.59852   1364 k - - -
          2.68618  4.42225  2.77519  2.73123  3.46354  2.40513  3.72494  3.29354  2.67741  2.69355  4.24690  2.90347  2.73739  3.18146  2.89801  2.37887  2.77519  2.98518  4.58477  3.61503
          0.00456  5.78824  6.51058  0.61958  0.77255  0.48576  0.95510
    731   2.66550  5.79153  3.03061  2.21588  5.13743  3.58038  3.54594  4.62399  2.72480  4.09717  3.84928  3.11664  2.55947  2.32347  2.80105  1.96191  2.04315  3.39567  6.22372  4.81226   1365 s - - -
          2.68618  4.42225  2.77519  2.73123  3.46354  2.40513  3.72494  3.29354  2.67741  2.69355  4.24690  2.90347  2.73739  3.18146  2.89801  2.37887  2.77519  2.98518  4.58477  3.61503
          0.00456  5.78824  6.51058  0.61958  0.77255  0.48576  0.95510
    732   2.28880  3.81360  2.54406  2.47646  3.76525  3.31980  4.31120  3.04121  2.58843  2.71654  3.14638  2.29885  4.50179  2.78381  3.56696  2.90715  2.82218  2.50031  6.04380  4.69451   1366 a - - -
          2.68618  4.42225  2.77519  2.73123  3.46354  2.40513  3.72494  3.29354  2.67741  2.69355  4.24690  2.90347  2.73739  3.18146  2.89801  2.37887  2.77519  2.98518  4.58477  3.61503
          0.00456  5.78824  6.51058  0.61958  0.77255  0.48576  0.95510
    733   3.28069  3.33693  3.53928  2.38604  3.93474  2.99262  4.24634  4.58001  1.53976  3.34522  4.80988  2.74653  4.45152  3.34607  2.57783  1.73057  2.75554  4.15161  6.20531  4.80077   1367 k - - -
          2.68618  4.42225  2.77519  2.73123  3.46354  2.40513  3.72494  3.29354  2.67741  2.69355  4.24690  2.90347  2.73739  3.18146  2.89801  2.37887  2.77519  2.98518  4.58477  3.61503
          0.00456  5.78824  6.51058  0.61958  0.77255  0.48576  0.95510
    734   1.93127  3.81737  2.45616  2.46870  5.12391  4.05441  2.85541  4.60754  2.69846  4.08603  4.82370  3.52315  4.44781  2.19543  2.79584  2.02839  2.73443  3.11496  4.07308  4.80790   1368 a - - -
          2.68618  4.42225  2.77519  2.73123  3.46354  2.40513  3.72494  3.29354  2.67741  2.69355  4.24690  2.90347  2.73739  3.18146  2.89801  2.37887  2.77519  2.98518  4.58477  3.61503
          0.00456  5.78824  6.51058  0.61958  0.77255  0.48576  0.95510
    735   2.45716  5.01914  4.28651  3.71722  3.30896  4.33659  4.59654  1.98284  2.53754  2.83543  4.12448  4.10309  3.23979  3.21698  3.36564  2.30719  1.87361  2.13107  5.60640  4.37962   1369 t - - -
          2.68618  4.42225  2.77519  2.73123  3.46354  2.40513  3.72494  3.29354  2.67741  2.69355  4.24690  2.90347  2.73739  3.18146  2.89801  2.37887  2.77519  2.98518  4.58477  3.61503
          0.00456  5.78824  6.51058  0.61958  0.77255  0.48576  0.95510
    736   1.53947  5.71450  3.08821  1.94942  5.02759  3.35814  3.55284  2.84451  2.69538  4.00606  4.76374  3.09694  4.46275  3.36857  3.49634  2.91983  2.72358  2.11796  6.16684  4.77600   1370 a - - -
          2.68683  4.42351  2.77534  2.73138  3.46480  2.40547  3.72621  3.29204  2.67633  2.69340  4.24816  2.90400  2.73689  3.18148  2.89885  2.37911  2.77491  2.98356  4.58603  3.61367
          0.94121  0.79613  1.84027  1.11878  0.39553  0.48576  0.95510
    737   2.51499  5.69240  3.11181  1.97553  5.03839  2.86495  4.13969  4.52506  2.32154  3.99809  4.73290  2.30888  3.07585  3.23580  2.88638  1.87843  2.34782  4.08355  6.12454  4.71293   1382 s - - -
          2.68618  4.42225  2.77519  2.73123  3.46354  2.40513  3.72494  3.29354  2.67741  2.69355  4.24690  2.90347  2.73739  3.18146  2.89801  2.37887  2.77519  2.98518  4.58477  3.61503
          0.13897  5.61711  2.07058  0.61958  0.77255  1.16659  0.37313
    738   2.06714  3.32748  4.72780  3.36048  3.00071  4.28721  3.31381  2.62261  3.23549  2.20500  2.36363  4.30519  2.75033  3.40785  4.14985  3.57847  2.64151  2.20366  5.23601  3.30568   1383 a - - -
          2.68618  4.42225  2.77519  2.73123  3.46354  2.40513  3.72494  3.29354  2.67741  2.69355  4.24690  2.90347  2.73739  3.18146  2.89801  2.37887  2.77519  2.98518  4.58477  3.61503
          0.00619  5.48432  6.20667  0.61958  0.77255  1.45101  0.26701
    739   2.05803  5.60186  2.60817  2.37632  4.94079  2.70247  4.06965  3.39424  2.05366  3.90455  4.64419  2.96592  2.56969  3.16800  3.29860  2.47140  2.83973  2.86402  6.03829  4.63106   1384 k - - -
          2.68618  4.42225  2.77519  2.73123  3.46354  2.40513  3.72494  3.29354  2.67741  2.69355  4.24690  2.90347  2.73739  3.18146  2.89801  2.37887  2.77519  2.98518  4.58477  3.61503
          0.00619  5.48432  6.20667  0.61958  0.77255  1.45101  0.26701
    740   3.16312  4.69703  3.27245  3.86107  3.80792  2.87878  4.52179  1.66868  3.76889  2.37545  3.14859  4.13900  3.32571  4.01745  4.00849  2.14663  2.16905  2.18781  5.30264  4.10133   1385 i - - -
          2.68618  4.42225  2.77519  2.73123  3.46354  2.40513  3.72494  3.29354  2.67741  2.69355  4.24690  2.90347  2.73739  3.18146  2.89801  2.37887  2.77519  2.98518  4.58477  3.61503
          0.00619  5.48432  6.20667  0.61958  0.77255  1.45101  0.26701
    741   2.23228  5.39092  3.47146  2.91416  3.40739  3.32073  3.43049  4.08131  2.68629  3.65922  3.41072  3.44243  4.32085  2.46765  2.95934  1.46751  2.42311  3.15275  5.87807  4.52512   1386 s - - -
          2.68618  4.42225  2.77519  2.73123  3.46354  2.40513  3.72494  3.29354  2.67741  2.69355  4.24690  2.90347  2.73739  3.18146  2.89801  2.37887  2.77519  2.98518  4.58477  3.61503
          0.00619  5.48432  6.20667  0.61958  0.77255  1.45101  0.26701
    742   2.77529  5.60496  3.00446  1.69210  4.94513  3.88150  4.06909  3.41314  1.77603  2.73964  4.64693  2.87149  2.57507  3.16704  2.94585  3.07061  2.59517  3.99297  6.04054  4.63262   1387 e - - -
          2.68618  4.42225  2.77519  2.73123  3.46354  2.40513  3.72494  3.29354  2.67741  2.69355  4.24690  2.90347  2.73739  3.18146  2.89801  2.37887  2.77519  2.98518  4.58477  3.61503
          0.00619  5.48432  6.20667  0.61958  0.77255  1.45101  0.26701
    743   2.26645  3.51539  3.13268  3.09942  4.43576  3.98963  4.24264  3.23706  2.74677  3.47574  4.31349  3.59209  1.18247  3.42776  3.52987  2.92505  2.38478  3.53725  5.75975  4.45677   1388 p - - -
          2.68618  4.42225  2.77519  2.73123  3.46354  2.40513  3.72494  3.29354  2.67741  2.69355  4.24690  2.90347  2.73739  3.18146  2.89801  2.37887  2.77519  2.98518  4.58477  3.61503
          0.00619  5.48432  6.20667  0.61958  0.77255  1.45101  0.26701
    744   2.48322  5.61792  2.95324  2.10222  4.96390  3.87858  3.26706  4.45050  1.82382  2.71967  4.65835  2.60951  3.03767  2.72953  2.65892  2.66411  2.69324  4.00905  6.05005  4.63856   1389 k - - -
          2.68618  4.42225  2.77519  2.73123  3.46354  2.40513  3.72494  3.29354  2.67741  2.69355  4.24690  2.90347  2.73739  3.18146  2.89801  2.37887  2.77519  2.98518  4.58477  3.61503
          0.00619  5.48432  6.20667  0.61958  0.77255  1.45101  0.26701
    745   2.24815  5.57553  3.37215  2.81617  3.73531  3.17555  2.76010  4.37740  1.88730  3.23550  3.56168  3.03414  2.76398  2.76036  2.93499  2.35231  2.50542  3.95689  6.01864  4.61831   1390 k - - -
          2.68618  4.42225  2.77519  2.73123  3.46354  2.40513  3.72494  3.29354  2.67741  2.69355  4.24690  2.90347  2.73739  3.18146  2.89801  2.37887  2.77519  2.98518  4.58477  3.61503
          0.00619  5.48432  6.20667  0.61958  0.77255  1.45101  0.26701
    746   2.29364  5.61067  2.96104  1.84561  4.95350  2.44870  3.26156  3.49620  2.21585  3.91500  3.42176  2.57015  3.29128  2.81702  3.29521  3.06865  2.96763  3.18378  6.04470  4.63510   1391 e - - -
          2.68618  4.42225  2.77519  2.73123  3.46354  2.40513  3.72494  3.29354  2.67741  2.69355  4.24690  2.90347  2.73739  3.18146  2.89801  2.37887  2.77519  2.98518  4.58477  3.61503
          0.00619  5.48432  6.20667  0.61958  0.77255  1.45101  0.26701
    747   2.55948  5.54403  2.15316  2.15524  3.75461  3.89368  4.08414  2.60963  2.44475  3.10529  3.45942  3.37373  2.69134  2.53305  3.31895  2.45972  2.91757  3.91845  5.99510  4.60300   1392 d - - -
          2.68618  4.42225  2.77519  2.73123  3.46354  2.40513  3.72494  3.29354  2.67741  2.69355  4.24690  2.90347  2.73739  3.18146  2.89801  2.37887  2.77519  2.98518  4.58477  3.61503
          0.00619  5.48432  6.20667  0.61958  0.77255  1.45101  0.26701
    748   3.10541  5.61566  2.28754  2.37122  4.96056  3.12502  4.06628  4.44641  2.19187  2.94547  4.65638  2.32141  4.27265  2.44623  2.95859  2.13614  2.91790  2.68404  6.04844  4.63758   1393 s - - -
          2.68618  4.42225  2.77519  2.73123  3.46354  2.40513  3.72494  3.29354  2.67741  2.69355  4.24690  2.90347  2.73739  3.18146  2.89801  2.37887  2.77519  2.98518  4.58477  3.61503
          0.11616  5.48432  2.24891  0.61958  0.77255  1.45101  0.26701
    749   2.39857  5.54490  2.27461  2.49728  4.88375  3.82501  4.01283  4.36533  2.01272  2.37480  4.58723  2.92677  2.82299  3.11120  2.75515  2.21597  3.28029  3.15985  5.98132  4.57415   1394 k - - -
          2.68618  4.42225  2.77519  2.73123  3.46354  2.40513  3.72494  3.29354  2.67741  2.69355  4.24690  2.90347  2.73739  3.18146  2.89801  2.37887  2.77519  2.98518  4.58477  3.61503
          0.10570  5.37507  2.34675  0.61958  0.77255  1.16728  0.37282
    750   3.04678  5.52498  1.79515  2.10167  4.85667  3.82494  4.01364  4.33324  2.75343  2.63188  3.41137  3.29767  2.62578  2.33751  2.46964  3.01530  3.27794  3.90844  5.96558  3.48019   1395 d - - -
          2.68659  4.41949  2.77646  2.72997  3.46359  2.40418  3.72679  3.29252  2.67897  2.69044  4.24892  2.90622  2.73338  3.18433  2.90022  2.37972  2.77585  2.98048  4.58869  3.61895
          2.01480  0.14574  6.08907  2.01572  0.14298  1.62782  0.21860
    751   2.70024  5.58302  2.85218  1.65996  4.92760  3.83082  4.02604  4.41392  1.63409  3.08607  4.62491  2.91998  4.23066  1.90851  3.25545  3.03092  3.30249  3.97362  6.01447  4.60239   1422 k - - -
          2.68618  4.42225  2.77519  2.73123  3.46354  2.40513  3.72494  3.29354  2.67741  2.69355  4.24690  2.90347  2.73739  3.18146  2.89801  2.37887  2.77519  2.98518  4.58477  3.61503
          0.16418  5.36672  1.91908  0.61958  0.77255  1.62782  0.21860
    752   2.05378  5.52438  2.24022  1.70745  4.86690  3.11471  3.96339  4.35448  2.44353  3.82866  4.56766  3.22375  4.16400  2.02912  3.20604  2.96790  2.73090  3.91403  5.95715  4.54198   1423 e - - -
          2.68618  4.42225  2.77519  2.73123  3.46354  2.40513  3.72494  3.29354  2.67741  2.69355  4.24690  2.90347  2.73739  3.18146  2.89801  2.37887  2.77519  2.98518  4.58477  3.61503
          0.00814  5.21068  5.93303  0.61958  0.77255  1.79977  0.18073
    753   1.52120  4.89160  3.62981  2.61314  4.06070  3.90058  4.13084  2.31819  2.61023  2.70276  3.98467  3.53488  3.39854  3.37094  3.45532  2.65868  2.49348  2.77625  5.44774  4.17779   1424 a - - -
          2.68618  4.42225  2.77519  2.73123  3.46354  2.40513  3.72494  3.29354  2.67741  2.69355  4.24690  2.90347  2.73739  3.18146  2.89801  2.37887  2.77519  2.98518  4.58477  3.61503
          0.00814  5.21068  5.93303  0.61958  0.77255  1.79977  0.18073
    754   3.08555  4.47811  4.90956  4.30436  2.23140  4.24287  3.31750  2.86111  4.11930  1.21470  2.89762  4.35797  4.59964  4.26926  4.17419  3.54963  1.95107  2.41641  5.08374  3.90613   1425 l - - -
          2.68618  4.42225  2.77519  2.73123  3.46354  2.40513  3.72494  3.29354  2.67741  2.69355  4.24690  2.90347  2.73739  3.18146  2.89801  2.37887  2.77519  2.98518  4.58477  3.61503
          0.00814  5.21068  5.93303  0.61958  0.77255  1.79977  0.18073
    755   2.40302  5.47095  2.47344  2.21227  4.81226  2.50360  3.93186  4.29540  2.05592  3.05665  4.51268  3.21337  4.13794  2.59531  2.24691  2.93368  3.20078  2.84495  5.90576  4.49732   1426 k - - -
          2.68658  4.42307  2.77602  2.73069  3.46436  2.40595  3.72577  3.29386  2.67671  2.69167  4.24772  2.90280  2.73747  3.17840  2.89883  2.37941  2.77577  2.98465  4.58559  3.61585
          1.57035  0.23651  5.93303  0.72173  0.66536  0.43154  1.04842
    756   2.59901  5.69889  2.49734  1.73653  5.04529  3.38619  3.28776  4.53224  2.28793  4.00473  4.73923  2.62374  2.99370  2.03490  2.64961  3.14664  2.95243  4.09025  6.13075  4.71893   1430 e - - -
          2.68618  4.42225  2.77519  2.73123  3.46354  2.40513  3.72494  3.29354  2.67741  2.69355  4.24690  2.90347  2.73739  3.18146  2.89801  2.37887  2.77519  2.98518  4.58477  3.61503
          0.00536  5.62778  6.35013  0.61958  0.77255  1.13779  0.38644
    757   2.38503  5.68838  2.99932  2.20328  5.03051  3.95955  3.34097  3.43930  2.57616  2.89688  4.72981  2.16984  3.62963  2.06714  3.37506  2.32814  2.91861  3.05875  6.12283  4.71365   1431 q - - -
          2.68618  4.42225  2.77519  2.73123  3.46354  2.40513  3.72494  3.29354  2.67741  2.69355  4.24690  2.90347  2.73739  3.18146  2.89801  2.37887  2.77519  2.98518  4.58477  3.61503
          0.00536  5.62778  6.35013  0.61958  0.77255  1.13779  0.38644
    758   2.72494  5.70105  1.57762  1.76465  5.04589  3.38623  4.15003  4.53201  2.33843  4.00622  4.74199  2.70404  4.35588  3.24668  2.66271  3.15189  2.94421  2.68396  6.13370  4.72235   1432 d - - -
          2.68618  4.42225  2.77519  2.73123  3.46354  2.40513  3.72494  3.29354  2.67741  2.69355  4.24690  2.90347  2.73739  3.18146  2.89801  2.37887  2.77519  2.98518  4.58477  3.61503
          0.00536  5.62778  6.35013  0.61958  0.77255  1.13779  0.38644
    759   1.51214  5.61942  3.47586  2.60978  4.93865  3.30795  4.17826  4.40179  2.92847  2.83168  4.67746  2.70856  2.63924  3.28714  3.04711  1.64354  3.42932  3.99835  6.08062  4.69116   1433 a - - -
          2.68618  4.42225  2.77519  2.73123  3.46354  2.40513  3.72494  3.29354  2.67741  2.69355  4.24690  2.90347  2.73739  3.18146  2.89801  2.37887  2.77519  2.98518  4.58477  3.61503
          0.03433  5.62778  3.50163  0.61958  0.77255  1.13779  0.38644
    760   3.16866  5.66746  3.12115  2.55959  5.00757  3.94427  4.13181  3.41318  2.11192  2.80172  4.70943  2.86884  2.74583  2.45634  1.86852  2.49518  2.90272  2.85622  6.10310  4.69519   1434 r - - -
          2.68618  4.42225  2.77519  2.73123  3.46354  2.40513  3.72494  3.29354  2.67741  2.69355  4.24690  2.90347  2.73739  3.18146  2.89801  2.37887  2.77519  2.98518  4.58477  3.61503
          0.00551  5.59897  6.32132  0.61958  0.77255  0.99482  0.46170
    761   2.49294  5.67306  2.20821  2.24973  3.31367  2.82893  4.15088  4.48778  2.88939  2.55207  4.71625  2.94948  3.14979  2.84089  2.89653  2.01062  3.41659  3.06105  6.11154  4.70644   1435 s - - -
          2.68618  4.42225  2.77519  2.73123  3.46354  2.40513  3.72494  3.29354  2.67741  2.69355  4.24690  2.90347  2.73739  3.18146  2.89801  2.37887  2.77519  2.98518  4.58477  3.61503
          0.02658  5.62778  3.78843  0.61958  0.77255  1.13779  0.38644
    762   3.25433  4.63734  5.16466  2.88997  2.74602  4.41785  4.74860  2.29045  4.34960  1.17930  2.60811  4.56261  3.60896  4.49085  4.37665  3.16808  2.92666  2.37753  5.25829  2.89545   1436 l - - -
          2.68618  4.42225  2.77519  2.73123  3.46354  2.40513  3.72494  3.29354  2.67741  2.69355  4.24690  2.90347  2.73739  3.18146  2.89801  2.37887  2.77519  2.98518  4.58477  3.61503
          0.03672  5.60668  3.43019  0.61958  0.77255  1.19367  0.36112
    763   2.60933  5.56304  2.53245  2.89664  3.51100  1.70835  3.46816  3.39170  2.89655  2.96237  4.61503  3.12044  3.51278  2.08709  2.90653  2.83274  3.39063  3.27201  6.02182  4.63783   1437 g - - -
          2.68618  4.42225  2.77519  2.73123  3.46354  2.40513  3.72494  3.29354  2.67741  2.69355  4.24690  2.90347  2.73739  3.18146  2.89801  2.37887  2.77519  2.98518  4.58477  3.61503
          0.00565  5.57560  6.29795  0.61958  0.77255  1.10381  0.40288
    764   2.42395  3.42783  5.10826  4.49995  2.37251  4.40502  4.73370  2.80261  4.30720  1.89722  2.53256  4.53334  1.86813  4.45774  4.35180  2.44463  2.41091  2.88631  5.25916  4.08075   1438 p - - -
          2.68618  4.42225  2.77519  2.73123  3.46354  2.40513  3.72494  3.29354  2.67741  2.69355  4.24690  2.90347  2.73739  3.18146  2.89801  2.37887  2.77519  2.98518  4.58477  3.61503
          0.00552  5.59737  6.31971  0.61958  0.77255  1.21701  0.35114
    765   2.13263  2.83591  5.00720  4.40479  3.06291  3.54003  4.71314  2.26712  3.24537  2.12617  3.13718  4.48430  2.95630  4.40060  3.48436  2.59422  2.54605  2.01962  5.27197  4.09083   1439 v - - -
          2.68618  4.42225  2.77519  2.73123  3.46354  2.40513  3.72494  3.29354  2.67741  2.69355  4.24690  2.90347  2.73739  3.18146  2.89801  2.37887  2.77519  2.98518  4.58477  3.61503
          0.00552  5.59737  6.31971  0.61958  0.77255  0.20481  1.68635
    766   2.57737  5.79100  2.13859  2.04777  5.13664  3.45556  2.09078  3.76106  2.65478  4.09652  4.83152  3.51985  2.74054  2.19932  2.75119  3.24108  3.12977  4.18195  3.92239  4.81206   1440 e - - -
          2.68618  4.42225  2.77519  2.73123  3.46354  2.40513  3.72494  3.29354  2.67741  2.69355  4.24690  2.90347  2.73739  3.18146  2.89801  2.37887  2.77519  2.98518  4.58477  3.61503
          0.00456  5.78824  6.51058  0.61958  0.77255  0.48576  0.95510
    767   2.37726  5.85276  1.50181  1.79342  5.19691  4.07992  4.28581  4.68602  2.44376  4.15769  4.89532  2.62383  3.51746  2.94946  3.52902  2.08969  3.56583  4.24322  6.28423  4.86761   1441 d - - -
          2.68618  4.42225  2.77519  2.73123  3.46354  2.40513  3.72494  3.29354  2.67741  2.69355  4.24690  2.90347  2.73739  3.18146  2.89801  2.37887  2.77519  2.98518  4.58477  3.61503
          0.00456  5.78824  6.51058  0.61958  0.77255  0.48576  0.95510
    768   3.44960  5.98619  1.58413  1.80298  5.32537  3.48265  4.38592  4.82013  2.32844  4.28899  5.03397  2.02193  4.57331  2.13356  3.66682  2.41653  3.68763  4.37472  6.41619  4.98763   1442 d - - -
          2.68618  4.42225  2.77519  2.73123  3.46354  2.40513  3.72494  3.29354  2.67741  2.69355  4.24690  2.90347  2.73739  3.18146  2.89801  2.37887  2.77519  2.98518  4.58477  3.61503
          0.05059  5.78824  3.07327  0.61958  0.77255  0.48576  0.95510
    769   2.63365  5.35228  2.90260  2.20559  2.86712  3.08614  4.35104  2.98455  3.19032  3.16760  4.43283  3.13340  4.52561  3.53244  3.63676  1.72209  2.55054  2.54716  5.87866  3.00703   1443 s - - -
          2.68618  4.42225  2.77519  2.73123  3.46354  2.40513  3.72494  3.29354  2.67741  2.69355  4.24690  2.90347  2.73739  3.18146  2.89801  2.37887  2.77519  2.98518  4.58477  3.61503
          0.14130  5.74242  2.05130  0.61958  0.77255  0.73086  0.65681
    770   2.59020  5.64164  2.37290  2.88436  4.96888  2.09897  4.14395  3.40459  2.57457  3.19085  4.68704  2.92820  1.93962  2.92260  3.37563  2.50242  2.94975  4.02267  6.08516  3.59241   1444 p - - -
          2.68618  4.42225  2.77519  2.73123  3.46354  2.40513  3.72494  3.29354  2.67741  2.69355  4.24690  2.90347  2.73739  3.18146  2.89801  2.37887  2.77519  2.98518  4.58477  3.61503
          0.00547  5.60659  6.32894  0.61958  0.77255  1.19390  0.36102
    771   2.77723  3.91073  2.49129  2.35562  3.55760  2.39630  4.14564  3.53169  2.55978  3.33088  4.68067  1.80949  2.82972  2.92968  3.37800  3.14675  2.94006  3.34058  6.07981  4.68169   1445 n - - -
          2.68618  4.42225  2.77519  2.73123  3.46354  2.40513  3.72494  3.29354  2.67741  2.69355  4.24690  2.90347  2.73739  3.18146  2.89801  2.37887  2.77519  2.98518  4.58477  3.61503
          0.00547  5.60659  6.32894  0.61958  0.77255  1.19390  0.36102
    772   2.50831  5.66412  2.20049  2.42326  5.00088  3.36391  2.77377  3.01175  2.87611  2.78375  4.70697  3.05220  3.40097  1.82956  3.36752  2.51697  3.40448  3.36003  6.10181  4.69590   1446 q - - -
          2.68618  4.42225  2.77519  2.73123  3.46354  2.40513  3.72494  3.29354  2.67741  2.69355  4.24690  2.90347  2.73739  3.18146  2.89801  2.37887  2.77519  2.98518  4.58477  3.61503
          0.38368  5.60659  1.15525  0.61958  0.77255  1.19390  0.36102
    773   2.61612  3.49795  2.32621  2.43911  4.80305  2.60612  2.36227  4.28263  2.38934  3.76851  3.28398  3.22648  4.14877  2.62504  3.17313  2.30533  2.73508  3.85284  5.90532  4.49993   1447 s - - -
          2.68618  4.42225  2.77519  2.73123  3.46354  2.40513  3.72494  3.29354  2.67741  2.69355  4.24690  2.90347  2.73739  3.18146  2.89801  2.37887  2.77519  2.98518  4.58477  3.61503
          0.00798  5.23088  5.95323  0.61958  0.77255  0.93688  0.49733
    774   2.66366  5.42061  3.41366  2.50513  4.69917  2.66516  3.20336  3.23621  2.85469  2.70807  4.47943  3.39081  2.39066  2.28739  2.85166  2.41066  2.93216  2.57739  5.89531  4.52849   1448 q - - -
          2.68742  4.42423  2.77256  2.73034  3.46085  2.40675  3.72120  3.29507  2.67901  2.69196  4.24496  2.90334  2.73758  3.17993  2.89920  2.37902  2.77533  2.98585  4.58675  3.61600
          1.16838  0.75081  1.52719  1.85530  0.17008  1.29242  0.32104
    775   2.99060  5.47467  3.24909  1.63634  2.38101  3.76702  3.28548  4.28828  2.37631  3.30112  4.51821  2.84748  3.17144  2.70577  2.19545  2.95767  3.22129  3.86047  5.91175  4.50904   1472 e - - -
          2.68618  4.42225  2.77519  2.73123  3.46354  2.40513  3.72494  3.29354  2.67741  2.69355  4.24690  2.90347  2.73739  3.18146  2.89801  2.37887  2.77519  2.98518  4.58477  3.61503
          0.06498  5.24187  2.85387  0.61958  0.77255  1.76969  0.18679
    776   2.95818  3.52460  2.52359  1.78502  4.76408  3.73694  3.24639  2.63557  2.66672  3.73266  4.47821  2.80693  3.18434  3.02721  2.71263  2.04861  3.18939  3.81640  5.87514  4.47309   1473 e - - -
          2.68618  4.42225  2.77519  2.73123  3.46354  2.40513  3.72494  3.29354  2.67741  2.69355  4.24690  2.90347  2.73739  3.18146  2.89801  2.37887  2.77519  2.98518  4.58477  3.61503
          0.00835  5.18524  5.90759  0.61958  0.77255  0.89884  0.52263
    777   2.70304  3.57933  1.60840  1.69825  4.89017  3.28146  4.05207  4.36605  2.79475  2.64962  4.60543  3.33329  3.28115  2.80378  3.28561  2.72665  3.31634  3.94275  6.00214  4.59967   1474 d - - -
          2.68618  4.42225  2.77519  2.73123  3.46354  2.40513  3.72494  3.29354  2.67741  2.69355  4.24690  2.90347  2.73739  3.18146  2.89801  2.37887  2.77519  2.98518  4.58477  3.61503
          0.00654  5.42859  6.15094  0.61958  0.77255  1.54130  0.24093
    778   1.97979  5.63037  1.50863  2.45094  4.96846  2.70108  4.08506  4.45255  2.83564  3.93382  4.67698  2.31452  4.28339  3.18647  3.33235  2.65549  2.92602  4.01810  6.06817  3.61328   1475 d - - -
          2.68618  4.42225  2.77519  2.73123  3.46354  2.40513  3.72494  3.29354  2.67741  2.69355  4.24690  2.90347  2.73739  3.18146  2.89801  2.37887  2.77519  2.98518  4.58477  3.61503
          0.00654  5.42859  6.15094  0.61958  0.77255  1.54130  0.24093
    779   3.14365  3.32295  5.03280  4.42275  1.86264  4.30438  4.63447  2.96312  4.22397  1.39341  3.64863  4.44243  2.53602  4.36919  4.25855  2.70389  2.83809  2.43193  5.15060  3.07098   1476 l - - -
          2.68618  4.42225  2.77519  2.73123  3.46354  2.40513  3.72494  3.29354  2.67741  2.69355  4.24690  2.90347  2.73739  3.18146  2.89801  2.37887  2.77519  2.98518  4.58477  3.61503
          0.00654  5.42859  6.15094  0.61958  0.77255  1.54130  0.24093
    780   3.18170  5.56324  3.46589  2.91091  4.84026  3.95412  2.59377  4.32641  2.81354  3.84238  4.61838  2.57209  4.34569  1.73340  2.77152  3.16492  2.88329  3.94064  5.97998  1.54215   1477 y - - -
          2.68618  4.42225  2.77519  2.73123  3.46354  2.40513  3.72494  3.29354  2.67741  2.69355  4.24690  2.90347  2.73739  3.18146  2.89801  2.37887  2.77519  2.98518  4.58477  3.61503
          0.00654  5.42859  6.15094  0.61958  0.77255  0.40749  1.09457
    781   2.89189  5.72625  1.47539  2.45728  5.06853  2.77870  4.18403  3.48701  2.92002  4.03036  4.76769  2.30706  3.47049  3.28131  3.04985  2.26737  2.72401  4.11540  6.16060  3.53200   1478 d - - -
          2.68618  4.42225  2.77519  2.73123  3.46354  2.40513  3.72494  3.29354  2.67741  2.69355  4.24690  2.90347  2.73739  3.18146  2.89801  2.37887  2.77519  2.98518  4.58477  3.61503
          0.00503  5.69060  6.41294  0.61958  0.77255  0.94126  0.49452
    782   1.71475  5.31003  3.34382  2.76893  2.82100  3.31522  3.68203  3.35840  3.16708  3.12621  3.38871  3.18388  3.06361  3.50843  3.18460  2.41303  3.03638  3.15511  5.83843  2.31426   1479 a - - -
          2.68618  4.42225  2.77519  2.73123  3.46354  2.40513  3.72494  3.29354  2.67741  2.69355  4.24690  2.90347  2.73739  3.18146  2.89801  2.37887  2.77519  2.98518  4.58477  3.61503
          0.00503  5.69060  6.41294  0.61958  0.77255  0.94126  0.49452
    783   2.56567  3.09778  3.16598  2.22585  4.77584  4.04631  4.24509  3.38434  2.55118  3.78299  4.57757  3.15548  4.43723  3.37830  3.49802  1.39342  3.03463  2.29456  5.99992  3.71945   1480 s - - -
          2.68618  4.42225  2.77519  2.73123  3.46354  2.40513  3.72494  3.29354  2.67741  2.69355  4.24690  2.90347  2.73739  3.18146  2.89801  2.37887  2.77519  2.98518  4.58477  3.61503
          0.00503  5.69060  6.41294  0.61958  0.77255  0.94126  0.49452
    784   3.38488  5.04355  4.80361  4.28736  4.36984  4.32005  4.99962  3.13768  4.18960  2.18903  4.35517  4.47508  0.80302  4.45239  4.42858  2.29758  2.36780  3.43365  5.86391  4.66799   1481 p - - -
          2.68618  4.42225  2.77519  2.73123  3.46354  2.40513  3.72494  3.29354  2.67741  2.69355  4.24690  2.90347  2.73739  3.18146  2.89801  2.37887  2.77519  2.98518  4.58477  3.61503
          0.00503  5.69060  6.41294  0.61958  0.77255  0.94126  0.49452
    785   2.59882  5.73312  2.69296  2.64826  5.07887  3.99437  4.18138  4.56529  2.19601  4.03867  3.73940  3.05848  1.67990  2.51300  2.47809  2.60063  2.50618  4.12412  6.16537  4.75404   1482 p - - -
          2.68618  4.42225  2.77519  2.73123  3.46354  2.40513  3.72494  3.29354  2.67741  2.69355  4.24690  2.90347  2.73739  3.18146  2.89801  2.37887  2.77519  2.98518  4.58477  3.61503
          0.00503  5.69060  6.41294  0.61958  0.77255  0.94126  0.49452
    786   2.02940  5.73366  2.70793  2.40218  5.07968  2.96181  4.18115  3.18111  1.87123  4.03935  4.77408  2.49839  4.38767  2.25147  3.04298  2.51409  2.84738  4.12481  6.16578  4.75425   1483 k - - -
          2.68618  4.42225  2.77519  2.73123  3.46354  2.40513  3.72494  3.29354  2.67741  2.69355  4.24690  2.90347  2.73739  3.18146  2.89801  2.37887  2.77519  2.98518  4.58477  3.61503
          0.00503  5.69060  6.41294  0.61958  0.77255  0.94126  0.49452
    787   2.23022  5.58825  3.54166  2.98500  4.87582  4.02705  4.22133  3.09095  2.43582  3.31384  2.75708  3.01686  2.49900  2.50423  2.53448  2.00138  2.71110  3.47652  6.05697  4.68367   1484 s - - -
          2.68618  4.42225  2.77519  2.73123  3.46354  2.40513  3.72494  3.29354  2.67741  2.69355  4.24690  2.90347  2.73739  3.18146  2.89801  2.37887  2.77519  2.98518  4.58477  3.61503
          0.00503  5.69060  6.41294  0.61958  0.77255  0.44531  1.02340
    788   2.71629  5.77270  2.24505  2.18002  5.11825  2.76349  4.22156  3.68863  2.17632  3.30115  3.71133  3.50185  3.46818  2.63604  1.99891  2.42045  3.09780  4.16360  6.20510  4.79386   1485 r - - -
          2.68618  4.42225  2.77519  2.73123  3.46354  2.40513  3.72494  3.29354  2.67741  2.69355  4.24690  2.90347  2.73739  3.18146  2.89801  2.37887  2.77519  2.98518  4.58477  3.61503
          0.00470  5.75846  6.48081  0.61958  0.77255  0.65292  0.73506
    789   2.90632  5.77361  2.54721  2.67558  5.11956  3.57093  2.91567  3.57811  1.82001  3.45175  3.76897  2.37702  4.42785  2.25955  2.75569  2.43889  2.57388  4.16472  6.20577  4.79428   1486 k - - -
          2.68618  4.42225  2.77519  2.73123  3.46354  2.40513  3.72494  3.29354  2.67741  2.69355  4.24690  2.90347  2.73739  3.18146  2.89801  2.37887  2.77519  2.98518  4.58477  3.61503
          0.00470  5.75846  6.48081  0.61958  0.77255  0.65292  0.73506
    790   2.45648  5.76970  3.51070  2.33434  5.11389  3.06092  4.22242  3.55830  1.71307  4.07461  4.81061  2.73968  3.09500  2.26173  3.45008  1.98009  2.84379  3.48756  6.20292  4.79251   1487 k - - -
          2.68618  4.42225  2.77519  2.73123  3.46354  2.40513  3.72494  3.29354  2.67741  2.69355  4.24690  2.90347  2.73739  3.18146  2.89801  2.37887  2.77519  2.98518  4.58477  3.61503
          0.02804  5.75846  3.70939  0.61958  0.77255  0.65292  0.73506
    791   2.66174  5.73778  3.50673  2.62379  5.07392  4.02630  4.21399  4.55337  2.00685  2.94191  4.78087  3.49733  2.04150  2.13764  2.52901  2.22181  2.98883  2.94975  6.17572  4.77061   1488 k - - -
          2.68618  4.42225  2.77519  2.73123  3.46354  2.40513  3.72494  3.29354  2.67741  2.69355  4.24690  2.90347  2.73739  3.18146  2.89801  2.37887  2.77519  2.98518  4.58477  3.61503
          0.00481  5.73524  6.45758  0.61958  0.77255  0.76352  0.62740
    792   3.24855  5.72882  3.50935  2.64674  5.06129  2.71238  3.35266  3.64078  2.19348  4.02872  3.12493  2.58837  3.37877  3.31598  2.72714  1.59337  2.65570  2.90256  6.16911  4.76589   1489 s - - -
          2.68618  4.42225  2.77519  2.73123  3.46354  2.40513  3.72494  3.29354  2.67741  2.69355  4.24690  2.90347  2.73739  3.18146  2.89801  2.37887  2.77519  2.98518  4.58477  3.61503
          0.00481  5.73524  6.45758  0.61958  0.77255  0.76352  0.62740
    793   2.29873  5.65627  2.71802  2.44540  2.51137  4.04354  4.23557  3.59719  2.65466  3.36933  3.61640  3.52945  3.57542  3.00437  2.48136  2.59301  2.00947  4.02413  6.11495  2.96085   1490 t - - -
          2.68618  4.42225  2.77519  2.73123  3.46354  2.40513  3.72494  3.29354  2.67741  2.69355  4.24690  2.90347  2.73739  3.18146  2.89801  2.37887  2.77519  2.98518  4.58477  3.61503
          0.00481  5.73524  6.45758  0.61958  0.77255  0.56085  0.84566
    794   2.43884  5.77184  2.68479  2.68888  3.92842  3.47367  2.76049  4.60301  2.28132  3.04978  4.81248  2.52612  2.79746  2.90380  3.44930  1.88544  2.44559  4.16252  6.20448  4.79348   1491 s - - -
          2.68618  4.42225  2.77519  2.73123  3.46354  2.40513  3.72494  3.29354  2.67741  2.69355  4.24690  2.90347  2.73739  3.18146  2.89801  2.37887  2.77519  2.98518  4.58477  3.61503
          0.05749  5.75846  2.94282  0.61958  0.77255  0.65292  0.73506
    795   2.88472  5.71424  2.69150  2.60739  3.81990  3.25486  4.19727  2.72890  2.39282  3.41163  4.75790  3.07803  1.91576  2.49640  3.00116  2.62572  2.70638  3.46870  6.15379  3.58635   1492 p - - -
          2.68618  4.42225  2.77519  2.73123  3.46354  2.40513  3.72494  3.29354  2.67741  2.69355  4.24690  2.90347  2.73739  3.18146  2.89801  2.37887  2.77519  2.98518  4.58477  3.61503
          0.08635  5.70592  2.53323  0.61958  0.77255  0.88459  0.53253
    796   2.44985  5.66569  2.93084  1.88250  4.99868  2.64062  4.15079  2.35211  2.23449  3.96582  3.16547  3.03277  4.35562  2.83221  3.38105  2.24200  3.41528  3.14281  6.10568  4.70211   1493 e - - -
          2.68618  4.42225  2.77519  2.73123  3.46354  2.40513  3.72494  3.29354  2.67741  2.69355  4.24690  2.90347  2.73739  3.18146  2.89801  2.37887  2.77519  2.98518  4.58477  3.61503
          0.00537  5.62494  6.34729  0.61958  0.77255  1.14556  0.38279
    797   2.83743  5.68646  3.43471  2.19659  5.02846  2.87304  2.97774  3.00627  2.38988  3.99043  4.72793  2.91821  2.78382  2.97607  2.93408  2.20078  1.98506  3.41421  6.12098  4.71189   1494 t - - -
          2.68618  4.42225  2.77519  2.73123  3.46354  2.40513  3.72494  3.29354  2.67741  2.69355  4.24690  2.90347  2.73739  3.18146  2.89801  2.37887  2.77519  2.98518  4.58477  3.61503
          0.00537  5.62494  6.34729  0.61958  0.77255  1.14556  0.38279
    798   2.87713  5.53060  2.97118  2.60879  4.81127  2.93690  4.18883  3.36447  2.46586  2.83863  3.68423  2.96572  1.81874  3.31132  3.43439  2.20997  3.42174  2.31863  6.00389  4.63552   1495 p - - -
          2.68618  4.42225  2.77519  2.73123  3.46354  2.40513  3.72494  3.29354  2.67741  2.69355  4.24690  2.90347  2.73739  3.18146  2.89801  2.37887  2.77519  2.98518  4.58477  3.61503
          0.00537  5.62494  6.34729  0.61958  0.77255  1.14556  0.38279
    799   3.18357  5.67563  1.91004  2.64667  5.01292  3.38876  4.14812  4.49344  2.21643  2.78806  3.55547  2.47125  3.47582  3.24698  2.45741  2.48643  3.03508  2.62576  6.11299  3.73607   1496 d - - -
          2.68618  4.42225  2.77519  2.73123  3.46354  2.40513  3.72494  3.29354  2.67741  2.69355  4.24690  2.90347  2.73739  3.18146  2.89801  2.37887  2.77519  2.98518  4.58477  3.61503
          0.03161  5.62494  3.59308  0.61958  0.77255  1.14556  0.38279
    800   2.45783  5.68049  2.62743  1.91235  5.02623  3.36433  4.12870  4.51269  2.05812  2.89111  4.72099  2.76992  3.57145  3.22485  2.89536  1.88534  2.73822  4.07149  6.11277  4.70138   1497 s - - -
          2.68618  4.42225  2.77519  2.73123  3.46354  2.40513  3.72494  3.29354  2.67741  2.69355  4.24690  2.90347  2.73739  3.18146  2.89801  2.37887  2.77519  2.98518  4.58477  3.61503
          0.06293  5.59884  2.85959  0.61958  0.77255  1.21336  0.35268
    801   1.64830  5.57121  3.42056  2.55789  4.88461  3.92602  2.82504  3.54102  2.58242  3.86289  4.62035  2.95315  3.54489  2.77298  3.35190  2.09475  2.66853  2.42493  6.02334  4.63236   1498 a - - -
          2.68618  4.42225  2.77519  2.73123  3.46354  2.40513  3.72494  3.29354  2.67741  2.69355  4.24690  2.90347  2.73739  3.18146  2.89801  2.37887  2.77519  2.98518  4.58477  3.61503
          0.00584  5.54175  6.26410  0.61958  0.77255  1.34226  0.30280
    802   2.34560  5.64101  3.01079  2.06190  4.98349  3.24585  3.29872  3.71089  2.13870  3.94519  3.74703  2.94579  4.30463  2.46576  3.32660  2.23995  2.59595  2.56907  6.07524  4.66585   1499 e - - -
          2.68618  4.42225  2.77519  2.73123  3.46354  2.40513  3.72494  3.29354  2.67741  2.69355  4.24690  2.90347  2.73739  3.18146  2.89801  2.37887  2.77519  2.98518  4.58477  3.61503
          0.00584  5.54175  6.26410  0.61958  0.77255  1.34226  0.30280
    803   2.79179  5.49365  2.95253  2.90454  3.60640  2.79324  4.13866  3.48961  2.40281  2.40522  4.55091  2.59630  2.80931  3.25929  3.38294  2.12601  1.95835  3.85124  5.96461  4.59364   1500 t - - -
          2.68618  4.42225  2.77519  2.73123  3.46354  2.40513  3.72494  3.29354  2.67741  2.69355  4.24690  2.90347  2.73739  3.18146  2.89801  2.37887  2.77519  2.98518  4.58477  3.61503
          0.04774  5.54175  3.15361  0.61958  0.77255  1.34226  0.30280
    804   2.32054  3.76977  3.37131  2.81544  4.94115  2.46561  3.32792  4.42112  2.07908  3.32553  4.64754  2.85776  3.04514  2.85266  2.82158  2.07524  2.34701  3.99066  6.04243  4.63672   1501 s - - -
          2.68356  4.42059  2.77327  2.73119  3.46362  2.40648  3.72507  3.29009  2.67825  2.69596  4.23373  2.90105  2.73907  3.18147  2.89884  2.37992  2.77590  2.98614  4.58747  3.61692
          1.55329  0.58242  1.47009  1.94102  0.15497  1.42289  0.27577
    805   1.90181  3.20148  4.45065  3.86525  2.37431  4.12310  4.42331  2.52726  2.10055  2.45697  3.62977  3.28305  4.49331  3.97795  3.94498  2.88292  3.25949  2.00305  5.12571  3.93199   1512 a - - -
          2.68618  4.42225  2.77519  2.73123  3.46354  2.40513  3.72494  3.29354  2.67741  2.69355  4.24690  2.90347  2.73739  3.18146  2.89801  2.37887  2.77519  2.98518  4.58477  3.61503
          0.06152  5.24143  2.91181  0.61958  0.77255  1.77012  0.18671
    806   2.21721  5.13100  2.93990  2.83347  4.35894  2.90716  4.01401  3.14994  2.47850  2.82865  4.20485  3.34839  3.28936  3.17267  2.39984  3.01250  2.28648  2.16703  5.64110  4.31454   1513 v - - -
          2.68618  4.42225  2.77519  2.73123  3.46354  2.40513  3.72494  3.29354  2.67741  2.69355  4.24690  2.90347  2.73739  3.18146  2.89801  2.37887  2.77519  2.98518  4.58477  3.61503
          0.00833  5.18824  5.91058  0.61958  0.77255  1.05733  0.42677
    807   2.30354  5.43300  2.90762  2.80121  4.72741  2.57925  4.04211  2.99486  2.46696  2.63490  4.48741  2.51403  4.24091  3.15785  2.77670  1.91261  2.82476  3.23089  5.89734  4.51925   1514 s - - -
          2.68618  4.42225  2.77519  2.73123  3.46354  2.40513  3.72494  3.29354  2.67741  2.69355  4.24690  2.90347  2.73739  3.18146  2.89801  2.37887  2.77519  2.98518  4.58477  3.61503
          0.00689  5.37629  6.09864  0.61958  0.77255  0.81637  0.58346
    808   2.83987  5.64311  3.40440  1.88989  3.78876  3.92415  4.10891  4.46386  1.17051  3.94486  4.68572  2.87996  3.49132  3.20754  2.35873  3.11494  3.38035  3.41297  6.07701  4.67262   1515 k - - -
          2.68618  4.42225  2.77519  2.73123  3.46354  2.40513  3.72494  3.29354  2.67741  2.69355  4.24690  2.90347  2.73739  3.18146  2.89801  2.37887  2.77519  2.98518  4.58477  3.61503
          0.00582  5.54449  6.26683  0.61958  0.77255  0.38778  1.13495
    809   2.53651  5.75676  3.02000  1.90609  5.10308  4.01607  4.20321  4.58992  2.17087  4.06254  4.79714  3.00586  2.65899  2.90532  1.87662  2.06674  2.97057  4.14808  6.18864  4.77693   1516 r - - -
          2.68588  4.42316  2.77610  2.73131  3.46445  2.40575  3.72346  3.29288  2.67752  2.69370  4.24781  2.90407  2.73590  3.18098  2.89892  2.37856  2.77518  2.98363  4.58568  3.61594
          1.14456  1.12399  1.03098  1.17362  0.36997  0.79905  0.59739
    810   1.97958  5.50398  2.60787  2.22065  3.62808  2.60546  3.34548  4.32607  1.93020  3.04105  4.54603  3.25090  4.17483  3.06714  2.77346  2.44228  3.23700  3.89179  5.93980  4.53203   1527 k - - -
          2.68621  4.42228  2.77523  2.73126  3.46357  2.40497  3.72498  3.29357  2.67744  2.69358  4.24693  2.90350  2.73743  3.18150  2.89804  2.37872  2.77523  2.98522  4.58480  3.61506
          0.03869  3.33835  6.01081  0.65847  0.72907  0.71379  0.67292
    811   2.18721  5.63257  2.91239  2.50978  4.97212  2.79650  4.09851  4.45421  2.31678  2.74263  2.96785  3.38048  2.51207  2.83833  2.48106  2.70445  2.47646  4.02024  6.06856  4.66097   1530 a - - -
          2.68618  4.42225  2.77519  2.73123  3.46354  2.40513  3.72494  3.29354  2.67741  2.69355  4.24690  2.90347  2.73739  3.18146  2.89801  2.37887  2.77519  2.98518  4.58477  3.61503
          0.00586  5.53861  6.26095  0.61958  0.77255  0.80509  0.59248
    812   2.52263  5.67761  3.44184  2.58719  5.01516  3.96219  2.83501  3.15761  1.68615  2.82986  4.72031  3.02619  4.35541  2.45726  2.11397  2.52067  3.41674  4.06422  6.11465  3.55259   1531 k - - -
          2.68618  4.42225  2.77519  2.73123  3.46354  2.40513  3.72494  3.29354  2.67741  2.69355  4.24690  2.90347  2.73739  3.18146  2.89801  2.37887  2.77519  2.98518  4.58477  3.61503
          0.00536  5.62658  6.34892  0.61958  0.77255  0.22289  1.61044
    813   2.31202  4.12600  3.52951  2.74027  5.13207  2.60643  4.24099  4.61724  2.38430  4.09276  4.82892  1.81441  4.44736  2.90137  2.28103  1.98204  2.58908  4.17808  6.22115  4.81096   1532 n - - -
          2.68618  4.42225  2.77519  2.73123  3.46354  2.40513  3.72494  3.29354  2.67741  2.69355  4.24690  2.90347  2.73739  3.18146  2.89801  2.37887  2.77519  2.98518  4.58477  3.61503
          0.00456  5.78824  6.51058  0.61958  0.77255  0.48576  0.95510
    814   2.21979  3.84730  3.12741  2.65167  5.12937  4.05361  4.24083  4.61417  1.76640  3.41831  3.64544  3.04987  3.14336  2.63051  2.01193  2.19023  3.51038  3.50443  6.21962  4.80967   1533 k - - -
          2.68618  4.42225  2.77519  2.73123  3.46354  2.40513  3.72494  3.29354  2.67741  2.69355  4.24690  2.90347  2.73739  3.18146  2.89801  2.37887  2.77519  2.98518  4.58477  3.61503
          0.00456  5.78824  6.51058  0.61958  0.77255  0.48576  0.95510
    815   1.99193  5.68845  3.57907  2.21833  4.99179  1.87675  4.27007  4.44884  2.45374  2.10381  4.74141  3.04927  2.78175  3.38223  3.50835  3.27057  2.66605  3.51211  6.14821  4.76451   1534 g - - -
          2.68618  4.42225  2.77519  2.73123  3.46354  2.40513  3.72494  3.29354  2.67741  2.69355  4.24690  2.90347  2.73739  3.18146  2.89801  2.37887  2.77519  2.98518  4.58477  3.61503
          0.00456  5.78824  6.51058  0.61958  0.77255  0.48576  0.95510
    816   3.28004  5.77002  2.63811  2.30463  5.10645  4.05706  4.24501  2.67191  2.49726  2.50476  3.17540  3.15919  3.09339  2.22858  1.94647  2.91954  3.13608  3.52464  6.20790  4.80221   1535 r - - -
          2.68618  4.42225  2.77519  2.73123  3.46354  2.40513  3.72494  3.29354  2.67741  2.69355  4.24690  2.90347  2.73739  3.18146  2.89801  2.37887  2.77519  2.98518  4.58477  3.61503
          0.00456  5.78824  6.51058  0.61958  0.77255  0.48576  0.95510
    817   2.17436  5.79128  2.30199  2.06693  5.13686  4.05277  3.55420  4.62321  2.67115  4.09678  4.83182  2.63892  3.13295  3.33611  3.15944  1.66230  2.82094  3.02063  6.22365  4.81235   1536 s - - -
          2.68618  4.42225  2.77519  2.73123  3.46354  2.40513  3.72494  3.29354  2.67741  2.69355  4.24690  2.90347  2.73739  3.18146  2.89801  2.37887  2.77519  2.98518  4.58477  3.61503
          0.00456  5.78824  6.51058  0.61958  0.77255  0.48576  0.95510
    818   3.37753  4.75060  5.35244  4.73631  2.09079  4.54808  4.88198  2.52808  4.51863  1.54733  2.87398  4.71416  4.91152  4.64750  4.52272  2.81974  2.37083  2.18030  2.78319  2.56004   1537 l - - -
          2.68618  4.42225  2.77519  2.73123  3.46354  2.40513  3.72494  3.29354  2.67741  2.69355  4.24690  2.90347  2.73739  3.18146  2.89801  2.37887  2.77519  2.98518  4.58477  3.61503
          0.00456  5.78824  6.51058  0.61958  0.77255  0.48576  0.95510
    819   1.48615  5.44949  3.74516  2.87760  3.54544  1.41957  4.35972  4.08264  2.80775  3.10741  4.52759  3.69886  4.54048  3.52340  3.11556  3.35850  2.36245  3.77492  5.96508  4.64399   1538 g - - -
          2.68618  4.42225  2.77519  2.73123  3.46354  2.40513  3.72494  3.29354  2.67741  2.69355  4.24690  2.90347  2.73739  3.18146  2.89801  2.37887  2.77519  2.98518  4.58477  3.61503
          0.00456  5.78824  6.51058  0.61958  0.77255  0.48576  0.95510
    820   2.71302  5.79095  2.60201  2.72341  5.13655  3.43977  4.23962  3.22374  1.71300  4.09646  3.66539  1.99431  3.48619  2.92470  3.01438  1.88811  3.51020  4.18188  6.22331  4.81203   1539 k - - -
          2.68618  4.42225  2.77519  2.73123  3.46354  2.40513  3.72494  3.29354  2.67741  2.69355  4.24690  2.90347  2.73739  3.18146  2.89801  2.37887  2.77519  2.98518  4.58477  3.61503
          0.00456  5.78824  6.51058  0.61958  0.77255  0.48576  0.95510
    821   3.28370  5.79714  3.11398  2.53095  5.14376  3.51402  4.24268  4.63042  1.16117  4.10273  4.83760  2.83487  3.81857  2.56547  1.95351  2.74311  3.01145  4.18865  6.22849  4.81714   1540 k - - -
          2.68618  4.42225  2.77519  2.73123  3.46354  2.40513  3.72494  3.29354  2.67741  2.69355  4.24690  2.90347  2.73739  3.18146  2.89801  2.37887  2.77519  2.98518  4.58477  3.61503
          0.00456  5.78824  6.51058  0.61958  0.77255  0.48576  0.95510
    822   2.50774  5.12333  4.10248  3.11253  4.27204  3.51139  4.52304  3.63941  2.76090  0.93375  2.97937  3.97134  4.66228  3.81407  2.86260  3.14801  3.12225  3.40377  5.69492  3.42877   1541 l - - -
          2.68618  4.42225  2.77519  2.73123  3.46354  2.40513  3.72494  3.29354  2.67741  2.69355  4.24690  2.90347  2.73739  3.18146  2.89801  2.37887  2.77519  2.98518  4.58477  3.61503
          0.00456  5.78824  6.51058  0.61958  0.77255  0.48576  0.95510
    823   2.21047  5.79332  2.07283  2.97163  5.13942  3.07843  4.24039  4.62615  2.36827  4.09906  4.83381  2.63674  2.40004  2.50507  3.02907  1.90449  3.00745  4.18454  6.22542  4.81377   1542 s - - -
          2.68618  4.42225  2.77519  2.73123  3.46354  2.40513  3.72494  3.29354  2.67741  2.69355  4.24690  2.90347  2.73739  3.18146  2.89801  2.37887  2.77519  2.98518  4.58477  3.61503
          0.00456  5.78824  6.51058  0.61958  0.77255  0.48576  0.95510
    824   2.20088  5.78603  2.61073  2.08017  5.12948  2.49890  4.24081  3.11066  2.30522  3.33464  4.82711  2.12508  4.44702  3.33767  2.81377  2.48739  3.04278  4.17580  4.10922  4.80971   1543 e - - -
          2.68618  4.42225  2.77519  2.73123  3.46354  2.40513  3.72494  3.29354  2.67741  2.69355  4.24690  2.90347  2.73739  3.18146  2.89801  2.37887  2.77519  2.98518  4.58477  3.61503
          0.00456  5.78824  6.51058  0.61958  0.77255  0.48576  0.95510
    825   1.30116  5.18309  4.00930  2.99525  4.34368  3.10636  4.48277  3.13240  2.53931  2.01948  3.47946  3.90217  3.87135  3.74084  3.81955  2.31781  3.01704  2.99091  5.74511  4.48363   1544 a - - -
          2.68618  4.42225  2.77519  2.73123  3.46354  2.40513  3.72494  3.29354  2.67741  2.69355  4.24690  2.90347  2.73739  3.18146  2.89801  2.37887  2.77519  2.98518  4.58477  3.61503
          0.00456  5.78824  6.51058  0.61958  0.77255  0.48576  0.95510
    826   2.96803  4.79559  3.76334  4.45315  2.51143  4.50598  4.82355  1.96608  2.77382  1.09706  3.91217  4.56977  3.65002  4.47941  4.40366  3.80394  2.46470  2.76926  5.41279  4.22916   1545 l - - -
          2.68823  4.42592  2.76886  2.73067  3.46531  2.40741  3.72732  3.29129  2.67929  2.69226  4.24395  2.90028  2.73953  3.18129  2.89904  2.37801  2.77421  2.98570  4.59015  3.61725
          0.93536  0.78656  1.88292  2.54427  0.08179  0.48576  0.95510
    827   2.07388  5.68506  2.95374  2.87983  5.02641  3.95852  4.14591  4.50971  1.34861  3.98873  3.58374  3.05176  3.50660  2.32594  2.88868  2.81195  2.95062  2.99502  6.11996  4.71133   1576 k - - -
          2.68618  4.42225  2.77519  2.73123  3.46354  2.40513  3.72494  3.29354  2.67741  2.69355  4.24690  2.90347  2.73739  3.18146  2.89801  2.37887  2.77519  2.98518  4.58477  3.61503
          0.00537  5.62494  6.34729  0.61958  0.77255  1.14556  0.38279
    828   2.55774  3.70660  2.92568  2.33353  5.02912  3.30322  4.14525  3.65872  1.59251  3.36974  3.65120  3.04189  3.67768  2.03832  3.37337  2.51994  2.94650  4.07601  6.12132  4.71209   1577 k - - -
          2.68618  4.42225  2.77519  2.73123  3.46354  2.40513  3.72494  3.29354  2.67741  2.69355  4.24690  2.90347  2.73739  3.18146  2.89801  2.37887  2.77519  2.98518  4.58477  3.61503
          0.00537  5.62494  6.34729  0.61958  0.77255  1.14556  0.38279
    829   1.62799  5.67478  2.61150  2.88424  5.01169  2.55782  4.14838  3.42989  2.36710  3.38119  4.71759  3.04622  3.13090  2.99222  2.30016  2.54115  3.41482  3.28695  6.11237  4.70640   1578 a - - -
          2.68618  4.42225  2.77519  2.73123  3.46354  2.40513  3.72494  3.29354  2.67741  2.69355  4.24690  2.90347  2.73739  3.18146  2.89801  2.37887  2.77519  2.98518  4.58477  3.61503
          0.00537  5.62494  6.34729  0.61958  0.77255  1.14556  0.38279
    830   2.82489  3.66314  2.66496  3.11690  4.50970  1.95083  4.27265  3.30975  2.04006  2.70675  4.37850  3.62198  3.57940  3.44878  3.55479  2.32823  2.93640  2.21893  5.82231  4.51121   1579 g - - -
          2.68618  4.42225  2.77519  2.73123  3.46354  2.40513  3.72494  3.29354  2.67741  2.69355  4.24690  2.90347  2.73739  3.18146  2.89801  2.37887  2.77519  2.98518  4.58477  3.61503
          0.00537  5.62494  6.34729  0.61958  0.77255  1.14556  0.38279
    831   3.27925  4.74150  4.81122  4.22559  3.84474  4.38719  3.39829  2.04960  4.08810  2.08504  3.85771  4.40325  1.10067  4.30326  4.24605  2.56741  3.51500  2.61326  5.36184  4.17156   1580 p - - -
          2.68618  4.42225  2.77519  2.73123  3.46354  2.40513  3.72494  3.29354  2.67741  2.69355  4.24690  2.90347  2.73739  3.18146  2.89801  2.37887  2.77519  2.98518  4.58477  3.61503
          0.00537  5.62494  6.34729  0.61958  0.77255  1.14556  0.38279
    832   2.51540  5.57235  3.49104  2.61787  4.86818  3.98330  3.31428  4.32083  2.28184  2.25793  3.60939  3.47304  2.83748  2.19663  3.41668  2.00042  2.79205  2.81023  6.03569  4.65659   1581 s - - -
          2.68618  4.42225  2.77519  2.73123  3.46354  2.40513  3.72494  3.29354  2.67741  2.69355  4.24690  2.90347  2.73739  3.18146  2.89801  2.37887  2.77519  2.98518  4.58477  3.61503
          0.00537  5.62494  6.34729  0.61958  0.77255  1.14556  0.38279
    833   2.33553  3.69888  3.55600  2.67177  4.71894  4.01147  4.21106  2.68776  2.14796  3.24232  4.52644  3.52594  2.42824  2.67832  2.67392  2.22197  3.06881  2.50725  5.95056  4.59974   1582 k - - -
          2.68618  4.42225  2.77519  2.73123  3.46354  2.40513  3.72494  3.29354  2.67741  2.69355  4.24690  2.90347  2.73739  3.18146  2.89801  2.37887  2.77519  2.98518  4.58477  3.61503
          0.00537  5.62494  6.34729  0.61958  0.77255  1.14556  0.38279
    834   2.88047  5.64639  2.96964  2.89739  4.97134  2.78379  4.15577  3.41140  2.11591  3.30875  4.69241  2.95664  2.92414  2.95360  3.38799  1.79024  2.05773  2.94700  6.09134  4.69286   1583 s - - -
          2.68618  4.42225  2.77519  2.73123  3.46354  2.40513  3.72494  3.29354  2.67741  2.69355  4.24690  2.90347  2.73739  3.18146  2.89801  2.37887  2.77519  2.98518  4.58477  3.61503
          0.00537  5.62494  6.34729  0.61958  0.77255  1.14556  0.38279
    835   2.66130  5.68821  2.93611  2.57236  5.03097  3.45781  2.86478  4.51532  2.15318  3.06167  4.72947  1.91703  2.52166  2.92091  3.37294  2.79580  2.91700  2.87623  6.12228  3.49447   1584 n - - -
          2.68618  4.42225  2.77519  2.73123  3.46354  2.40513  3.72494  3.29354  2.67741  2.69355  4.24690  2.90347  2.73739  3.18146  2.89801  2.37887  2.77519  2.98518  4.58477  3.61503
          0.02748  5.62494  3.75082  0.61958  0.77255  1.14556  0.38279
    836   2.82537  3.08751  3.43510  2.55529  4.97708  2.79433  3.34915  4.45271  2.00757  3.94576  4.69140  3.42482  2.80982  3.24136  2.88118  1.73305  2.35097  3.32109  6.08844  4.68665   1585 s - - -
          2.68618  4.42225  2.77519  2.73123  3.46354  2.40513  3.72494  3.29354  2.67741  2.69355  4.24690  2.90347  2.73739  3.18146  2.89801  2.37887  2.77519  2.98518  4.58477  3.61503
          0.00549  5.60296  6.32530  0.61958  0.77255  1.20309  0.35705
    837   2.82701  4.70215  4.77296  2.86264  2.75811  3.29685  4.66354  2.43102  4.05213  1.45369  3.10289  4.36327  2.61089  4.26096  3.24459  3.08728  2.59478  2.38909  5.31528  4.12620   1586 l - - -
          2.68618  4.42225  2.77519  2.73123  3.46354  2.40513  3.72494  3.29354  2.67741  2.69355  4.24690  2.90347  2.73739  3.18146  2.89801  2.37887  2.77519  2.98518  4.58477  3.61503
          0.00549  5.60296  6.32530  0.61958  0.77255  1.03234  0.44033
    838   2.83787  5.69535  2.63554  2.87617  5.04097  3.22055  3.29534  3.21940  1.53563  4.00076  4.73592  2.48996  4.35066  2.86095  2.22749  2.09888  3.41489  4.08630  6.12760  4.71653   1587 k - - -
          2.68618  4.42225  2.77519  2.73123  3.46354  2.40513  3.72494  3.29354  2.67741  2.69355  4.24690  2.90347  2.73739  3.18146  2.89801  2.37887  2.77519  2.98518  4.58477  3.61503
          0.00537  5.62494  6.34729  0.61958  0.77255  1.14556  0.38279
    839   2.88486  5.68953  2.95850  2.58126  5.03288  1.91369  3.44943  3.43269  2.00612  3.00993  4.73064  3.42550  3.53623  2.60595  2.65197  2.29877  3.03959  4.07925  6.12324  3.53744   1588 g - - -
          2.68618  4.42225  2.77519  2.73123  3.46354  2.40513  3.72494  3.29354  2.67741  2.69355  4.24690  2.90347  2.73739  3.18146  2.89801  2.37887  2.77519  2.98518  4.58477  3.61503
          0.03176  5.62494  3.58787  0.61958  0.77255  1.14556  0.38279
    840   2.79256  5.67734  2.99222  1.77230  5.02168  2.33991  4.12947  3.41923  1.70072  3.98231  4.71821  2.93830  3.52122  2.56408  3.35720  3.13096  2.90269  3.01386  6.11045  4.69990   1589 k - - -
          2.68618  4.42225  2.77519  2.73123  3.46354  2.40513  3.72494  3.29354  2.67741  2.69355  4.24690  2.90347  2.73739  3.18146  2.89801  2.37887  2.77519  2.98518  4.58477  3.61503
          0.00552  5.59870  6.32104  0.61958  0.77255  1.21373  0.35252
    841   3.16864  5.67199  3.42021  2.13038  5.01408  2.86486  2.67688  3.49554  1.77320  3.97594  4.71346  2.54874  4.33687  2.79114  2.87342  2.82866  2.66764  2.36700  6.10640  4.69739   1590 k - - -
          2.68618  4.42225  2.77519  2.73123  3.46354  2.40513  3.72494  3.29354  2.67741  2.69355  4.24690  2.90347  2.73739  3.18146  2.89801  2.37887  2.77519  2.98518  4.58477  3.61503
          0.00552  5.59870  6.32104  0.61958  0.77255  1.21373  0.35252
    842   2.32467  5.66224  3.42438  2.61794  5.00015  3.36577  4.13304  3.45549  1.87144  2.99023  4.70481  2.48054  3.00626  3.23171  2.13248  2.25254  2.71968  4.04903  6.09922  4.69270   1591 k - - -
          2.68618  4.42225  2.77519  2.73123  3.46354  2.40513  3.72494  3.29354  2.67741  2.69355  4.24690  2.90347  2.73739  3.18146  2.89801  2.37887  2.77519  2.98518  4.58477  3.61503
          0.00552  5.59870  6.32104  0.61958  0.77255  1.21373  0.35252
    843   2.33238  5.66002  2.46555  1.89950  4.99695  3.30430  4.13353  3.46414  2.17642  2.32092  4.70282  3.41620  3.35872  2.36484  3.36287  2.73313  3.39998  3.05099  6.09760  4.69159   1592 e - - -
          2.68618  4.42225  2.77519  2.73123  3.46354  2.40513  3.72494  3.29354  2.67741  2.69355  4.24690  2.90347  2.73739  3.18146  2.89801  2.37887  2.77519  2.98518  4.58477  3.61503
          0.00552  5.59870  6.32104  0.61958  0.77255  0.95466  0.48604
    844   3.18805  5.69247  2.42897  1.58291  5.03490  2.69390  3.47825  4.51902  2.88585  3.27117  3.57169  3.06443  3.11846  2.61712  3.37822  2.51918  2.46771  3.00263  6.12673  4.71736   1593 e - - -
          2.68473  4.42530  2.77397  2.72597  3.46765  2.40915  3.72848  3.28865  2.67704  2.69464  4.24824  2.90526  2.73606  3.17551  2.90144  2.37977  2.77526  2.98116  4.59022  3.61972
          1.67707  0.60974  1.31087  2.53618  0.08248  1.12177  0.39408
    845   1.97653  3.68401  2.00975  2.53456  4.44774  3.86845  3.35752  3.86154  2.55009  2.10487  4.28716  3.40422  3.53419  3.22799  3.34099  3.07239  3.26412  2.73634  5.72131  3.48024   1629 a - - -
          2.68618  4.42225  2.77519  2.73123  3.46354  2.40513  3.72494  3.29354  2.67741  2.69355  4.24690  2.90347  2.73739  3.18146  2.89801  2.37887  2.77519  2.98518  4.58477  3.61503
          0.09646  5.32177  2.44106  0.61958  0.77255  1.68334  0.20549
    846   2.98512  5.49758  1.79018  1.74897  4.84317  3.75529  3.20660  3.55905  2.40329  3.80287  4.53838  2.83724  4.15034  2.69647  2.40687  2.59288  3.21643  3.88855  5.92953  4.51799   1630 e - - -
          2.68618  4.42225  2.77519  2.73123  3.46354  2.40513  3.72494  3.29354  2.67741  2.69355  4.24690  2.90347  2.73739  3.18146  2.89801  2.37887  2.77519  2.98518  4.58477  3.61503
          0.00796  5.23327  5.95562  0.61958  0.77255  1.77817  0.18506
    847   2.23411  5.36364  3.30008  2.75486  4.68950  3.05624  3.99966  4.14275  2.76034  2.76144  4.44972  2.19090  2.84171  2.71409  3.24202  1.57738  3.23211  3.75250  5.85832  4.48077   1631 s - - -
          2.68618  4.42225  2.77519  2.73123  3.46354  2.40513  3.72494  3.29354  2.67741  2.69355  4.24690  2.90347  2.73739  3.18146  2.89801  2.37887  2.77519  2.98518  4.58477  3.61503
          0.00796  5.23327  5.95562  0.61958  0.77255  1.77817  0.18506
    848   3.00268  4.84254  3.71479  3.15110  3.35862  3.93621  3.31975  2.86318  3.12048  2.37620  3.93899  2.35794  3.36835  3.44090  2.68779  1.70034  3.23430  2.30405  5.40756  4.15028   1632 s - - -
          2.68618  4.42225  2.77519  2.73123  3.46354  2.40513  3.72494  3.29354  2.67741  2.69355  4.24690  2.90347  2.73739  3.18146  2.89801  2.37887  2.77519  2.98518  4.58477  3.61503
          0.00796  5.23327  5.95562  0.61958  0.77255  1.77817  0.18506
    849   2.98801  5.46433  3.23778  2.22572  4.79552  3.76257  3.25509  4.27166  2.69603  3.76390  4.50986  2.71989  1.87071  2.44719  3.18623  1.90103  2.91302  3.05411  5.90601  4.50347   1633 p - - -
          2.68618  4.42225  2.77519  2.73123  3.46354  2.40513  3.72494  3.29354  2.67741  2.69355  4.24690  2.90347  2.73739  3.18146  2.89801  2.37887  2.77519  2.98518  4.58477  3.61503
          0.00796  5.23327  5.95562  0.61958  0.77255  1.77817  0.18506
    850   2.20932  3.46033  3.35080  2.10289  3.48291  2.81682  4.00461  3.93134  2.19091  2.32976  4.31356  2.81490  2.57203  3.14179  3.26004  3.00405  3.21751  3.58977  5.73831  4.38882   1634 e - - -
          2.68618  4.42225  2.77519  2.73123  3.46354  2.40513  3.72494  3.29354  2.67741  2.69355  4.24690  2.90347  2.73739  3.18146  2.89801  2.37887  2.77519  2.98518  4.58477  3.61503
          0.00796  5.23327  5.95562  0.61958  0.77255  1.77817  0.18506
    851   2.99175  5.50009  3.23648  2.09256  4.84694  3.76229  3.36135  4.33141  2.39279  3.80427  4.54110  2.18678  4.15611  1.75787  2.45365  2.63253  2.43450  3.89186  5.92989  4.52170   1635 q - - -
          2.68618  4.42225  2.77519  2.73123  3.46354  2.40513  3.72494  3.29354  2.67741  2.69355  4.24690  2.90347  2.73739  3.18146  2.89801  2.37887  2.77519  2.98518  4.58477  3.61503
          0.00796  5.23327  5.95562  0.61958  0.77255  1.22938  0.34598
    852   3.04676  5.53875  2.40223  2.27185  4.87529  3.81841  3.21257  4.35584  2.12228  3.84030  4.58204  3.28873  1.55294  3.10936  3.24113  2.60092  3.27827  3.22499  5.97611  3.38461   1636 p - - -
          2.68618  4.42225  2.77519  2.73123  3.46354  2.40513  3.72494  3.29354  2.67741  2.69355  4.24690  2.90347  2.73739  3.18146  2.89801  2.37887  2.77519  2.98518  4.58477  3.61503
          0.00706  5.35224  6.07459  0.61958  0.77255  1.64632  0.21413
    853   2.73071  5.54928  3.29988  1.44296  4.89339  3.82114  2.89361  4.37575  2.45715  3.85231  4.59091  3.28978  4.21414  2.40896  2.29863  2.22946  3.27848  3.93957  3.64874  4.57462   1637 e - - -
          2.68618  4.42225  2.77519  2.73123  3.46354  2.40513  3.72494  3.29354  2.67741  2.69355  4.24690  2.90347  2.73739  3.18146  2.89801  2.37887  2.77519  2.98518  4.58477  3.61503
          0.00706  5.35224  6.07459  0.61958  0.77255  1.64632  0.21413
    854   2.69138  5.54782  2.40357  2.22976  4.89294  3.18070  3.99775  4.37896  2.45395  3.85312  4.58848  2.32008  2.95006  2.11047  3.22534  2.59595  2.61949  3.27094  5.98047  3.39200   1638 q - - -
          2.68618  4.42225  2.77519  2.73123  3.46354  2.40513  3.72494  3.29354  2.67741  2.69355  4.24690  2.90347  2.73739  3.18146  2.89801  2.37887  2.77519  2.98518  4.58477  3.61503
          0.00706  5.35224  6.07459  0.61958  0.77255  1.64632  0.21413
    855   3.03710  5.54595  2.39676  2.46534  3.70874  3.81101  3.99819  3.36782  1.69132  3.85089  4.58682  2.36927  4.20452  2.46885  2.82764  2.19748  2.79456  3.93619  5.97905  4.56857   1639 k - - -
          2.68618  4.42225  2.77519  2.73123  3.46354  2.40513  3.72494  3.29354  2.67741  2.69355  4.24690  2.90347  2.73739  3.18146  2.89801  2.37887  2.77519  2.98518  4.58477  3.61503
          0.04681  5.35224  3.19441  0.61958  0.77255  1.64632  0.21413
    856   2.69234  5.34625  3.35700  1.99583  4.62124  3.83038  4.02631  2.40039  2.37560  3.03693  4.40616  3.33262  2.58400  2.78782  2.27144  3.02699  2.82805  2.72482  5.82317  4.45945   1640 e - - -
          2.68618  4.42225  2.77519  2.73123  3.46354  2.40513  3.72494  3.29354  2.67741  2.69355  4.24690  2.90347  2.73739  3.18146  2.89801  2.37887  2.77519  2.98518  4.58477  3.61503
          0.00735  5.31278  6.03513  0.61958  0.77255  1.69379  0.20312
    857   2.62192  5.51649  3.27115  2.24020  4.85658  2.56089  3.98143  4.33888  2.25354  3.14003  4.55871  2.75594  2.58887  3.07948  2.87286  1.79272  2.77491  3.90450  5.95236  4.54461   1641 s - - -
          2.68618  4.42225  2.77519  2.73123  3.46354  2.40513  3.72494  3.29354  2.67741  2.69355  4.24690  2.90347  2.73739  3.18146  2.89801  2.37887  2.77519  2.98518  4.58477  3.61503
          0.05670  5.31278  2.99192  0.61958  0.77255  1.69379  0.20312
    858   3.04268  5.19279  2.87690  2.50321  4.41487  3.86222  4.08841  3.82592  2.91460  1.55297  4.27149  3.40583  2.14270  3.25360  3.37440  2.04329  3.27635  3.51732  5.70653  3.40051   1642 l - - -
          2.68618  4.42225  2.77519  2.73123  3.46354  2.40513  3.72494  3.29354  2.67741  2.69355  4.24690  2.90347  2.73739  3.18146  2.89801  2.37887  2.77519  2.98518  4.58477  3.61503
          0.00772  5.26380  5.98615  0.61958  0.77255  1.48900  0.25566
    859   2.41450  5.28626  3.38977  2.30326  4.54192  3.09804  2.85534  3.41589  2.82800  2.35773  4.35175  3.35915  2.62898  2.33782  3.29892  2.41058  3.25614  2.58588  5.77658  4.42716   1643 e - - -
          2.68706  4.42371  2.77307  2.72860  3.46436  2.40636  3.72544  3.29307  2.67851  2.69276  4.24390  2.90232  2.73848  3.18244  2.89902  2.37964  2.77389  2.98492  4.58623  3.61572
          1.43103  0.45150  2.08534  1.38689  0.28748  0.69388  0.69242
    860   2.74391  5.59102  2.95431  2.16923  4.93223  2.34721  3.20241  4.41549  2.51428  2.77606  4.63269  2.16528  4.25811  3.14976  2.52690  2.75114  2.66751  3.31934  6.02602  3.39527   1650 n - - -
          2.68618  4.42225  2.77519  2.73123  3.46354  2.40513  3.72494  3.29354  2.67741  2.69355  4.24690  2.90347  2.73739  3.18146  2.89801  2.37887  2.77519  2.98518  4.58477  3.61503
          0.11739  5.45429  2.23973  0.61958  0.77255  1.50129  0.25211
    861   3.03522  5.51664  2.84374  2.29234  4.84950  3.81269  4.00160  2.80395  1.72379  3.81667  4.56060  2.84652  2.81360  2.77011  3.23200  2.33514  3.26643  2.29436  5.95662  4.55305   1651 k - - -
          2.68618  4.42225  2.77519  2.73123  3.46354  2.40513  3.72494  3.29354  2.67741  2.69355  4.24690  2.90347  2.73739  3.18146  2.89801  2.37887  2.77519  2.98518  4.58477  3.61503
          0.00712  5.34402  6.06637  0.61958  0.77255  1.37789  0.29050
    862   3.06950  3.56843  3.48362  2.05110  3.31487  3.90591  4.11128  3.14517  2.54035  2.85148  4.32125  2.94426  2.43980  2.82566  3.37902  1.81506  3.30084  2.95084  5.75574  4.42554   1652 s - - -
          2.68618  4.42225  2.77519  2.73123  3.46354  2.40513  3.72494  3.29354  2.67741  2.69355  4.24690  2.90347  2.73739  3.18146  2.89801  2.37887  2.77519  2.98518  4.58477  3.61503
          0.00678  5.39253  6.11488  0.61958  0.77255  1.59328  0.22722
    863   2.74785  5.56734  2.83335  1.93155  4.90970  2.71312  3.31371  4.39403  2.76090  3.38169  4.60916  2.92201  2.64867  3.12137  3.25373  1.61719  2.79254  3.95662  6.00180  4.59194   1653 s - - -
          2.68618  4.42225  2.77519  2.73123  3.46354  2.40513  3.72494  3.29354  2.67741  2.69355  4.24690  2.90347  2.73739  3.18146  2.89801  2.37887  2.77519  2.98518  4.58477  3.61503
          0.00678  5.39253  6.11488  0.61958  0.77255  1.59328  0.22722
    864   1.58562  5.55040  2.80247  2.75854  4.88788  3.83489  4.02283  3.43834  2.23516  3.85245  4.59326  3.30543  2.95468  2.20861  2.88781  2.28655  2.78767  3.93700  5.98778  4.58165   1654 a - - -
          2.68618  4.42225  2.77519  2.73123  3.46354  2.40513  3.72494  3.29354  2.67741  2.69355  4.24690  2.90347  2.73739  3.18146  2.89801  2.37887  2.77519  2.98518  4.58477  3.61503
          0.00678  5.39253  6.11488  0.61958  0.77255  1.59328  0.22722
    865   3.05779  5.55146  2.46846  2.03627  4.88941  3.83414  4.02200  3.04499  2.75951  3.27376  4.59400  1.96575  3.42170  2.78263  2.88323  2.31120  2.47695  3.18172  5.98843  4.58179   1655 n - - -
          2.68618  4.42225  2.77519  2.73123  3.46354  2.40513  3.72494  3.29354  2.67741  2.69355  4.24690  2.90347  2.73739  3.18146  2.89801  2.37887  2.77519  2.98518  4.58477  3.61503
          0.00678  5.39253  6.11488  0.61958  0.77255  1.59328  0.22722
    866   2.71185  5.51517  3.32972  2.23012  4.83801  3.84157  4.03117  3.41274  2.28216  3.81095  4.56182  2.80377  2.68635  2.79197  3.26381  2.23706  1.81923  2.79112  5.96147  4.56440   1656 t - - -
          2.68618  4.42225  2.77519  2.73123  3.46354  2.40513  3.72494  3.29354  2.67741  2.69355  4.24690  2.90347  2.73739  3.18146  2.89801  2.37887  2.77519  2.98518  4.58477  3.61503
          0.00678  5.39253  6.11488  0.61958  0.77255  1.59328  0.22722
    867   3.12250  4.53466  4.86448  4.26346  2.99234  4.26627  4.58786  2.32538  3.30896  1.18586  3.65122  3.43842  2.58902  4.26705  4.18065  3.56751  2.76987  2.03039  5.15385  3.97217   1657 l - - -
          2.68618  4.42225  2.77519  2.73123  3.46354  2.40513  3.72494  3.29354  2.67741  2.69355  4.24690  2.90347  2.73739  3.18146  2.89801  2.37887  2.77519  2.98518  4.58477  3.61503
          0.00678  5.39253  6.11488  0.61958  0.77255  1.59328  0.22722
    868   2.67327  3.59421  2.79858  1.89631  4.89452  2.77988  3.32438  3.44257  2.09684  2.51935  4.59711  2.86006  3.24764  2.68143  3.24972  3.02237  2.85873  3.94265  5.99101  4.58341   1658 e - - -
          2.68618  4.42225  2.77519  2.73123  3.46354  2.40513  3.72494  3.29354  2.67741  2.69355  4.24690  2.90347  2.73739  3.18146  2.89801  2.37887  2.77519  2.98518  4.58477  3.61503
          0.00678  5.39253  6.11488  0.61958  0.77255  1.04192  0.43506
    869   2.55572  3.62075  2.98101  2.09855  3.77653  3.88564  3.31245  4.44607  1.63400  3.26544  4.65900  2.85261  3.00918  2.62063  3.30073  2.49004  2.84529  4.00763  6.05159  4.64166   1659 k - - -
          2.68811  4.42273  2.77511  2.73137  3.46380  2.40611  3.72647  3.29014  2.67845  2.69267  4.24421  2.90363  2.73393  3.18240  2.89982  2.38007  2.77412  2.98207  4.58738  3.61659
          1.35360  0.44437  2.29796  1.77663  0.18538  0.60706  0.78734
    870   2.32785  5.64038  2.43498  2.44964  4.97709  2.99751  4.11464  4.45719  2.52771  3.94211  3.48019  3.39740  3.08854  3.21371  2.88933  1.67476  2.70214  2.66890  6.07814  4.67228   1675 s - - -
          2.68618  4.42225  2.77519  2.73123  3.46354  2.40513  3.72494  3.29354  2.67741  2.69355  4.24690  2.90347  2.73739  3.18146  2.89801  2.37887  2.77519  2.98518  4.58477  3.61503
          0.00571  5.56470  6.28705  0.61958  0.77255  0.73900  0.64931
    871   2.61539  5.65616  2.45279  1.87972  4.97857  2.90942  4.17326  3.03109  2.91739  2.97266  3.22214  3.46041  3.01883  2.54683  2.94995  2.34175  3.06741  3.00412  6.10265  4.70578   1676 e - - -
          2.68618  4.42225  2.77519  2.73123  3.46354  2.40513  3.72494  3.29354  2.67741  2.69355  4.24690  2.90347  2.73739  3.18146  2.89801  2.37887  2.77519  2.98518  4.58477  3.61503
          0.00523  5.65261  6.37495  0.61958  0.77255  1.06611  0.42212
    872   2.64339  5.70102  3.08154  2.26191  5.04244  3.35893  3.40036  2.65549  2.89770  4.00475  4.74264  2.61970  3.10098  2.85183  2.90857  1.58385  2.77067  3.22879  6.13589  4.72714   1677 s - - -
          2.68618  4.42225  2.77519  2.73123  3.46354  2.40513  3.72494  3.29354  2.67741  2.69355  4.24690  2.90347  2.73739  3.18146  2.89801  2.37887  2.77519  2.98518  4.58477  3.61503
          0.00523  5.65261  6.37495  0.61958  0.77255  1.06611  0.42212
    873   2.02409  2.97039  3.76366  2.27130  4.42902  3.45252  4.32374  2.28941  2.51741  2.22232  4.32322  3.69429  4.49161  3.52445  2.77610  2.86785  2.28468  3.54295  5.77563  4.48279   1678 a - - -
          2.68618  4.42225  2.77519  2.73123  3.46354  2.40513  3.72494  3.29354  2.67741  2.69355  4.24690  2.90347  2.73739  3.18146  2.89801  2.37887  2.77519  2.98518  4.58477  3.61503
          0.00523  5.65261  6.37495  0.61958  0.77255  0.85196  0.55613
    874   3.21412  5.72516  2.47236  2.15252  5.07040  3.98784  3.51126  4.55649  2.59478  3.39664  3.47344  2.53554  3.70861  2.62236  2.67995  2.05058  2.34028  3.52129  6.15774  2.99438   1679 s - - -
          2.68618  4.42225  2.77519  2.73123  3.46354  2.40513  3.72494  3.29354  2.67741  2.69355  4.24690  2.90347  2.73739  3.18146  2.89801  2.37887  2.77519  2.98518  4.58477  3.61503
          0.00509  5.67937  6.40172  0.61958  0.77255  0.98030  0.47032
    875   2.40004  3.74784  3.13746  2.64292  4.84539  4.02473  4.22004  1.96855  2.40009  3.84175  4.62214  2.98586  3.62137  3.34220  2.97953  2.53045  1.83405  2.90958  6.03698  4.66817   1680 t - - -
          2.68618  4.42225  2.77519  2.73123  3.46354  2.40513  3.72494  3.29354  2.67741  2.69355  4.24690  2.90347  2.73739  3.18146  2.89801  2.37887  2.77519  2.98518  4.58477  3.61503
          0.00509  5.67937  6.40172  0.61958  0.77255  0.75823  0.63204
    876   2.58770  3.49178  2.80778  2.00965  5.06307  3.43591  3.37341  4.54420  2.93232  3.26031  3.71744  3.47728  3.12822  2.85529  2.21911  2.14328  2.65494  4.11184  6.16177  2.92573   1681 e - - -
          2.68618  4.42225  2.77519  2.73123  3.46354  2.40513  3.72494  3.29354  2.67741  2.69355  4.24690  2.90347  2.73739  3.18146  2.89801  2.37887  2.77519  2.98518  4.58477  3.61503
          0.00495  5.70650  6.42885  0.61958  0.77255  0.66463  0.72250
    877   2.59488  5.25166  3.22129  3.28726  4.43452  3.31594  4.38954  1.96837  2.49288  2.46119  3.15665  2.58507  3.14507  3.60283  3.15698  2.98233  2.75356  2.15969  5.79566  4.51081   1682 i - - -
          2.68618  4.42225  2.77519  2.73123  3.46354  2.40513  3.72494  3.29354  2.67741  2.69355  4.24690  2.90347  2.73739  3.18146  2.89801  2.37887  2.77519  2.98518  4.58477  3.61503
          0.00482  5.73235  6.45470  0.61958  0.77255  0.77627  0.61641
    878   2.70066  5.75437  2.55695  2.25381  5.09870  2.51326  4.20665  4.58415  1.77926  3.30216  4.79523  2.72095  4.41297  3.30323  3.02986  2.03973  3.07668  2.96960  6.18750  3.55763   1683 k - - -
          2.68618  4.42225  2.77519  2.73123  3.46354  2.40513  3.72494  3.29354  2.67741  2.69355  4.24690  2.90347  2.73739  3.18146  2.89801  2.37887  2.77519  2.98518  4.58477  3.61503
          0.00482  5.73235  6.45470  0.61958  0.77255  0.51720  0.90681
    879   2.85141  5.77335  3.01599  2.00275  5.11799  4.03769  3.02183  3.73809  2.02751  3.48863  4.81413  3.50533  4.43115  2.02205  2.77770  2.03890  2.99437  2.78573  6.20629  4.79561   1684 e - - -
          2.68618  4.42225  2.77519  2.73123  3.46354  2.40513  3.72494  3.29354  2.67741  2.69355  4.24690  2.90347  2.73739  3.18146  2.89801  2.37887  2.77519  2.98518  4.58477  3.61503
          0.00468  5.76290  6.48525  0.61958  0.77255  0.63001  0.76055
    880   3.29363  5.80590  2.07764  2.97159  5.15163  3.28033  4.25145  4.63849  2.99165  4.11247  4.84974  2.84597  3.58528  2.67997  2.35003  1.13488  3.08981  4.19761  6.24014  4.82716   1685 s - - -
          2.68618  4.42225  2.77519  2.73123  3.46354  2.40513  3.72494  3.29354  2.67741  2.69355  4.24690  2.90347  2.73739  3.18146  2.89801  2.37887  2.77519  2.98518  4.58477  3.61503
          0.00468  5.76290  6.48525  0.61958  0.77255  0.63001  0.76055
    881   3.27998  5.79262  2.40336  1.63077  5.13730  3.29030  4.23864  4.62395  2.97658  4.09778  4.83404  3.51290  3.14550  1.48068  3.07511  2.33144  3.51175  3.06588  6.22519  4.81281   1686 q - - -
          2.68618  4.42225  2.77519  2.73123  3.46354  2.40513  3.72494  3.29354  2.67741  2.69355  4.24690  2.90347  2.73739  3.18146  2.89801  2.37887  2.77519  2.98518  4.58477  3.61503
          0.00468  5.76290  6.48525  0.61958  0.77255  0.63001  0.76055
    882   2.56839  5.42143  3.72832  2.02450  4.64212  3.46650  4.34033  1.95113  2.25461  2.79191  4.49739  3.68071  4.52078  2.75195  3.16273  3.33880  2.80750  1.97401  5.93663  4.61644   1687 i - - -
          2.68618  4.42225  2.77519  2.73123  3.46354  2.40513  3.72494  3.29354  2.67741  2.69355  4.24690  2.90347  2.73739  3.18146  2.89801  2.37887  2.77519  2.98518  4.58477  3.61503
          0.00468  5.76290  6.48525  0.61958  0.77255  0.63001  0.76055
    883   3.27056  3.99472  2.39356  2.30460  4.93700  4.06719  3.37684  3.08068  3.02031  3.92716  3.54017  3.55885  3.61290  2.66218  3.50235  1.29412  3.10251  2.73084  6.11027  4.73358   1688 s - - -
          2.68618  4.42225  2.77519  2.73123  3.46354  2.40513  3.72494  3.29354  2.67741  2.69355  4.24690  2.90347  2.73739  3.18146  2.89801  2.37887  2.77519  2.98518  4.58477  3.61503
          0.00468  5.76290  6.48525  0.61958  0.77255  0.63001  0.76055
    884   3.27163  5.78468  3.21392  1.87126  5.13171  2.81777  3.53090  4.61809  1.47923  4.09006  4.82520  3.50973  3.62782  2.15630  2.08503  2.89530  3.50260  4.17645  6.21541  4.80461   1689 k - - -
          2.68794  4.42573  2.77359  2.72868  3.46635  2.40686  3.72388  3.29206  2.67784  2.69343  4.24152  2.90539  2.73595  3.18046  2.89907  2.37859  2.77371  2.98538  4.58825  3.61649
          0.58935  0.81241  6.48525  2.16072  0.12244  0.40510  1.09934
    885   2.67052  5.79300  3.52714  2.11707  5.13933  4.05287  3.44088  4.62607  2.42516  4.09874  4.83337  1.91843  3.64384  2.36741  2.32978  1.94521  2.69470  4.18433  6.22485  4.81331   1706 n - - -
          2.68618  4.42225  2.77519  2.73123  3.46354  2.40513  3.72494  3.29354  2.67741  2.69355  4.24690  2.90347  2.73739  3.18146  2.89801  2.37887  2.77519  2.98518  4.58477  3.61503
          0.00456  5.78824  6.51058  0.61958  0.77255  0.48576  0.95510
    886   2.63337  4.78120  5.18364  4.57938  3.87827  4.53310  4.85924  1.74977  3.39444  1.86285  3.89995  4.64091  4.89825  3.59883  4.46366  3.14209  2.80668  1.19351  5.40423  4.22408   1707 v - - -
          2.68618  4.42225  2.77519  2.73123  3.46354  2.40513  3.72494  3.29354  2.67741  2.69355  4.24690  2.90347  2.73739  3.18146  2.89801  2.37887  2.77519  2.98518  4.58477  3.61503
          0.00456  5.78824  6.51058  0.61958  0.77255  0.48576  0.95510
    887   2.22073  3.78478  2.73541  2.33393  3.79981  2.97013  4.26588  3.61528  3.01817  3.34859  4.74613  3.55883  3.68830  2.48986  3.02653  1.47795  3.51524  3.07337  6.15196  4.76618   1708 s - - -
          2.68402  4.42177  2.77447  2.73139  3.46477  2.40614  3.72618  3.29240  2.67830  2.69436  4.24368  2.90433  2.73734  3.18014  2.89924  2.37910  2.77437  2.98374  4.58600  3.61626
          0.98293  0.95665  1.42045  1.25257  0.33655  0.48576  0.95510
    888   2.73280  5.27875  3.57617  1.92261  3.55444  3.98248  3.29552  2.64461  2.68541  2.59847  3.63161  3.52956  3.44050  1.91844  3.46449  3.18880  2.34228  3.21932  5.79300  4.47144   1714 q - - -
          2.68618  4.42225  2.77519  2.73123  3.46354  2.40513  3.72494  3.29354  2.67741  2.69355  4.24690  2.90347  2.73739  3.18146  2.89801  2.37887  2.77519  2.98518  4.58477  3.61503
          0.00601  5.51364  6.23599  0.61958  0.77255  1.39774  0.28389
    889   3.12990  5.53615  2.48148  2.86371  1.82787  3.91850  4.11217  4.29858  1.53322  3.14586  4.58870  2.99432  3.44701  3.22392  3.35026  2.46577  2.85210  3.90498  5.99465  4.60984   1715 k - - -
          2.68618  4.42225  2.77519  2.73123  3.46354  2.40513  3.72494  3.29354  2.67741  2.69355  4.24690  2.90347  2.73739  3.18146  2.89801  2.37887  2.77519  2.98518  4.58477  3.61503
          0.00601  5.51364  6.23599  0.61958  0.77255  1.39774  0.28389
    890   3.33741  4.72338  5.14605  3.00340  3.79475  4.51184  4.84506  1.28903  3.26067  1.27940  2.99456  4.61777  4.86365  4.52919  4.43411  3.82111  3.56990  2.23763  5.37397  4.20047   1716 l - - -
          2.68618  4.42225  2.77519  2.73123  3.46354  2.40513  3.72494  3.29354  2.67741  2.69355  4.24690  2.90347  2.73739  3.18146  2.89801  2.37887  2.77519  2.98518  4.58477  3.61503
          0.00601  5.51364  6.23599  0.61958  0.77255  1.39774  0.28389
    891   2.12118  5.59896  1.99176  2.85092  3.53828  2.32887  4.11656  4.41875  2.86243  3.91544  4.66349  2.17892  3.44013  3.21995  3.35276  1.96467  2.99034  3.99477  6.06078  4.66041   1717 s - - -
          2.68618  4.42225  2.77519  2.73123  3.46354  2.40513  3.72494  3.29354  2.67741  2.69355  4.24690  2.90347  2.73739  3.18146  2.89801  2.37887  2.77519  2.98518  4.58477  3.61503
          0.00601  5.51364  6.23599  0.61958  0.77255  1.39774  0.28389
    892   2.71636  5.63696  2.98395  1.80983  4.98301  3.89801  4.08464  4.46895  1.93543  3.94214  4.67762  2.94103  4.29178  2.77187  1.55407  3.08762  2.88027  3.39323  6.06852  4.65798   1718 r - - -
          2.68618  4.42225  2.77519  2.73123  3.46354  2.40513  3.72494  3.29354  2.67741  2.69355  4.24690  2.90347  2.73739  3.18146  2.89801  2.37887  2.77519  2.98518  4.58477  3.61503
          0.00601  5.51364  6.23599  0.61958  0.77255  1.39774  0.28389
    893   3.12371  3.92311  3.37635  2.27543  4.96638  3.89860  2.98176  3.59494  1.67371  3.92813  4.66640  2.86401  3.05105  1.66903  2.85153  3.08775  3.35470  3.37215  6.05905  4.65108   1719 q - - -
          2.68618  4.42225  2.77519  2.73123  3.46354  2.40513  3.72494  3.29354  2.67741  2.69355  4.24690  2.90347  2.73739  3.18146  2.89801  2.37887  2.77519  2.98518  4.58477  3.61503
          0.00601  5.51364  6.23599  0.61958  0.77255  0.90180  0.52061
    894   2.02931  5.65849  2.91084  2.86628  4.99591  3.94279  4.13066  4.47651  2.17334  3.35306  4.70118  2.59426  3.36175  2.79457  2.94256  2.08855  2.42944  2.34718  6.09579  4.68951   1720 a - - -
          2.68415  4.42219  2.77656  2.73161  3.46436  2.40692  3.72271  3.28936  2.67945  2.69286  4.24818  2.90380  2.73628  3.18382  2.89859  2.37807  2.77484  2.98303  4.58712  3.61662
          1.01306  0.70316  1.95280  1.82918  0.17500  1.22495  0.34782
    895   2.05429  5.48905  2.26375  2.82539  4.79136  3.25050  4.07124  3.47540  2.63290  3.06299  4.54132  3.36540  2.46822  2.54793  3.30972  2.27099  2.57466  2.92552  5.94835  4.56483   1743 a - - -
          2.68618  4.42225  2.77519  2.73123  3.46354  2.40513  3.72494  3.29354  2.67741  2.69355  4.24690  2.90347  2.73739  3.18146  2.89801  2.37887  2.77519  2.98518  4.58477  3.61503
          0.00645  5.44323  6.16557  0.61958  0.77255  1.51884  0.24714
    896   1.81912  5.46125  3.39642  2.62737  4.75332  3.11361  4.07938  3.40878  2.52074  3.74377  4.51659  2.93273  4.27765  2.59715  3.32101  1.96906  2.48520  2.34423  5.92742  4.55112   1744 a - - -
          2.68618  4.42225  2.77519  2.73123  3.46354  2.40513  3.72494  3.29354  2.67741  2.69355  4.24690  2.90347  2.73739  3.18146  2.89801  2.37887  2.77519  2.98518  4.58477  3.61503
          0.00645  5.44323  6.16557  0.61958  0.77255  1.51884  0.24714
    897   2.21491  3.49764  3.65486  3.09455  4.29723  2.13337  4.20966  3.00104  2.08844  3.34434  3.52361  2.43271  4.37515  3.41401  3.51056  2.15701  3.33813  2.61126  5.64818  4.35778   1745 k - - -
          2.68618  4.42225  2.77519  2.73123  3.46354  2.40513  3.72494  3.29354  2.67741  2.69355  4.24690  2.90347  2.73739  3.18146  2.89801  2.37887  2.77519  2.98518  4.58477  3.61503
          0.00645  5.44323  6.16557  0.61958  0.77255  1.51884  0.24714
    898   3.08512  5.59611  2.93101  2.45743  4.94127  3.21791  3.19062  4.42733  1.85217  3.90139  4.63683  3.32539  3.27313  1.49629  3.27316  2.42535  2.94406  3.34069  6.02867  4.61758   1746 q - - -
          2.68618  4.42225  2.77519  2.73123  3.46354  2.40513  3.72494  3.29354  2.67741  2.69355  4.24690  2.90347  2.73739  3.18146  2.89801  2.37887  2.77519  2.98518  4.58477  3.61503
          0.00645  5.44323  6.16557  0.61958  0.77255  1.51884  0.24714
    899   3.09256  5.60551  2.81822  2.18393  4.95188  3.86224  4.05052  4.43833  2.01778  3.91079  4.64625  2.12957  4.25723  2.82338  1.92737  2.67700  2.10852  3.99694  6.03668  4.62546   1747 r - - -
          2.68618  4.42225  2.77519  2.73123  3.46354  2.40513  3.72494  3.29354  2.67741  2.69355  4.24690  2.90347  2.73739  3.18146  2.89801  2.37887  2.77519  2.98518  4.58477  3.61503
          0.00645  5.44323  6.16557  0.61958  0.77255  1.51884  0.24714
    900   2.41934  5.29529  3.49698  1.85425  3.59302  3.92744  3.36698  3.32603  2.93228  3.55346  4.36607  3.00472  2.57982  3.28177  3.39607  2.25197  2.58802  2.99095  5.79822  2.56569   1748 e - - -
          2.68618  4.42225  2.77519  2.73123  3.46354  2.40513  3.72494  3.29354  2.67741  2.69355  4.24690  2.90347  2.73739  3.18146  2.89801  2.37887  2.77519  2.98518  4.58477  3.61503
          0.00645  5.44323  6.16557  0.61958  0.77255  1.51884  0.24714
    901   2.66681  4.99742  3.07656  3.21001  4.16245  4.03043  4.26212  1.73788  3.18427  2.81279  4.09110  2.98350  3.47822  3.50972  2.98740  1.80043  2.89187  2.53066  5.55574  3.51207   1749 i - - -
          2.68618  4.42225  2.77519  2.73123  3.46354  2.40513  3.72494  3.29354  2.67741  2.69355  4.24690  2.90347  2.73739  3.18146  2.89801  2.37887  2.77519  2.98518  4.58477  3.61503
          0.05281  5.44323  3.05509  0.61958  0.77255  1.51884  0.24714
    902   2.20473  4.81934  3.97433  3.40708  3.95716  4.07602  2.66612  2.01228  3.36179  2.71681  3.92341  3.07623  3.61331  3.66361  3.71603  1.96401  2.27751  2.47704  5.40205  4.16757   1750 s - - -
          2.68618  4.42225  2.77519  2.73123  3.46354  2.40513  3.72494  3.29354  2.67741  2.69355  4.24690  2.90347  2.73739  3.18146  2.89801  2.37887  2.77519  2.98518  4.58477  3.61503
          0.05403  5.39716  3.03513  0.61958  0.77255  1.58685  0.22887
    903   2.61112  4.66963  2.94336  3.07835  3.25075  3.12322  4.39624  2.17349  2.69270  2.20949  2.45431  3.96506  4.49435  3.83269  3.84685  3.02448  2.78181  2.18395  5.26805  3.10526   1751 i - - -
          2.68618  4.42225  2.77519  2.73123  3.46354  2.40513  3.72494  3.29354  2.67741  2.69355  4.24690  2.90347  2.73739  3.18146  2.89801  2.37887  2.77519  2.98518  4.58477  3.61503
          0.00708  5.35021  6.07256  0.61958  0.77255  1.64887  0.21352
    904   2.46660  5.55450  2.43216  1.72543  4.89636  3.10014  3.19583  4.38100  2.74799  3.85853  4.59670  3.28411  1.93984  2.77960  3.24154  2.60256  3.28047  3.28962  5.98890  4.57826   1752 e - - -
          2.68618  4.42225  2.77519  2.73123  3.46354  2.40513  3.72494  3.29354  2.67741  2.69355  4.24690  2.90347  2.73739  3.18146  2.89801  2.37887  2.77519  2.98518  4.58477  3.61503
          0.05380  5.35021  3.04436  0.61958  0.77255  1.64887  0.21352
    905   2.33341  3.22880  2.38695  2.38470  4.86584  2.64239  2.93066  4.35126  2.18926  3.82652  4.56245  2.75378  3.54103  2.48474  3.20169  2.67357  2.92444  3.28603  5.95473  4.54425   1753 k - - -
          2.68636  4.42285  2.77516  2.72986  3.46414  2.40526  3.72434  3.29414  2.67714  2.69114  4.24750  2.90407  2.73759  3.18206  2.89861  2.37923  2.77544  2.98578  4.58537  3.61563
          0.67790  0.80189  3.12734  0.87322  0.54061  0.92813  0.50301
    906   2.16401  5.56361  2.04936  2.56814  4.89603  3.28101  4.05039  3.31583  2.30324  2.68929  4.60760  2.93241  4.25516  2.72006  2.81873  2.64315  2.92491  2.67582  6.00393  4.60073   1757 d - - -
          2.68618  4.42225  2.77519  2.73123  3.46354  2.40513  3.72494  3.29354  2.67741  2.69355  4.24690  2.90347  2.73739  3.18146  2.89801  2.37887  2.77519  2.98518  4.58477  3.61503
          0.10153  5.44130  2.38371  0.61958  0.77255  0.89976  0.52200
    907   2.48554  3.27527  2.98141  2.37374  4.90316  3.26955  3.41677  3.38302  2.08936  3.87215  4.61811  2.92540  1.91759  3.16958  3.29917  2.50439  2.95063  3.15889  6.01536  4.61382   1758 p - - -
          2.68618  4.42225  2.77519  2.73123  3.46354  2.40513  3.72494  3.29354  2.67741  2.69355  4.24690  2.90347  2.73739  3.18146  2.89801  2.37887  2.77519  2.98518  4.58477  3.61503
          0.00626  5.47181  6.19416  0.61958  0.77255  1.20833  0.35481
    908   2.47511  5.62430  3.37370  2.82115  4.96629  2.78934  3.29674  4.44906  2.39402  3.92906  4.66792  2.42443  3.48380  2.77545  3.31644  1.26554  2.97284  4.01375  6.06104  4.65291   1759 s - - -
          2.68618  4.42225  2.77519  2.73123  3.46354  2.40513  3.72494  3.29354  2.67741  2.69355  4.24690  2.90347  2.73739  3.18146  2.89801  2.37887  2.77519  2.98518  4.58477  3.61503
          0.00602  5.51213  6.23448  0.61958  0.77255  1.40060  0.28296
    909   2.58179  5.65041  1.30476  2.46252  4.99527  2.82689  4.09500  4.48220  2.18247  3.95561  4.69181  2.88917  3.44043  3.19213  2.92982  3.09759  2.61974  4.04107  6.08272  4.67000   1760 d - - -
          2.68618  4.42225  2.77519  2.73123  3.46354  2.40513  3.72494  3.29354  2.67741  2.69355  4.24690  2.90347  2.73739  3.18146  2.89801  2.37887  2.77519  2.98518  4.58477  3.61503
          0.00602  5.51213  6.23448  0.61958  0.77255  1.40060  0.28296
    910   3.18581  4.69513  3.46495  3.95623  3.80449  4.26810  4.56631  1.27457  3.85507  1.54069  3.81006  3.26459  3.35010  4.09219  4.07117  3.05769  2.65948  2.66073  5.30568  4.10846   1761 i - - -
          2.68618  4.42225  2.77519  2.73123  3.46354  2.40513  3.72494  3.29354  2.67741  2.69355  4.24690  2.90347  2.73739  3.18146  2.89801  2.37887  2.77519  2.98518  4.58477  3.61503
          0.00602  5.51213  6.23448  0.61958  0.77255  1.40060  0.28296
    911   2.33674  5.60402  3.38138  2.82545  4.93753  3.25701  3.35134  4.41533  2.28326  3.42724  4.64779  3.37168  3.05911  2.37198  2.85245  1.67548  2.27730  3.33799  6.04370  4.63996   1762 s - - -
          2.68618  4.42225  2.77519  2.73123  3.46354  2.40513  3.72494  3.29354  2.67741  2.69355  4.24690  2.90347  2.73739  3.18146  2.89801  2.37887  2.77519  2.98518  4.58477  3.61503
          0.00602  5.51213  6.23448  0.61958  0.77255  1.40060  0.28296
    912   2.39180  5.55999  3.40190  2.53288  3.71446  3.90867  4.09905  4.34097  2.27077  2.94409  3.48205  2.61610  2.12889  3.20582  2.54374  1.98784  2.97095  3.93460  6.01084  4.61855   1763 s - - -
          2.68618  4.42225  2.77519  2.73123  3.46354  2.40513  3.72494  3.29354  2.67741  2.69355  4.24690  2.90347  2.73739  3.18146  2.89801  2.37887  2.77519  2.98518  4.58477  3.61503
          0.00602  5.51213  6.23448  0.61958  0.77255  1.40060  0.28296
    913   2.72892  5.61932  1.93200  1.99155  4.95818  2.67561  4.08730  4.43979  2.53200  3.26810  4.66210  3.36821  4.29244  3.18587  3.31715  1.93983  2.27014  3.39382  6.05613  4.64879   1764 d - - -
          2.68618  4.42225  2.77519  2.73123  3.46354  2.40513  3.72494  3.29354  2.67741  2.69355  4.24690  2.90347  2.73739  3.18146  2.89801  2.37887  2.77519  2.98518  4.58477  3.61503
          0.00602  5.51213  6.23448  0.61958  0.77255  1.40060  0.28296
    914   2.45677  5.61596  2.02302  2.21303  2.95618  3.20760  4.08464  3.55780  2.11555  2.44945  4.65833  2.96700  4.29022  2.81845  2.85041  2.70423  3.35190  4.00312  6.05253  4.64551   1765 d - - -
          2.68618  4.42225  2.77519  2.73123  3.46354  2.40513  3.72494  3.29354  2.67741  2.69355  4.24690  2.90347  2.73739  3.18146  2.89801  2.37887  2.77519  2.98518  4.58477  3.61503
          0.00602  5.51213  6.23448  0.61958  0.77255  1.40060  0.28296
    915   3.13110  5.64520  2.59291  2.08195  4.99093  3.89890  2.31877  4.47794  2.82574  3.95063  4.68608  2.50313  3.35125  1.69499  2.60996  3.09209  2.52616  4.03627  6.07698  4.66465   1766 q - - -
          2.68618  4.42225  2.77519  2.73123  3.46354  2.40513  3.72494  3.29354  2.67741  2.69355  4.24690  2.90347  2.73739  3.18146  2.89801  2.37887  2.77519  2.98518  4.58477  3.61503
          0.00602  5.51213  6.23448  0.61958  0.77255  0.76887  0.62276
    916   2.33962  5.68699  2.61135  2.45158  5.03016  3.34060  4.14257  3.61580  2.60443  3.99147  4.72816  3.42350  2.63845  1.99451  2.98980  1.92669  2.94838  2.90104  6.12082  4.71101   1767 s - - -
          2.68735  4.42198  2.77628  2.72967  3.46547  2.40683  3.72576  3.29411  2.67754  2.69313  4.24883  2.90366  2.73576  3.18089  2.89550  2.37764  2.77388  2.98664  4.58670  3.61696
          1.49711  0.71339  1.25091  1.61993  0.22054  1.15587  0.37802
    917   2.19655  5.05764  3.53772  2.97780  4.25428  3.89290  4.10935  2.59760  2.96261  2.34940  4.14112  2.88114  3.39636  2.88471  2.18692  2.63943  2.20038  3.36585  5.59097  3.32794   1780 r - - -
          2.68618  4.42225  2.77519  2.73123  3.46354  2.40513  3.72494  3.29354  2.67741  2.69355  4.24690  2.90347  2.73739  3.18146  2.89801  2.37887  2.77519  2.98518  4.58477  3.61503
          0.00755  5.28638  6.00872  0.61958  0.77255  0.55206  0.85747
    918   2.16121  5.36595  3.59720  3.03917  4.60091  3.27694  4.22574  4.01477  2.50205  2.60041  4.44005  2.98211  4.40936  3.37998  3.05633  2.15492  1.61000  2.48584  5.87399  4.54323   1781 t - - -
          2.68618  4.42225  2.77519  2.73123  3.46354  2.40513  3.72494  3.29354  2.67741  2.69355  4.24690  2.90347  2.73739  3.18146  2.89801  2.37887  2.77519  2.98518  4.58477  3.61503
          0.00552  5.59736  6.31971  0.61958  0.77255  0.44739  1.01969
    919   3.32942  5.75222  3.51683  2.19357  5.06749  3.46397  3.36973  4.53031  3.05731  3.39037  4.81306  3.56474  0.86987  3.04132  3.54196  2.93976  3.09880  4.12938  6.21139  4.82020   1782 p - - -
          2.68746  4.42375  2.77391  2.73108  3.46321  2.40559  3.72397  3.29158  2.67785  2.69339  4.24636  2.90376  2.73738  3.18120  2.89899  2.37911  2.77526  2.98450  4.58627  3.61396
          0.81565  1.08668  1.51271  1.62697  0.21881  0.51801  0.90561
    920   2.31768  3.80080  2.97488  2.32988  4.95179  2.89792  3.37448  4.43141  2.50531  3.91722  3.49773  2.98028  3.49192  2.82598  2.60267  2.30377  2.85393  2.47692  3.68856  4.64857   1805 s - - -
          2.68618  4.42225  2.77519  2.73123  3.46354  2.40513  3.72494  3.29354  2.67741  2.69355  4.24690  2.90347  2.73739  3.18146  2.89801  2.37887  2.77519  2.98518  4.58477  3.61503
          0.00595  5.52324  6.24559  0.61958  0.77255  1.37932  0.29002
    921   2.78081  5.61310  2.87308  1.90974  3.53513  3.90470  4.09284  3.52369  2.83161  3.91400  4.65646  2.87149  3.11217  2.33445  2.57836  1.77343  3.35823  3.35477  3.77560  4.64728   1806 s - - -
          2.68618  4.42225  2.77519  2.73123  3.46354  2.40513  3.72494  3.29354  2.67741  2.69355  4.24690  2.90347  2.73739  3.18146  2.89801  2.37887  2.77519  2.98518  4.58477  3.61503
          0.00595  5.52324  6.24559  0.61958  0.77255  1.37932  0.29002
    922   2.31101  5.57898  2.89154  2.40813  4.89881  2.80634  4.10437  4.36732  2.51812  3.87361  4.62678  3.39144  2.95651  3.20963  3.33864  1.56044  3.36216  2.28241  6.02745  3.42127   1807 s - - -
          2.68618  4.42225  2.77519  2.73123  3.46354  2.40513  3.72494  3.29354  2.67741  2.69355  4.24690  2.90347  2.73739  3.18146  2.89801  2.37887  2.77519  2.98518  4.58477  3.61503
          0.00595  5.52324  6.24559  0.61958  0.77255  0.89557  0.52488
    923   2.27430  5.67473  2.34153  2.59862  5.01764  2.98061  3.45719  3.41835  2.13648  3.39004  4.71596  2.91074  3.40279  2.58150  3.35903  2.25541  2.98823  2.57610  6.10871  4.69906   1808 k - - -
          2.68618  4.42225  2.77519  2.73123  3.46354  2.40513  3.72494  3.29354  2.67741  2.69355  4.24690  2.90347  2.73739  3.18146  2.89801  2.37887  2.77519  2.98518  4.58477  3.61503
          0.00551  5.60061  6.32296  0.61958  0.77255  1.20897  0.35454
    924   2.39038  4.93586  4.09666  2.94054  4.07231  3.31388  4.45033  2.71077  3.00543  3.14700  3.15325  3.93426  4.57605  3.78476  2.76651  3.02721  1.95900  1.51976  5.51793  3.28898   1809 v - - -
          2.68618  4.42225  2.77519  2.73123  3.46354  2.40513  3.72494  3.29354  2.67741  2.69355  4.24690  2.90347  2.73739  3.18146  2.89801  2.37887  2.77519  2.98518  4.58477  3.61503
          0.16470  5.60061  1.90948  0.61958  0.77255  1.20897  0.35454
    925   2.24207  4.65850  3.49387  3.89074  3.76809  4.22189  4.51596  1.70097  3.79148  2.05945  3.77233  4.14983  4.59364  3.10922  4.01501  2.34658  2.80954  1.81747  5.26761  4.06912   1810 i - - -
          2.68618  4.42225  2.77519  2.73123  3.46354  2.40513  3.72494  3.29354  2.67741  2.69355  4.24690  2.90347  2.73739  3.18146  2.89801  2.37887  2.77519  2.98518  4.58477  3.61503
          0.00645  5.44236  6.16471  0.61958  0.77255  1.52019  0.24676
    926   3.08407  5.57347  2.86675  2.01915  4.90973  3.20416  4.04900  3.06657  1.65537  2.55790  4.61647  3.33196  4.25434  2.73354  2.92545  2.14017  3.31522  3.33946  6.01141  4.60592   1811 k - - -
          2.68618  4.42225  2.77519  2.73123  3.46354  2.40513  3.72494  3.29354  2.67741  2.69355  4.24690  2.90347  2.73739  3.18146  2.89801  2.37887  2.77519  2.98518  4.58477  3.61503
          0.00645  5.44236  6.16471  0.61958  0.77255  1.52019  0.24676
    927   2.42787  5.20234  2.00842  3.00760  4.41447  3.95497  2.75259  2.83818  2.99658  2.49695  4.28099  3.51384  2.40694  2.63052  3.44706  3.16399  2.84260  2.48538  5.72406  4.41136   1812 d - - -
          2.68618  4.42225  2.77519  2.73123  3.46354  2.40513  3.72494  3.29354  2.67741  2.69355  4.24690  2.90347  2.73739  3.18146  2.89801  2.37887  2.77519  2.98518  4.58477  3.61503
          0.00645  5.44236  6.16471  0.61958  0.77255  1.52019  0.24676
    928   2.73768  3.62263  3.02643  2.00844  4.93837  2.65296  4.04391  4.42425  2.28226  3.89864  3.40742  2.68206  4.25031  2.10962  2.78481  2.03780  3.31420  3.98399  6.02615  4.61528   1813 e - - -
          2.68618  4.42225  2.77519  2.73123  3.46354  2.40513  3.72494  3.29354  2.67741  2.69355  4.24690  2.90347  2.73739  3.18146  2.89801  2.37887  2.77519  2.98518  4.58477  3.61503
          0.07704  5.44236  2.66184  0.61958  0.77255  1.52019  0.24676
    929   2.16493  5.55603  2.92664  2.04323  4.89929  3.82235  3.20868  4.38413  2.08251  3.86055  4.59729  2.86656  2.67519  3.10756  3.23907  1.91934  3.28050  2.92894  5.98975  4.57964   1814 s - - -
          2.68618  4.42225  2.77519  2.73123  3.46354  2.40513  3.72494  3.29354  2.67741  2.69355  4.24690  2.90347  2.73739  3.18146  2.89801  2.37887  2.77519  2.98518  4.58477  3.61503
          0.00692  5.37224  6.09459  0.61958  0.77255  1.40616  0.28115
    930   3.13143  5.63786  2.93204  2.29169  4.98935  2.42678  3.20985  4.47119  1.08699  3.93908  4.68037  3.34996  4.28313  2.76403  2.75123  3.09076  3.36109  4.03270  6.05940  4.65625   1815 k - - -
          2.68618  4.42225  2.77519  2.73123  3.46354  2.40513  3.72494  3.29354  2.67741  2.69355  4.24690  2.90347  2.73739  3.18146  2.89801  2.37887  2.77519  2.98518  4.58477  3.61503
          0.00668  5.40758  6.12992  0.61958  0.77255  1.35391  0.29871
    931   2.13302  5.59962  3.34310  2.47963  4.94502  3.86673  4.05158  4.42858  1.30616  3.90348  4.64109  2.82645  4.26023  2.77103  2.81297  2.42220  2.46196  3.99063  6.03078  4.62330   1816 k - - -
          2.68618  4.42225  2.77519  2.73123  3.46354  2.40513  3.72494  3.29354  2.67741  2.69355  4.24690  2.90347  2.73739  3.18146  2.89801  2.37887  2.77519  2.98518  4.58477  3.61503
          0.00645  5.44236  6.16471  0.61958  0.77255  1.52019  0.24676
    932   3.08709  5.57413  3.34535  2.09103  4.91029  3.28720  4.05092  4.38912  2.26984  3.87504  3.78571  3.33522  4.25707  2.43212  1.49601  2.42256  3.02110  3.96002  3.63674  3.65141   1817 r - - -
          2.68618  4.42225  2.77519  2.73123  3.46354  2.40513  3.72494  3.29354  2.67741  2.69355  4.24690  2.90347  2.73739  3.18146  2.89801  2.37887  2.77519  2.98518  4.58477  3.61503
          0.04847  5.44236  3.14681  0.61958  0.77255  1.52019  0.24676
    933   3.07667  5.54569  3.34046  2.78519  4.88107  3.26634  4.04145  4.35483  1.38974  3.12691  4.59454  3.32909  3.29224  2.10682  3.25617  2.09757  2.46009  3.93234  5.98843  4.59020   1818 k - - -
          2.68618  4.42225  2.77519  2.73123  3.46354  2.40513  3.72494  3.29354  2.67741  2.69355  4.24690  2.90347  2.73739  3.18146  2.89801  2.37887  2.77519  2.98518  4.58477  3.61503
          0.00673  5.40062  6.12296  0.61958  0.77255  1.58202  0.23012
    934   2.36472  4.92761  3.80855  3.24478  3.15598  2.52675  4.26416  3.00435  2.74849  3.14809  3.31333  3.69341  2.93821  3.53383  2.93269  2.06382  2.23714  2.34834  5.49336  4.23687   1819 s - - -
          2.68618  4.42225  2.77519  2.73123  3.46354  2.40513  3.72494  3.29354  2.67741  2.69355  4.24690  2.90347  2.73739  3.18146  2.89801  2.37887  2.77519  2.98518  4.58477  3.61503
          0.00673  5.40062  6.12296  0.61958  0.77255  1.58202  0.23012
    935   2.31908  5.53653  3.32590  2.28425  4.86643  3.84225  3.21945  4.34179  2.44262  3.83535  3.51899  1.68145  2.67125  3.13247  3.26195  2.62515  2.51332  3.31946  5.97848  4.57691   1820 n - - -
          2.68618  4.42225  2.77519  2.73123  3.46354  2.40513  3.72494  3.29354  2.67741  2.69355  4.24690  2.90347  2.73739  3.18146  2.89801  2.37887  2.77519  2.98518  4.58477  3.61503
          0.00673  5.40062  6.12296  0.61958  0.77255  1.58202  0.23012
    936   1.90287  4.86150  3.92277  3.35795  4.01394  2.28037  4.31826  2.80737  3.31848  2.72055  3.97153  3.77768  3.00906  3.62694  3.68776  2.16513  1.92207  3.14616  5.44674  3.18359   1821 a - - -
          2.68618  4.42225  2.77519  2.73123  3.46354  2.40513  3.72494  3.29354  2.67741  2.69355  4.24690  2.90347  2.73739  3.18146  2.89801  2.37887  2.77519  2.98518  4.58477  3.61503
          0.00673  5.40062  6.12296  0.61958  0.77255  1.58202  0.23012
    937   2.24131  5.55676  2.25528  1.40262  4.89309  3.84111  4.03062  3.52614  2.51172  3.85825  4.59993  2.81205  4.23552  3.13003  2.80285  3.03241  3.29777  2.60563  5.99455  4.58860   1822 e - - -
          2.68618  4.42225  2.77519  2.73123  3.46354  2.40513  3.72494  3.29354  2.67741  2.69355  4.24690  2.90347  2.73739  3.18146  2.89801  2.37887  2.77519  2.98518  4.58477  3.61503
          0.03909  5.40062  3.38655  0.61958  0.77255  1.58202  0.23012
    938   3.04612  5.51897  2.46396  2.14023  4.84844  3.82584  3.30410  3.48293  1.88059  3.23079  4.56376  2.23655  4.21894  2.67803  3.24558  3.01580  3.27728  2.62967  3.77632  3.34524   1823 k - - -
          2.68618  4.42225  2.77519  2.73123  3.46354  2.40513  3.72494  3.29354  2.67741  2.69355  4.24690  2.90347  2.73739  3.18146  2.89801  2.37887  2.77519  2.98518  4.58477  3.61503
          0.00695  5.36847  6.09082  0.61958  0.77255  1.62554  0.21916
    939   2.29932  3.82750  3.37494  2.25994  4.66952  3.85381  3.28685  3.34439  2.00610  2.99943  3.35441  2.89009  2.69002  3.17201  3.29496  2.73637  2.18972  3.74460  5.86291  4.49489   1824 k - - -
          2.68618  4.42225  2.77519  2.73123  3.46354  2.40513  3.72494  3.29354  2.67741  2.69355  4.24690  2.90347  2.73739  3.18146  2.89801  2.37887  2.77519  2.98518  4.58477  3.61503
          0.00695  5.36847  6.09082  0.61958  0.77255  1.42963  0.27365
    940   2.74533  5.46052  2.93087  1.49658  4.75800  2.53345  4.06092  2.43799  2.82021  3.74590  4.51588  2.50212  4.25859  3.17614  3.30403  3.06145  2.56797  2.87793  5.92467  4.54430   1825 e - - -
          2.68618  4.42225  2.77519  2.73123  3.46354  2.40513  3.72494  3.29354  2.67741  2.69355  4.24690  2.90347  2.73739  3.18146  2.89801  2.37887  2.77519  2.98518  4.58477  3.61503
          0.00673  5.40062  6.12296  0.61958  0.77255  1.58202  0.23012
    941   2.73690  5.56542  2.94322  2.49150  4.90725  3.19658  3.27455  4.39100  2.52651  2.15027  4.60696  2.23624  2.30346  2.68221  3.25292  2.45646  2.81920  3.95433  6.00002  4.59093   1826 l - - -
          2.68627  4.42297  2.77591  2.73153  3.46339  2.40554  3.72566  3.29239  2.67692  2.69387  4.24761  2.90367  2.73618  3.18116  2.89823  2.37871  2.77498  2.98483  4.58549  3.61575
          0.32495  1.29011  6.12296  1.41017  0.27985  1.32609  0.30858
    942   2.53792  3.59515  2.95727  2.22908  4.91020  3.86063  4.04858  3.50628  1.88846  3.07877  3.54681  3.33144  2.91108  2.37332  2.51472  2.30420  3.31480  3.95974  6.01157  4.60586   1845 k - - -
          2.68618  4.42225  2.77519  2.73123  3.46354  2.40513  3.72494  3.29354  2.67741  2.69355  4.24690  2.90347  2.73739  3.18146  2.89801  2.37887  2.77519  2.98518  4.58477  3.61503
          0.26199  5.44236  1.48655  0.61958  0.77255  1.52019  0.24676
    943   3.10899  5.56635  3.32738  2.78852  4.93040  2.99813  2.18955  4.39252  1.27257  3.86044  4.61913  3.32109  4.24500  2.31902  3.07125  2.30880  3.33313  3.97149  5.97372  4.60274   1846 k - - -
          2.68618  4.42225  2.77519  2.73123  3.46354  2.40513  3.72494  3.29354  2.67741  2.69355  4.24690  2.90347  2.73739  3.18146  2.89801  2.37887  2.77519  2.98518  4.58477  3.61503
          0.00832  5.18870  5.91104  0.61958  0.77255  1.81991  0.17678
    944   2.99521  3.44404  3.25560  2.06278  4.81848  2.97836  3.07030  4.29258  1.98473  3.77321  4.51903  3.23776  3.18220  3.04208  1.57348  2.96147  3.22372  3.86545  5.90305  4.50838   1847 r - - -
          2.68618  4.42225  2.77519  2.73123  3.46354  2.40513  3.72494  3.29354  2.67741  2.69355  4.24690  2.90347  2.73739  3.18146  2.89801  2.37887  2.77519  2.98518  4.58477  3.61503
          0.00832  5.18870  5.91104  0.61958  0.77255  1.81991  0.17678
    945   2.65516  5.42199  3.24393  2.68625  4.74693  3.16407  2.85235  4.21542  2.09723  3.01608  4.46955  3.22892  3.31045  3.04194  1.55025  2.52759  2.82959  3.80211  5.86606  4.47271   1848 r - - -
          2.68618  4.42225  2.77519  2.73123  3.46354  2.40513  3.72494  3.29354  2.67741  2.69355  4.24690  2.90347  2.73739  3.18146  2.89801  2.37887  2.77519  2.98518  4.58477  3.61503
          0.00832  5.18870  5.91104  0.61958  0.77255  1.81991  0.17678
    946   3.38866  5.76594  3.71643  3.07659  5.20984  4.08839  2.60162  4.61470  1.57889  4.02362  4.81491  2.31547  4.45284  1.79971  1.66000  3.34902  3.57942  4.21643  6.06897  4.79608   1849 k - - -
          2.68618  4.42225  2.77519  2.73123  3.46354  2.40513  3.72494  3.29354  2.67741  2.69355  4.24690  2.90347  2.73739  3.18146  2.89801  2.37887  2.77519  2.98518  4.58477  3.61503
          0.00832  5.18870  5.91104  0.61958  0.77255  1.81991  0.17678
    947   2.40401  5.45205  2.70126  2.34202  4.78911  3.73609  3.92510  4.26949  2.35638  3.75404  4.49519  3.20674  3.36574  2.69310  3.15507  1.70174  2.10322  3.14564  5.88981  4.48360   1850 s - - -
          2.68618  4.42225  2.77519  2.73123  3.46354  2.40513  3.72494  3.29354  2.67741  2.69355  4.24690  2.90347  2.73739  3.18146  2.89801  2.37887  2.77519  2.98518  4.58477  3.61503
          0.00832  5.18870  5.91104  0.61958  0.77255  1.52486  0.24546
    948   3.04971  4.49495  4.62885  2.23120  2.85057  2.70550  4.48673  1.76326  3.89969  2.07096  3.61082  4.19917  4.54082  4.10125  4.04288  3.46688  2.49608  1.93429  5.11714  3.92965   1851 i - - -
          2.68618  4.42225  2.77519  2.73123  3.46354  2.40513  3.72494  3.29354  2.67741  2.69355  4.24690  2.90347  2.73739  3.18146  2.89801  2.37887  2.77519  2.98518  4.58477  3.61503
          0.00784  5.24885  5.97120  0.61958  0.77255  1.76269  0.18824
    949   2.36638  5.47050  3.24724  1.87367  4.80424  3.76555  3.95359  4.28211  2.25959  3.19299  4.51419  2.81083  4.15872  2.16698  2.69443  2.95521  2.30973  3.22665  5.90991  3.29299   1852 e - - -
          2.68618  4.42225  2.77519  2.73123  3.46354  2.40513  3.72494  3.29354  2.67741  2.69355  4.24690  2.90347  2.73739  3.18146  2.89801  2.37887  2.77519  2.98518  4.58477  3.61503
          0.05441  5.24885  3.04286  0.61958  0.77255  1.76269  0.18824
    950   2.58067  5.45162  2.51242  2.02868  4.78610  2.79405  3.93193  3.20030  2.41430  3.17285  4.49516  2.73274  2.70269  3.03180  3.16222  2.93330  2.09062  3.83658  5.89070  4.48607   1853 e - - -
          2.68618  4.42225  2.77519  2.73123  3.46354  2.40513  3.72494  3.29354  2.67741  2.69355  4.24690  2.90347  2.73739  3.18146  2.89801  2.37887  2.77519  2.98518  4.58477  3.61503
          0.00821  5.20266  5.92500  0.61958  0.77255  1.80722  0.17926
    951   2.63507  5.46643  2.83992  2.05092  4.80665  3.74116  3.92976  3.25467  1.96527  3.76968  4.50856  2.54095  3.11211  3.02780  3.15902  2.59449  1.90575  3.85450  5.90205  4.49381   1854 t - - -
          2.68618  4.42225  2.77519  2.73123  3.46354  2.40513  3.72494  3.29354  2.67741  2.69355  4.24690  2.90347  2.73739  3.18146  2.89801  2.37887  2.77519  2.98518  4.58477  3.61503
          0.00821  5.20266  5.92500  0.61958  0.77255  1.80722  0.17926
    952   2.08968  5.38073  3.25627  2.21943  4.68734  3.75724  3.94919  2.14156  2.70091  3.66955  4.43209  2.56897  3.15487  2.64095  2.81132  2.51286  2.51521  3.75061  5.83748  4.45125   1855 a - - -
          2.68618  4.42225  2.77519  2.73123  3.46354  2.40513  3.72494  3.29354  2.67741  2.69355  4.24690  2.90347  2.73739  3.18146  2.89801  2.37887  2.77519  2.98518  4.58477  3.61503
          0.00821  5.20266  5.92500  0.61958  0.77255  1.80722  0.17926
    953   2.07479  5.48200  2.82120  2.12910  4.82657  2.65247  3.26560  4.31270  2.42839  3.78707  4.52309  3.20806  3.28549  2.21371  3.16057  2.00085  3.20241  3.87243  5.91475  4.50322   1856 s - - -
          2.68618  4.42225  2.77519  2.73123  3.46354  2.40513  3.72494  3.29354  2.67741  2.69355  4.24690  2.90347  2.73739  3.18146  2.89801  2.37887  2.77519  2.98518  4.58477  3.61503
          0.00821  5.20266  5.92500  0.61958  0.77255  1.80722  0.17926
    954   2.40217  3.62083  3.00364  2.41447  4.11399  2.52916  4.10291  2.83627  2.99139  2.18695  4.02476  2.93397  2.69710  3.32371  3.41510  3.09848  3.21370  2.32075  5.48302  4.20261   1857 l - - -
          2.68618  4.42225  2.77519  2.73123  3.46354  2.40513  3.72494  3.29354  2.67741  2.69355  4.24690  2.90347  2.73739  3.18146  2.89801  2.37887  2.77519  2.98518  4.58477  3.61503
          0.00821  5.20266  5.92500  0.61958  0.77255  1.80722  0.17926
    955   2.39294  3.78666  3.22858  2.35367  4.76953  2.66958  3.23307  4.24488  2.67513  3.12230  4.48447  2.02119  3.35299  2.06070  3.16524  2.50558  3.19714  3.82212  5.88164  4.48007   1858 n - - -
          2.68618  4.42225  2.77519  2.73123  3.46354  2.40513  3.72494  3.29354  2.67741  2.69355  4.24690  2.90347  2.73739  3.18146  2.89801  2.37887  2.77519  2.98518  4.58477  3.61503
          0.00821  5.20266  5.92500  0.61958  0.77255  1.80722  0.17926
    956   2.98016  5.44096  3.23897  1.87953  4.76809  3.75667  3.19338  4.23933  1.93559  2.83522  4.48776  3.23216  1.89955  3.04915  3.16578  2.64197  2.72441  3.82223  5.88353  4.48683   1859 e - - -
          2.68618  4.42225  2.77519  2.73123  3.46354  2.40513  3.72494  3.29354  2.67741  2.69355  4.24690  2.90347  2.73739  3.18146  2.89801  2.37887  2.77519  2.98518  4.58477  3.61503
          0.00821  5.20266  5.92500  0.61958  0.77255  1.57184  0.23277
    957   3.00046  5.51478  1.98669  2.16394  4.85977  3.11650  3.24037  4.34694  2.45464  3.82003  4.55601  2.71928  2.18936  2.70656  3.19122  2.65192  2.50219  3.90548  5.94691  4.53394   1860 d - - -
          2.68743  4.42499  2.77586  2.73081  3.46661  2.40805  3.72525  3.29290  2.67539  2.69275  4.23547  2.90459  2.73609  3.17896  2.90023  2.37588  2.77358  2.98791  4.58969  3.61783
          1.16652  0.49561  2.53389  2.69485  0.06994  0.84025  0.56493
    958   2.12902  4.88286  3.90094  2.78676  3.30113  4.06314  4.31075  1.61267  2.76158  3.09931  3.98451  3.76529  2.13061  3.61119  3.67320  3.30227  2.25082  3.15949  5.45907  4.21441   1897 i - - -
          2.68618  4.42225  2.77519  2.73123  3.46354  2.40513  3.72494  3.29354  2.67741  2.69355  4.24690  2.90347  2.73739  3.18146  2.89801  2.37887  2.77519  2.98518  4.58477  3.61503
          0.05435  5.41522  3.02722  0.61958  0.77255  1.56112  0.23560
    959   3.10182  4.56293  4.62335  3.07783  3.66496  4.21393  4.52117  2.26131  3.90451  1.74115  2.40235  3.28989  4.58261  4.11496  4.06572  2.21257  2.35680  1.98077  5.17679  3.98734   1898 l - - -
          2.68618  4.42225  2.77519  2.73123  3.46354  2.40513  3.72494  3.29354  2.67741  2.69355  4.24690  2.90347  2.73739  3.18146  2.89801  2.37887  2.77519  2.98518  4.58477  3.61503
          0.05233  5.36782  3.07226  0.61958  0.77255  1.62639  0.21895
    960   2.73710  5.52351  2.76533  2.40359  4.86460  3.07781  3.98505  4.34776  2.27860  3.82709  3.17274  3.26658  3.41253  2.76177  1.82215  2.58540  2.33572  3.09444  5.95858  4.55006   1899 r - - -
          2.68618  4.42225  2.77519  2.73123  3.46354  2.40513  3.72494  3.29354  2.67741  2.69355  4.24690  2.90347  2.73739  3.18146  2.89801  2.37887  2.77519  2.98518  4.58477  3.61503
          0.16313  5.32277  1.92664  0.61958  0.77255  1.42623  0.27472
    961   3.00135  5.49961  3.25592  2.69594  4.84822  3.77180  3.02278  4.32817  1.75250  3.80111  4.54131  2.82523  3.34285  2.02573  2.00649  2.41505  3.23034  3.89260  5.92531  3.57012   1900 k - - -
          2.68618  4.42225  2.77519  2.73123  3.46354  2.40513  3.72494  3.29354  2.67741  2.69355  4.24690  2.90347  2.73739  3.18146  2.89801  2.37887  2.77519  2.98518  4.58477  3.61503
          0.00806  5.22053  5.94288  0.61958  0.77255  1.79047  0.18258
    962   3.00470  5.35098  3.29934  2.76915  4.67027  2.49346  4.01448  4.11834  2.78068  2.40692  4.44248  2.73319  2.82743  2.34810  3.25859  1.51079  3.24469  3.73715  5.85231  4.48052   1901 s - - -
          2.68618  4.42225  2.77519  2.73123  3.46354  2.40513  3.72494  3.29354  2.67741  2.69355  4.24690  2.90347  2.73739  3.18146  2.89801  2.37887  2.77519  2.98518  4.58477  3.61503
          0.00806  5.22053  5.94288  0.61958  0.77255  1.14506  0.38303
    963   2.34269  5.50336  2.79181  2.76996  4.82619  3.83445  4.02903  4.29499  2.45595  3.26234  4.55419  3.31372  1.39561  2.68165  3.26321  2.53125  2.57413  3.88290  5.95410  4.55863   1902 p - - -
          2.68618  4.42225  2.77519  2.73123  3.46354  2.40513  3.72494  3.29354  2.67741  2.69355  4.24690  2.90347  2.73739  3.18146  2.89801  2.37887  2.77519  2.98518  4.58477  3.61503
          0.00695  5.36782  6.09017  0.61958  0.77255  1.62639  0.21895
    964   2.73741  5.54597  2.82505  2.04403  4.88643  3.07296  3.46935  4.36919  2.74551  2.94822  4.58791  2.19473  3.48966  3.10681  1.66652  3.01048  3.27736  3.15353  5.98136  4.57314   1903 r - - -
          2.68618  4.42225  2.77519  2.73123  3.46354  2.40513  3.72494  3.29354  2.67741  2.69355  4.24690  2.90347  2.73739  3.18146  2.89801  2.37887  2.77519  2.98518  4.58477  3.61503
          0.00695  5.36782  6.09017  0.61958  0.77255  1.62639  0.21895
    965   2.73286  3.69479  3.69031  3.12858  3.31120  3.13728  4.20311  3.54501  3.10590  2.06893  4.08394  3.60038  2.43555  2.32634  3.12086  2.20040  2.23409  3.28671  5.54504  4.27103   1904 l - - -
          2.68618  4.42225  2.77519  2.73123  3.46354  2.40513  3.72494  3.29354  2.67741  2.69355  4.24690  2.90347  2.73739  3.18146  2.89801  2.37887  2.77519  2.98518  4.58477  3.61503
          0.00695  5.36782  6.09017  0.61958  0.77255  1.62639  0.21895
    966   1.84357  5.46422  3.33588  2.50268  4.77183  3.83736  4.02892  2.84260  2.47081  3.75340  4.51511  2.42268  3.10677  2.34334  3.26537  3.02989  2.03805  3.34016  5.92013  4.53316   1905 a - - -
          2.68618  4.42225  2.77519  2.73123  3.46354  2.40513  3.72494  3.29354  2.67741  2.69355  4.24690  2.90347  2.73739  3.18146  2.89801  2.37887  2.77519  2.98518  4.58477  3.61503
          0.00695  5.36782  6.09017  0.61958  0.77255  1.62639  0.21895
    967   2.07529  5.50117  3.31824  2.43251  4.82336  2.88496  3.20972  4.29332  2.09480  3.79668  4.54817  3.30677  4.22287  2.69993  3.25200  2.31788  2.39235  2.18874  5.94798  4.55149   1906 a - - -
          2.68618  4.42225  2.77519  2.73123  3.46354  2.40513  3.72494  3.29354  2.67741  2.69355  4.24690  2.90347  2.73739  3.18146  2.89801  2.37887  2.77519  2.98518  4.58477  3.61503
          0.00695  5.36782  6.09017  0.61958  0.77255  1.62639  0.21895
    968   2.69923  5.53449  3.30292  2.74702  3.69426  3.10567  2.90066  3.28325  1.72673  3.83589  4.57754  2.54459  2.59567  2.78735  2.62446  2.31939  3.27674  3.92031  5.97253  4.56720   1907 k - - -
          2.68618  4.42225  2.77519  2.73123  3.46354  2.40513  3.72494  3.29354  2.67741  2.69355  4.24690  2.90347  2.73739  3.18146  2.89801  2.37887  2.77519  2.98518  4.58477  3.61503
          0.00695  5.36782  6.09017  0.61958  0.77255  1.62639  0.21895
    969   1.75714  5.54375  2.53659  2.19031  4.88134  3.82378  4.01385  3.47988  2.75274  3.84594  4.58677  2.17315  4.21861  2.39754  3.24474  2.18901  3.28161  3.26953  5.98101  4.57405   1908 a - - -
          2.68618  4.42225  2.77519  2.73123  3.46354  2.40513  3.72494  3.29354  2.67741  2.69355  4.24690  2.90347  2.73739  3.18146  2.89801  2.37887  2.77519  2.98518  4.58477  3.61503
          0.00695  5.36782  6.09017  0.61958  0.77255  1.62639  0.21895
    970   2.78359  5.47414  2.59924  2.45992  4.78570  3.83457  4.02548  3.23968  2.11383  2.75391  3.46524  2.57448  2.68441  3.13377  3.26124  2.53727  2.41166  3.84664  5.92741  2.94894   1909 k - - -
          2.68618  4.42225  2.77519  2.73123  3.46354  2.40513  3.72494  3.29354  2.67741  2.69355  4.24690  2.90347  2.73739  3.18146  2.89801  2.37887  2.77519  2.98518  4.58477  3.61503
          0.00695  5.36782  6.09017  0.61958  0.77255  1.62639  0.21895
    971   2.42734  3.39825  3.06827  3.26398  4.03330  4.02087  4.26202  2.95881  3.23028  1.96290  3.98078  2.62452  3.45257  3.02387  3.03341  3.25504  2.51999  1.87040  5.45233  4.20152   1910 v - - -
          2.68618  4.42225  2.77519  2.73123  3.46354  2.40513  3.72494  3.29354  2.67741  2.69355  4.24690  2.90347  2.73739  3.18146  2.89801  2.37887  2.77519  2.98518  4.58477  3.61503
          0.00695  5.36782  6.09017  0.61958  0.77255  1.62639  0.21895
    972   1.70026  2.92552  2.92959  1.60240  4.83211  2.72522  4.02380  4.30282  2.52744  3.16737  4.55642  3.30823  4.22641  2.77625  3.25786  3.02529  3.28416  3.88798  5.95565  4.55814   1911 e - - -
          2.68618  4.42225  2.77519  2.73123  3.46354  2.40513  3.72494  3.29354  2.67741  2.69355  4.24690  2.90347  2.73739  3.18146  2.89801  2.37887  2.77519  2.98518  4.58477  3.61503
          0.10971  5.36782  2.31023  0.61958  0.77255  1.62639  0.21895
    973   2.58721  5.45808  3.26438  2.19293  4.78437  2.33314  3.96782  4.25653  2.71071  3.75598  4.50525  3.25377  2.41547  2.39991  2.81173  2.39418  2.48367  2.74725  5.90398  4.50546   1912 e - - -
          2.68759  4.42261  2.77444  2.73244  3.46448  2.40706  3.72771  3.29135  2.67533  2.69128  4.24770  2.89731  2.73710  3.18423  2.89868  2.37841  2.77661  2.98616  4.58753  3.61675
          1.62151  0.22328  5.98816  1.84276  0.17243  1.37273  0.29225
    974   1.67097  3.32277  4.44623  3.86445  3.70142  4.16106  3.21836  3.04786  3.76017  1.89936  3.70788  4.10894  3.01791  3.99602  3.97324  2.69595  2.34518  2.05262  5.20229  4.00572   1937 a - - -
          2.68618  4.42225  2.77519  2.73123  3.46354  2.40513  3.72494  3.29354  2.67741  2.69355  4.24690  2.90347  2.73739  3.18146  2.89801  2.37887  2.77519  2.98518  4.58477  3.61503
          0.08379  5.33861  2.58261  0.61958  0.77255  1.66319  0.21015
    975   2.59093  4.92472  3.65297  2.35636  4.09890  3.20723  4.15925  2.97959  3.06914  2.67669  4.02125  3.55997  2.09299  3.39704  3.48252  1.93957  3.24897  2.09608  5.48399  4.21292   1938 s - - -
          2.68618  4.42225  2.77519  2.73123  3.46354  2.40513  3.72494  3.29354  2.67741  2.69355  4.24690  2.90347  2.73739  3.18146  2.89801  2.37887  2.77519  2.98518  4.58477  3.61503
          0.00773  5.26254  5.98489  0.61958  0.77255  1.74869  0.19116
    976   2.99358  5.48454  2.71111  1.86856  3.40315  3.77023  3.33354  4.30155  1.94285  3.02432  4.52739  2.83378  2.60810  3.05734  3.18771  2.32687  3.22476  3.10132  5.92218  4.51622   1939 e - - -
          2.68618  4.42225  2.77519  2.73123  3.46354  2.40513  3.72494  3.29354  2.67741  2.69355  4.24690  2.90347  2.73739  3.18146  2.89801  2.37887  2.77519  2.98518  4.58477  3.61503
          0.00773  5.26254  5.98489  0.61958  0.77255  1.58375  0.22967
    977   2.22775  5.50742  3.26128  2.24177  4.84782  3.78374  2.90541  4.33028  2.14456  3.81059  4.54943  2.00362  4.17717  3.06912  2.79277  2.41684  2.37103  3.18396  5.94283  4.53502   1940 n - - -
          2.68646  4.42425  2.77171  2.73323  3.46436  2.40713  3.72495  3.29214  2.67763  2.68986  4.24890  2.90495  2.73870  3.18226  2.89792  2.37824  2.77651  2.98216  4.58677  3.61538
          1.37970  0.29316  6.01454  1.56486  0.23461  0.77184  0.62020
    978   2.11575  5.66718  1.56212  1.98690  5.01112  3.91210  4.10969  4.49811  1.89965  3.97181  3.44263  2.85946  4.31304  2.78855  3.34471  3.11335  3.38560  4.05741  6.09938  4.68602   1946 d - - -
          2.68618  4.42225  2.77519  2.73123  3.46354  2.40513  3.72494  3.29354  2.67741  2.69355  4.24690  2.90347  2.73739  3.18146  2.89801  2.37887  2.77519  2.98518  4.58477  3.61503
          0.00597  5.52034  6.24269  0.61958  0.77255  1.13483  0.38783
    979   2.29260  5.65496  2.31151  2.27495  4.99997  3.91824  2.32250  3.64097  2.57431  3.96021  4.69563  2.89191  4.31172  2.80783  2.25234  2.43252  2.87907  3.02904  6.08767  4.67676   1947 r - - -
          2.68618  4.42225  2.77519  2.73123  3.46354  2.40513  3.72494  3.29354  2.67741  2.69355  4.24690  2.90347  2.73739  3.18146  2.89801  2.37887  2.77519  2.98518  4.58477  3.61503
          0.04659  5.55653  3.17819  0.61958  0.77255  1.31114  0.31404
    980   2.27592  4.62805  4.81923  2.76232  2.99700  4.31961  4.63391  2.26754  4.07699  1.70009  3.74467  4.36391  2.58744  4.26942  4.20258  2.74596  2.87012  1.85665  5.24414  4.05868   1948 l - - -
          2.68618  4.42225  2.77519  2.73123  3.46354  2.40513  3.72494  3.29354  2.67741  2.69355  4.24690  2.90347  2.73739  3.18146  2.89801  2.37887  2.77519  2.98518  4.58477  3.61503
          0.00599  5.51593  6.23828  0.61958  0.77255  1.11719  0.39630
    981   2.07689  5.09769  2.54079  3.23325  3.39934  3.27847  3.43336  2.57715  3.21073  2.23327  4.18892  3.70536  3.34748  2.94663  3.62771  2.29039  2.52639  2.62840  5.65004  4.37594   1949 a - - -
          2.68618  4.42225  2.77519  2.73123  3.46354  2.40513  3.72494  3.29354  2.67741  2.69355  4.24690  2.90347  2.73739  3.18146  2.89801  2.37887  2.77519  2.98518  4.58477  3.61503
          0.00575  5.55653  6.27887  0.61958  0.77255  1.05276  0.42920
    982   4.37922  6.44869  4.99002  3.01290  6.08812  4.90482  4.63569  5.32044  2.37850  3.24576  5.51372  4.38744  5.20814  2.89792  0.41514  4.33841  4.46646  5.01093  6.56056  5.50091   1950 R - - -
          2.68637  4.42244  2.77539  2.73099  3.46373  2.40532  3.72395  3.29373  2.67718  2.69374  4.24709  2.90366  2.73759  3.18028  2.89820  2.37850  2.77539  2.98538  4.58496  3.61522
          0.12074  2.18988  6.31508  0.84508  0.56128  0.20225  1.69768
    983   2.97052  5.81077  3.57007  2.67146  5.15805  4.08671  4.26507  4.63691  0.94043  4.11211  4.85359  3.55610  3.01181  2.95377  3.00168  1.97398  3.54585  3.49717  6.23818  4.83801   1956 k - - -
          2.68618  4.42225  2.77519  2.73123  3.46354  2.40513  3.72494  3.29354  2.67741  2.69355  4.24690  2.90347  2.73739  3.18146  2.89801  2.37887  2.77519  2.98518  4.58477  3.61503
          0.00456  5.78824  6.51058  0.61958  0.77255  0.48576  0.95510
    984   2.52708  5.41324  3.24903  3.71607  4.96914  4.22122  4.83094  4.36640  3.71907  4.02468  4.85893  4.11671  1.41118  4.03935  4.13553  1.67576  2.14692  1.86964  6.30485  5.02877   1957 p - - -
          2.68618  4.42225  2.77519  2.73123  3.46354  2.40513  3.72494  3.29354  2.67741  2.69355  4.24690  2.90347  2.73739  3.18146  2.89801  2.37887  2.77519  2.98518  4.58477  3.61503
          0.00456  5.78824  6.51058  0.61958  0.77255  0.48576  0.95510
    985   2.59342  5.79246  3.01972  2.46739  5.13865  4.05250  4.23946  4.62539  2.41432  3.35627  4.83284  2.86239  2.48898  1.87991  1.86255  2.40719  3.09165  4.18370  6.22444  4.81285   1958 r - - -
          2.68618  4.42225  2.77519  2.73123  3.46354  2.40513  3.72494  3.29354  2.67741  2.69355  4.24690  2.90347  2.73739  3.18146  2.89801  2.37887  2.77519  2.98518  4.58477  3.61503
          0.00456  5.78824  6.51058  0.61958  0.77255  0.48576  0.95510
    986   2.96706  4.90238  3.51380  3.23796  3.40576  4.41513  2.85390  1.82430  3.25437  1.75539  2.85584  3.45704  4.78807  4.17940  4.17708  3.07060  2.55962  2.06297  5.50562  4.30185   1959 l - - -
          2.68618  4.42225  2.77519  2.73123  3.46354  2.40513  3.72494  3.29354  2.67741  2.69355  4.24690  2.90347  2.73739  3.18146  2.89801  2.37887  2.77519  2.98518  4.58477  3.61503
          0.03438  5.78824  3.48239  0.61958  0.77255  0.48576  0.95510
    987   2.89918  3.53711  5.13925  4.54085  3.88365  3.50366  4.84817  1.20534  4.36756  2.97682  3.90442  4.61119  4.87654  3.40098  4.44492  2.39678  2.75071  1.51047  5.40760  4.22683   1960 i - - -
          2.68618  4.42225  2.77519  2.73123  3.46354  2.40513  3.72494  3.29354  2.67741  2.69355  4.24690  2.90347  2.73739  3.18146  2.89801  2.37887  2.77519  2.98518  4.58477  3.61503
          0.00470  5.75855  6.48090  0.61958  0.77255  0.65245  0.73557
    988   2.35800  4.07555  2.69227  2.53029  5.09954  2.50507  2.86994  3.61405  2.64069  2.55370  4.80180  3.10746  3.00646  2.92740  3.45368  1.73513  3.49282  4.14755  6.19561  4.78785   1961 s - - -
          2.68618  4.42225  2.77519  2.73123  3.46354  2.40513  3.72494  3.29354  2.67741  2.69355  4.24690  2.90347  2.73739  3.18146  2.89801  2.37887  2.77519  2.98518  4.58477  3.61503
          0.00470  5.75855  6.48090  0.61958  0.77255  0.65245  0.73557
    989   3.37102  4.75890  5.24318  4.63531  0.85263  4.52959  4.84872  2.06649  3.37414  2.37230  3.87420  4.66035  4.89356  4.58568  4.47644  3.12901  3.04533  3.00219  5.36270  3.26970   1962 f - - -
          2.68618  4.42225  2.77519  2.73123  3.46354  2.40513  3.72494  3.29354  2.67741  2.69355  4.24690  2.90347  2.73739  3.18146  2.89801  2.37887  2.77519  2.98518  4.58477  3.61503
          0.00470  5.75855  6.48090  0.61958  0.77255  0.65245  0.73557
    990   2.90502  5.84869  1.93620  2.64558  5.19314  1.47838  4.28627  4.68160  3.03715  4.15569  4.89580  2.15723  4.48362  3.38654  3.04804  2.26337  2.76028  4.24031  6.28447  4.86758   1963 g - - -
          2.68566  4.41685  2.77564  2.73256  3.46440  2.40310  3.72456  3.29396  2.67918  2.69073  4.24867  2.90366  2.73829  3.18185  2.89834  2.37923  2.77558  2.98424  4.58654  3.61681
          0.37800  1.16080  6.48090  1.83374  0.17413  0.65245  0.73557
    991   2.32356  5.56130  3.62277  2.53848  3.56651  3.44933  4.28390  3.09896  2.54634  2.61533  4.62429  3.59515  3.67226  2.97427  2.39894  1.68045  2.71422  3.38494  6.04582  3.54946   1979 s - - -
          2.68618  4.42225  2.77519  2.73123  3.46354  2.40513  3.72494  3.29354  2.67741  2.69355  4.24690  2.90347  2.73739  3.18146  2.89801  2.37887  2.77519  2.98518  4.58477  3.61503
          0.03825  5.75855  3.37056  0.61958  0.77255  0.65245  0.73557
    992   3.25553  5.77058  2.97801  2.46509  5.11637  3.25914  3.38302  4.60371  1.95371  4.07609  4.81151  1.87699  4.41887  1.51022  3.44441  2.91578  2.67040  4.16170  6.20229  4.78947   1980 q - - -
          2.68618  4.42225  2.77519  2.73123  3.46354  2.40513  3.72494  3.29354  2.67741  2.69355  4.24690  2.90347  2.73739  3.18146  2.89801  2.37887  2.77519  2.98518  4.58477  3.61503
          0.00486  5.72516  6.44751  0.61958  0.77255  0.80719  0.59079
    993   3.28414  5.69063  3.57599  3.01592  5.00309  0.97159  3.49585  4.45870  2.70923  3.35175  3.04459  3.11588  4.45967  2.61551  2.78305  2.86032  3.51306  4.06413  6.13865  4.76071   1981 g - - -
          2.68618  4.42225  2.77519  2.73123  3.46354  2.40513  3.72494  3.29354  2.67741  2.69355  4.24690  2.90347  2.73739  3.18146  2.89801  2.37887  2.77519  2.98518  4.58477  3.61503
          0.00486  5.72516  6.44751  0.61958  0.77255  0.80719  0.59079
    994   1.47638  5.62551  4.78218  4.69479  5.91123  4.33752  2.83173  5.56559  4.83267  5.19725  6.01877  4.78711  0.52967  5.14396  5.07274  3.86182  4.21940  4.85382  7.24264  6.00000   1982 P - - -
          2.68618  4.42225  2.77519  2.73123  3.46354  2.40513  3.72494  3.29354  2.67741  2.69355  4.24690  2.90347  2.73739  3.18146  2.89801  2.37887  2.77519  2.98518  4.58477  3.61503
          0.00486  5.72516  6.44751  0.61958  0.77255  0.54881  0.86189
    995   2.66161  5.77251  3.03248  2.63287  5.11857  2.88908  4.21993  4.60520  1.78528  4.07819  4.81293  3.50009  3.59375  1.95507  1.89595  2.38607  3.09503  3.47798  6.20458  4.79308   1983 k - - -
          2.68618  4.42225  2.77519  2.73123  3.46354  2.40513  3.72494  3.29354  2.67741  2.69355  4.24690  2.90347  2.73739  3.18146  2.89801  2.37887  2.77519  2.98518  4.58477  3.61503
          0.00471  5.75584  6.47819  0.61958  0.77255  0.66618  0.72087
    996   2.46031  5.75189  3.11495  2.97012  5.08596  3.33473  3.37441  4.56371  2.70581  4.05233  3.62626  0.90112  4.43893  3.33461  2.96737  3.23664  3.04038  4.13679  6.19133  4.78768   1984 n - - -
          2.68618  4.42225  2.77519  2.73123  3.46354  2.40513  3.72494  3.29354  2.67741  2.69355  4.24690  2.90347  2.73739  3.18146  2.89801  2.37887  2.77519  2.98518  4.58477  3.61503
          0.00471  5.75584  6.47819  0.61958  0.77255  0.66618  0.72087
    997   3.27980  5.75889  3.53940  2.98277  5.09512  2.93682  3.07545  4.57083  2.76985  3.01358  4.80305  3.01122  3.59584  0.98899  2.99019  3.24740  2.52663  4.14503  6.19467  4.79499   1985 q - - -
          2.68618  4.42225  2.77519  2.73123  3.46354  2.40513  3.72494  3.29354  2.67741  2.69355  4.24690  2.90347  2.73739  3.18146  2.89801  2.37887  2.77519  2.98518  4.58477  3.61503
          0.00471  5.75584  6.47819  0.61958  0.77255  0.66618  0.72087
    998   2.85210  2.75789  3.16365  3.11719  4.99227  1.14398  3.55134  4.44012  2.81446  3.99051  4.76793  3.64096  4.51437  3.47853  3.60318  1.76315  3.09720  4.05039  6.18008  4.81301   1986 g - - -
          2.68618  4.42225  2.77519  2.73123  3.46354  2.40513  3.72494  3.29354  2.67741  2.69355  4.24690  2.90347  2.73739  3.18146  2.89801  2.37887  2.77519  2.98518  4.58477  3.61503
          0.00471  5.75584  6.47819  0.61958  0.77255  0.66618  0.72087
    999   2.51399  5.76873  2.57486  2.05987  5.11322  3.33307  4.22059  3.73943  2.43982  4.07377  3.72996  3.00048  3.05913  2.60785  3.04383  2.33330  2.55347  2.29457  6.20177  4.79117   1987 e - - -
          2.68618  4.42225  2.77519  2.73123  3.46354  2.40513  3.72494  3.29354  2.67741  2.69355  4.24690  2.90347  2.73739  3.18146  2.89801  2.37887  2.77519  2.98518  4.58477  3.61503
          0.17177  5.75584  1.86653  0.61958  0.77255  0.66618  0.72087
   1000   2.27056  4.77429  4.46132  3.88320  3.88680  2.86119  3.40667  2.17492  3.79655  2.66637  3.88621  4.17589  3.68949  4.05118  4.04887  1.75250  2.09055  2.16935  5.37777  3.56860   1988 s - - -
          2.68618  4.42225  2.77519  2.73123  3.46354  2.40513  3.72494  3.29354  2.67741  2.69355  4.24690  2.90347  2.73739  3.18146  2.89801  2.37887  2.77519  2.98518  4.58477  3.61503
          0.08167  5.58964  2.59450  0.61958  0.77255  1.23582  0.34333
   1001   3.17923  5.34159  3.71829  3.17369  4.77861  2.45988  4.35398  3.18481  3.14843  3.80107  4.60659  3.65608  3.49510  3.50702  2.33064  0.97060  2.67666  3.83306  6.03142  4.70741   1989 s - - -
          2.68618  4.42225  2.77519  2.73123  3.46354  2.40513  3.72494  3.29354  2.67741  2.69355  4.24690  2.90347  2.73739  3.18146  2.89801  2.37887  2.77519  2.98518  4.58477  3.61503
          0.00601  5.51398  6.23633  0.61958  0.77255  1.39711  0.28410
   1002   1.77539  5.55621  2.91518  2.51410  4.86976  2.41982  4.10148  2.93615  2.51649  3.84800  4.60539  3.39157  4.30346  3.20902  2.58233  2.50253  2.32077  2.85231  6.00835  4.61731   1990 a - - -
          2.68618  4.42225  2.77519  2.73123  3.46354  2.40513  3.72494  3.29354  2.67741  2.69355  4.24690  2.90347  2.73739  3.18146  2.89801  2.37887  2.77519  2.98518  4.58477  3.61503
          0.00601  5.51398  6.23633  0.61958  0.77255  1.39711  0.28410
   1003   2.10553  5.14152  3.71491  3.15585  4.34242  2.65768  4.26661  3.73054  3.13797  2.04586  4.24198  2.98351  2.97323  3.47385  3.04586  1.71190  3.38537  2.44146  5.69601  4.40790   1991 s - - -
          2.68618  4.42225  2.77519  2.73123  3.46354  2.40513  3.72494  3.29354  2.67741  2.69355  4.24690  2.90347  2.73739  3.18146  2.89801  2.37887  2.77519  2.98518  4.58477  3.61503
          0.00601  5.51398  6.23633  0.61958  0.77255  1.39711  0.28410
   1004   2.50712  5.63046  2.89610  2.50954  4.97489  3.89526  4.08244  3.58662  1.47489  3.93547  4.67130  2.53189  3.06450  2.54524  3.31009  2.39452  2.64574  3.39090  6.06353  4.65296   1992 k - - -
          2.68618  4.42225  2.77519  2.73123  3.46354  2.40513  3.72494  3.29354  2.67741  2.69355  4.24690  2.90347  2.73739  3.18146  2.89801  2.37887  2.77519  2.98518  4.58477  3.61503
          0.00601  5.51398  6.23633  0.61958  0.77255  1.39711  0.28410
   1005   2.37540  5.61857  2.89319  2.82045  4.95778  3.89793  3.26412  2.93080  2.27717  3.92131  4.66081  3.36769  2.02560  2.27313  2.95406  2.01864  2.93376  4.00606  6.05475  4.64745   1993 s - - -
          2.68618  4.42225  2.77519  2.73123  3.46354  2.40513  3.72494  3.29354  2.67741  2.69355  4.24690  2.90347  2.73739  3.18146  2.89801  2.37887  2.77519  2.98518  4.58477  3.61503
          0.00601  5.51398  6.23633  0.61958  0.77255  1.39711  0.28410
   1006   2.04855  5.36726  3.51319  2.61164  4.61489  2.97428  4.15860  3.19585  1.73043  3.03766  3.11077  3.05966  3.37912  3.30137  3.41804  2.53300  2.84659  2.60177  5.86314  4.52008   1994 k - - -
          2.68618  4.42225  2.77519  2.73123  3.46354  2.40513  3.72494  3.29354  2.67741  2.69355  4.24690  2.90347  2.73739  3.18146  2.89801  2.37887  2.77519  2.98518  4.58477  3.61503
          0.00601  5.51398  6.23633  0.61958  0.77255  1.39711  0.28410
   1007   2.76691  3.68766  2.98674  2.88428  4.77464  3.92627  4.12058  2.60384  2.53646  2.88555  4.54346  2.64503  2.35237  2.89550  2.40365  2.25382  2.62586  3.22438  5.95596  4.58271   1995 s - - -
          2.68618  4.42225  2.77519  2.73123  3.46354  2.40513  3.72494  3.29354  2.67741  2.69355  4.24690  2.90347  2.73739  3.18146  2.89801  2.37887  2.77519  2.98518  4.58477  3.61503
          0.09406  5.51398  2.45639  0.61958  0.77255  1.39711  0.28410
   1008   2.13843  5.57681  3.32813  1.97592  4.91805  3.85096  4.03837  4.40109  2.15269  3.88040  4.61866  2.27918  3.26480  3.13604  2.28318  2.74354  2.56443  2.83053  6.01183  4.60350   1996 e - - -
          2.68618  4.42225  2.77519  2.73123  3.46354  2.40513  3.72494  3.29354  2.67741  2.69355  4.24690  2.90347  2.73739  3.18146  2.89801  2.37887  2.77519  2.98518  4.58477  3.61503
          0.00656  5.42647  6.14882  0.61958  0.77255  1.54448  0.24006
   1009   3.07580  5.58298  3.32588  1.88100  4.92687  3.84992  4.03679  4.41174  1.90125  2.90686  4.62402  2.83606  3.46242  2.29564  2.39424  2.51301  2.57372  3.27296  6.01621  4.60636   1997 e - - -
          2.68618  4.42225  2.77519  2.73123  3.46354  2.40513  3.72494  3.29354  2.67741  2.69355  4.24690  2.90347  2.73739  3.18146  2.89801  2.37887  2.77519  2.98518  4.58477  3.61503
          0.00656  5.42647  6.14882  0.61958  0.77255  1.54448  0.24006
   1010   2.72932  5.58340  2.65476  2.53308  4.92765  3.84876  3.12251  4.41305  2.32624  3.14919  3.63998  2.71928  2.56472  2.70618  2.41009  2.27514  2.59518  3.20830  6.01657  4.60611   1998 s - - -
          2.68618  4.42225  2.77519  2.73123  3.46354  2.40513  3.72494  3.29354  2.67741  2.69355  4.24690  2.90347  2.73739  3.18146  2.89801  2.37887  2.77519  2.98518  4.58477  3.61503
          0.00656  5.42647  6.14882  0.61958  0.77255  1.54448  0.24006
   1011   2.25421  5.55465  3.33786  2.78189  4.88657  3.85502  4.04337  3.44661  2.13428  3.85427  4.59890  2.53147  2.35514  2.11907  2.79461  2.60585  2.41776  3.35916  5.99531  4.59268   1999 q - - -
          2.68618  4.42225  2.77519  2.73123  3.46354  2.40513  3.72494  3.29354  2.67741  2.69355  4.24690  2.90347  2.73739  3.18146  2.89801  2.37887  2.77519  2.98518  4.58477  3.61503
          0.00656  5.42647  6.14882  0.61958  0.77255  1.54448  0.24006
   1012   2.13333  5.51288  2.86632  2.35647  4.82778  3.04616  3.24132  2.46909  2.55437  2.74288  3.56550  2.69697  3.31952  3.16051  2.87355  2.47111  3.30837  3.22695  5.96406  4.57207   2000 a - - -
          2.68618  4.42225  2.77519  2.73123  3.46354  2.40513  3.72494  3.29354  2.67741  2.69355  4.24690  2.90347  2.73739  3.18146  2.89801  2.37887  2.77519  2.98518  4.58477  3.61503
          0.00656  5.42647  6.14882  0.61958  0.77255  1.08106  0.41436
   1013   2.72229  5.55301  2.32097  1.96919  3.02573  3.90723  4.09818  4.33069  2.57137  2.90967  4.60215  2.90302  4.30010  2.83169  3.33363  2.20307  3.35231  2.02139  6.00511  4.61402   2001 e - - -
          2.68632  4.42111  2.77285  2.72939  3.46692  2.40991  3.72312  3.28857  2.67511  2.69488  4.24553  2.89856  2.73598  3.18711  2.90034  2.37792  2.77448  2.98606  4.58983  3.61820
          1.88690  0.21427  3.18624  2.64343  0.07377  0.93658  0.49753
   1014   2.35101  5.64509  2.33522  1.98604  3.70056  3.91380  3.41453  4.47251  2.51654  3.94946  4.68632  2.95921  3.32925  2.63065  3.32928  2.06874  3.37059  2.29220  6.07904  4.66934   2059 e - - -
          2.68618  4.42225  2.77519  2.73123  3.46354  2.40513  3.72494  3.29354  2.67741  2.69355  4.24690  2.90347  2.73739  3.18146  2.89801  2.37887  2.77519  2.98518  4.58477  3.61503
          0.17101  5.54652  1.87548  0.61958  0.77255  1.33238  0.30632
   1015   1.79594  5.53787  2.37605  2.52895  4.86474  2.69816  3.20609  2.91190  2.78455  3.83597  4.58517  2.91835  4.23946  3.14152  3.27565  1.74243  3.30225  3.91907  5.98255  4.58128   2060 s - - -
          2.68618  4.42225  2.77519  2.73123  3.46354  2.40513  3.72494  3.29354  2.67741  2.69355  4.24690  2.90347  2.73739  3.18146  2.89801  2.37887  2.77519  2.98518  4.58477  3.61503
          0.00685  5.38236  6.10471  0.61958  0.77255  1.60713  0.22372
   1016   2.73219  5.34837  2.55309  2.85265  4.61238  3.87262  2.83106  4.04491  2.49996  2.16040  2.90702  2.55303  3.38248  3.20289  3.32300  2.70427  2.31214  2.70795  5.83290  4.47697   2061 l - - -
          2.68618  4.42225  2.77519  2.73123  3.46354  2.40513  3.72494  3.29354  2.67741  2.69355  4.24690  2.90347  2.73739  3.18146  2.89801  2.37887  2.77519  2.98518  4.58477  3.61503
          0.00685  5.38236  6.10471  0.61958  0.77255  1.60713  0.22372
   1017   2.81502  4.86920  3.16951  3.30989  4.01639  1.88426  4.28808  2.89471  2.74217  2.01245  3.96945  3.74028  4.42443  2.97254  3.64907  3.28085  3.32016  1.65088  5.44368  4.19793   2062 v - - -
          2.68618  4.42225  2.77519  2.73123  3.46354  2.40513  3.72494  3.29354  2.67741  2.69355  4.24690  2.90347  2.73739  3.18146  2.89801  2.37887  2.77519  2.98518  4.58477  3.61503
          0.00685  5.38236  6.10471  0.61958  0.77255  0.92413  0.50563
   1018   2.16867  5.42277  3.48213  2.92496  3.47546  3.94536  2.97969  4.12006  2.92142  2.81003  4.48568  2.74795  2.39184  2.69424  2.99731  1.76579  2.94740  3.11606  5.90702  4.55076   2063 s - - -
          2.68618  4.42225  2.77519  2.73123  3.46354  2.40513  3.72494  3.29354  2.67741  2.69355  4.24690  2.90347  2.73739  3.18146  2.89801  2.37887  2.77519  2.98518  4.58477  3.61503
          0.00598  5.51851  6.24086  0.61958  0.77255  1.12647  0.39182
   1019   2.32570  5.64521  2.10192  2.85348  4.98310  2.92561  4.12234  4.46300  2.35736  2.77326  4.69161  3.02020  2.27055  3.22241  3.35532  1.74553  3.38926  4.03282  6.08619  4.68010   2064 s - - -
          2.68618  4.42225  2.77519  2.73123  3.46354  2.40513  3.72494  3.29354  2.67741  2.69355  4.24690  2.90347  2.73739  3.18146  2.89801  2.37887  2.77519  2.98518  4.58477  3.61503
          0.00575  5.55668  6.27903  0.61958  0.77255  1.31081  0.31417
   1020   3.19191  5.60833  3.48070  2.92057  2.82317  2.79374  4.15397  4.38982  1.95595  3.90102  4.66347  3.00363  4.36510  3.26305  1.28009  2.73332  2.56425  3.98914  6.05614  4.67680   2065 r - - -
          2.68618  4.42225  2.77519  2.73123  3.46354  2.40513  3.72494  3.29354  2.67741  2.69355  4.24690  2.90347  2.73739  3.18146  2.89801  2.37887  2.77519  2.98518  4.58477  3.61503
          0.00575  5.55668  6.27903  0.61958  0.77255  1.31081  0.31417
   1021   3.50057  5.88709  3.82665  3.20650  5.28809  4.23021  4.29430  4.71008  0.87767  4.15443  2.50936  2.98420  4.60132  2.48923  2.29213  3.46831  2.96896  4.31278  6.23479  4.93073   2066 k - - -
          2.68618  4.42225  2.77519  2.73123  3.46354  2.40513  3.72494  3.29354  2.67741  2.69355  4.24690  2.90347  2.73739  3.18146  2.89801  2.37887  2.77519  2.98518  4.58477  3.61503
          0.00575  5.55668  6.27903  0.61958  0.77255  1.31081  0.31417
   1022   4.76543  6.61913  5.74233  4.47588  6.41729  5.14035  4.76656  5.57780  1.95873  4.81007  5.74892  4.67324  5.42571  3.89495  0.29762  4.72689  4.78606  5.30689  6.66502  5.71281   2067 R - - -
          2.68618  4.42225  2.77519  2.73123  3.46354  2.40513  3.72494  3.29354  2.67741  2.69355  4.24690  2.90347  2.73739  3.18146  2.89801  2.37887  2.77519  2.98518  4.58477  3.61503
          0.00575  5.55668  6.27903  0.61958  0.77255  1.31081  0.31417
   1023   3.16973  5.56721  3.46702  2.90782  4.87319  3.95874  3.02477  4.32777  1.59171  3.85301  4.62009  3.44543  1.56271  3.25693  2.85318  2.75659  2.59252  3.17947  6.02182  3.68029   2068 p - - -
          2.68618  4.42225  2.77519  2.73123  3.46354  2.40513  3.72494  3.29354  2.67741  2.69355  4.24690  2.90347  2.73739  3.18146  2.89801  2.37887  2.77519  2.98518  4.58477  3.61503
          0.00575  5.55668  6.27903  0.61958  0.77255  1.09308  0.40824
   1024   2.15182  5.62892  2.12853  2.54865  3.60406  2.87029  4.13294  4.42881  2.54686  2.84311  4.67445  3.41873  4.33691  3.23548  2.14768  2.24530  2.71456  3.23223  6.07277  4.67318   2069 d - - -
          2.68681  4.42093  2.77511  2.73046  3.46389  2.40442  3.72333  3.29197  2.67843  2.69311  4.24792  2.90359  2.73677  3.18198  2.89805  2.37886  2.77622  2.98621  4.58579  3.61527
          0.94180  0.55552  3.31587  0.87709  0.53784  0.19900  1.71231
   1025   2.98153  5.83571  1.64036  1.76214  5.17965  3.28405  4.27755  4.66723  3.02630  4.14231  4.88214  2.70776  1.79092  3.37743  3.52384  2.84242  3.02532  3.54657  6.27164  4.85610   2080 d - - -
          2.68618  4.42225  2.77519  2.73123  3.46354  2.40513  3.72494  3.29354  2.67741  2.69355  4.24690  2.90347  2.73739  3.18146  2.89801  2.37887  2.77519  2.98518  4.58477  3.61503
          0.20753  5.75964  1.69142  0.61958  0.77255  0.64688  0.74166
   1026   2.58299  5.49971  3.47182  1.91757  4.78297  3.95345  4.14842  3.33142  2.25330  3.25487  2.84342  3.45037  2.45614  2.88197  3.01245  2.73073  2.31539  3.22615  5.97128  3.42558   2081 e - - -
          2.68618  4.42225  2.77519  2.73123  3.46354  2.40513  3.72494  3.29354  2.67741  2.69355  4.24690  2.90347  2.73739  3.18146  2.89801  2.37887  2.77519  2.98518  4.58477  3.61503
          0.00575  5.55786  6.28021  0.61958  0.77255  1.30826  0.31511
   1027   2.04290  3.03897  2.19534  2.43373  3.51810  3.35617  4.12695  4.35154  2.29263  3.86752  4.62605  3.41756  4.32858  3.23515  3.36269  2.22852  2.06266  3.46280  6.02961  4.63964   2082 a - - -
          2.68618  4.42225  2.77519  2.73123  3.46354  2.40513  3.72494  3.29354  2.67741  2.69355  4.24690  2.90347  2.73739  3.18146  2.89801  2.37887  2.77519  2.98518  4.58477  3.61503
          0.00575  5.55786  6.28021  0.61958  0.77255  1.05816  0.42632
   1028   2.47988  3.73336  2.91675  1.87087  5.01927  3.28458  4.12573  3.62791  2.53815  3.97969  4.71532  1.99826  3.01577  3.22219  2.30018  2.26265  3.39590  4.06500  6.10745  4.69671   2083 e - - -
          2.68618  4.42225  2.77519  2.73123  3.46354  2.40513  3.72494  3.29354  2.67741  2.69355  4.24690  2.90347  2.73739  3.18146  2.89801  2.37887  2.77519  2.98518  4.58477  3.61503
          0.00555  5.59274  6.31508  0.61958  0.77255  1.22835  0.34641
   1029   2.75056  3.53497  3.35683  3.61642  3.29308  4.21907  2.22031  2.96029  2.94989  1.90501  3.98932  3.99548  3.43407  3.85193  3.12350  2.08787  3.44804  2.20829  5.47222  3.59102   2084 l - - -
          2.68618  4.42225  2.77519  2.73123  3.46354  2.40513  3.72494  3.29354  2.67741  2.69355  4.24690  2.90347  2.73739  3.18146  2.89801  2.37887  2.77519  2.98518  4.58477  3.61503
          0.00555  5.59274  6.31508  0.61958  0.77255  1.22835  0.34641
   1030   2.19171  4.69372  4.77557  4.18494  2.09835  3.34041  4.65930  2.38162  4.05285  2.38056  3.80942  4.36181  3.46715  4.26022  2.81817  1.86319  2.55179  2.70637  3.52290  4.11838   2085 s - - -
          2.68618  4.42225  2.77519  2.73123  3.46354  2.40513  3.72494  3.29354  2.67741  2.69355  4.24690  2.90347  2.73739  3.18146  2.89801  2.37887  2.77519  2.98518  4.58477  3.61503
          0.00555  5.59274  6.31508  0.61958  0.77255  1.22835  0.34641
   1031   2.75246  5.58498  2.33853  1.86133  4.89219  2.76246  4.15024  3.39563  2.62448  1.93499  4.63584  2.91981  4.35114  3.26037  3.38753  2.47772  3.40079  2.72065  6.04102  4.65403   2086 e - - -
          2.68618  4.42225  2.77519  2.73123  3.46354  2.40513  3.72494  3.29354  2.67741  2.69355  4.24690  2.90347  2.73739  3.18146  2.89801  2.37887  2.77519  2.98518  4.58477  3.61503
          0.00555  5.59274  6.31508  0.61958  0.77255  1.22835  0.34641
   1032   1.88627  5.14825  3.78342  2.63004  4.32693  3.46075  2.82620  2.32922  3.20211  2.86879  4.23742  2.75123  3.39027  3.53457  3.62605  2.46174  2.96677  2.44802  5.69555  2.90592   2087 a - - -
          2.68618  4.42225  2.77519  2.73123  3.46354  2.40513  3.72494  3.29354  2.67741  2.69355  4.24690  2.90347  2.73739  3.18146  2.89801  2.37887  2.77519  2.98518  4.58477  3.61503
          0.00555  5.59274  6.31508  0.61958  0.77255  0.77912  0.61398
   1033   2.17702  5.02784  4.03714  3.47180  4.17449  4.20317  4.44829  3.01807  2.91616  2.02230  4.12804  3.90164  2.15107  2.63857  3.81092  2.49628  2.20141  2.32163  5.60188  4.35632   2088 l - - -
          2.68618  4.42225  2.77519  2.73123  3.46354  2.40513  3.72494  3.29354  2.67741  2.69355  4.24690  2.90347  2.73739  3.18146  2.89801  2.37887  2.77519  2.98518  4.58477  3.61503
          0.00519  5.65890  6.38125  0.61958  0.77255  1.04678  0.43242
   1034   2.81638  5.39897  3.65851  3.10196  4.65490  4.05909  4.28599  4.06856  3.09282  2.75199  4.49548  2.65429  3.34164  3.44172  3.01406  1.16273  2.00573  3.21331  5.92951  4.60089   2089 s - - -
          2.68618  4.42225  2.77519  2.73123  3.46354  2.40513  3.72494  3.29354  2.67741  2.69355  4.24690  2.90347  2.73739  3.18146  2.89801  2.37887  2.77519  2.98518  4.58477  3.61503
          0.00519  5.65890  6.38125  0.61958  0.77255  1.04678  0.43242
   1035   2.51586  5.53387  3.09542  4.09661  5.86668  4.16382  5.39416  5.35491  4.38628  4.95814  5.73010  4.38023  0.57455  4.60679  4.79464  1.87487  3.15091  4.66491  7.12484  5.86057   2090 P - - -
          2.68618  4.42225  2.77519  2.73123  3.46354  2.40513  3.72494  3.29354  2.67741  2.69355  4.24690  2.90347  2.73739  3.18146  2.89801  2.37887  2.77519  2.98518  4.58477  3.61503
          0.00519  5.65890  6.38125  0.61958  0.77255  1.04678  0.43242
   1036   2.81532  3.85425  2.08244  2.26332  3.74883  3.98430  4.17319  4.47662  2.02019  3.25891  4.71913  3.45847  1.97584  2.55039  3.40457  2.82710  3.43528  2.85707  6.11689  4.71628   2091 p - - -
          2.68618  4.42225  2.77519  2.73123  3.46354  2.40513  3.72494  3.29354  2.67741  2.69355  4.24690  2.90347  2.73739  3.18146  2.89801  2.37887  2.77519  2.98518  4.58477  3.61503
          0.00519  5.65890  6.38125  0.61958  0.77255  1.04678  0.43242
   1037   2.32613  3.06658  2.61190  2.58274  5.05078  3.97712  3.30618  4.53519  1.88549  3.38117  4.74916  2.68467  4.37053  3.26144  1.94984  2.54766  2.93289  3.32822  6.14192  4.73232   2092 k - - -
          2.68618  4.42225  2.77519  2.73123  3.46354  2.40513  3.72494  3.29354  2.67741  2.69355  4.24690  2.90347  2.73739  3.18146  2.89801  2.37887  2.77519  2.98518  4.58477  3.61503
          0.09426  5.65890  2.44794  0.61958  0.77255  1.04678  0.43242
   1038   2.46638  5.28690  3.62808  2.39947  4.50239  4.02269  3.33934  3.14407  1.47668  2.46455  3.34254  3.57736  3.57914  3.40319  3.09529  3.23070  3.03882  2.29912  5.80593  4.49026   2093 k - - -
          2.68614  4.42260  2.77512  2.73158  3.46209  2.40487  3.72530  3.29318  2.67678  2.69390  4.24725  2.90382  2.73775  3.18181  2.89808  2.37893  2.77512  2.98501  4.58512  3.61538
          0.42753  1.31994  2.51664  0.60674  0.78773  0.72061  0.66642
   1039   3.20032  5.56935  3.51227  2.95045  4.86899  3.37371  4.17467  3.32532  1.86550  3.85069  3.14303  3.04001  4.38262  3.29137  1.25028  2.86906  2.42315  3.93597  6.02708  4.65820   2098 r - - -
          2.68618  4.42225  2.77519  2.73123  3.46354  2.40513  3.72494  3.29354  2.67741  2.69355  4.24690  2.90347  2.73739  3.18146  2.89801  2.37887  2.77519  2.98518  4.58477  3.61503
          0.00560  5.58397  6.30631  0.61958  0.77255  1.24932  0.33785
   1040   2.80676  3.47294  3.36681  4.00024  3.07963  4.31019  4.60511  2.42568  3.89669  1.73449  3.84713  3.26709  3.43243  1.90364  4.11127  3.58937  2.93461  1.94803  5.34153  4.14459   2099 l - - -
          2.68618  4.42225  2.77519  2.73123  3.46354  2.40513  3.72494  3.29354  2.67741  2.69355  4.24690  2.90347  2.73739  3.18146  2.89801  2.37887  2.77519  2.98518  4.58477  3.61503
          0.00560  5.58397  6.30631  0.61958  0.77255  1.24932  0.33785
   1041   2.67151  5.67978  2.29552  1.94614  5.02567  2.56674  4.12539  4.51264  2.35168  3.98543  4.72049  2.43367  4.33120  3.22174  2.89761  1.76270  2.90305  4.07091  6.11181  4.69965   2100 s - - -
          2.68618  4.42225  2.77519  2.73123  3.46354  2.40513  3.72494  3.29354  2.67741  2.69355  4.24690  2.90347  2.73739  3.18146  2.89801  2.37887  2.77519  2.98518  4.58477  3.61503
          0.00560  5.58397  6.30631  0.61958  0.77255  0.97311  0.47467
   1042   2.27171  4.68326  4.95015  4.35195  3.78088  4.39668  4.71517  2.32832  4.19311  2.26852  2.73690  4.46421  3.42436  4.37476  3.32642  1.70023  2.97784  1.63289  5.30086  4.11748   2101 v - - -
          2.68618  4.42225  2.77519  2.73123  3.46354  2.40513  3.72494  3.29354  2.67741  2.69355  4.24690  2.90347  2.73739  3.18146  2.89801  2.37887  2.77519  2.98518  4.58477  3.61503
          0.00539  5.62194  6.34429  0.61958  0.77255  1.15368  0.37903
   1043   2.24667  5.68918  2.27800  2.57746  5.03151  2.94545  4.14745  4.51553  2.88425  3.99359  4.73129  2.91911  3.37635  2.89532  3.37688  1.47876  2.45315  3.20070  6.12413  4.71466   2102 s - - -
          2.68618  4.42225  2.77519  2.73123  3.46354  2.40513  3.72494  3.29354  2.67741  2.69355  4.24690  2.90347  2.73739  3.18146  2.89801  2.37887  2.77519  2.98518  4.58477  3.61503
          0.00539  5.62194  6.34429  0.61958  0.77255  1.15368  0.37903
   1044   2.14364  3.34832  4.98900  4.54291  5.22429  1.91479  5.41317  4.63127  4.48400  4.32751  5.16481  4.58075  1.14397  4.73925  4.76366  2.18788  2.08199  3.11426  6.61894  5.43643   2103 p - - -
          2.68618  4.42225  2.77519  2.73123  3.46354  2.40513  3.72494  3.29354  2.67741  2.69355  4.24690  2.90347  2.73739  3.18146  2.89801  2.37887  2.77519  2.98518  4.58477  3.61503
          0.00539  5.62194  6.34429  0.61958  0.77255  1.15368  0.37903
   1045   2.63639  5.69149  2.55840  2.04201  5.03641  2.80631  3.47826  4.52228  2.87683  2.61060  4.73219  2.45885  3.15080  2.66074  2.64115  2.26216  3.41234  2.94182  6.12426  4.71339   2104 e - - -
          2.68618  4.42225  2.77519  2.73123  3.46354  2.40513  3.72494  3.29354  2.67741  2.69355  4.24690  2.90347  2.73739  3.18146  2.89801  2.37887  2.77519  2.98518  4.58477  3.61503
          0.00539  5.62194  6.34429  0.61958  0.77255  1.15368  0.37903
   1046   2.87841  5.69408  2.12139  2.34224  5.03993  2.84305  2.77686  4.52649  2.68398  3.99970  4.73455  1.92884  4.34835  2.57577  3.03424  2.74021  2.64790  2.77569  6.12628  4.71480   2105 n - - -
          2.68618  4.42225  2.77519  2.73123  3.46354  2.40513  3.72494  3.29354  2.67741  2.69355  4.24690  2.90347  2.73739  3.18146  2.89801  2.37887  2.77519  2.98518  4.58477  3.61503
          0.00539  5.62194  6.34429  0.61958  0.77255  1.15368  0.37903
   1047   2.11586  5.66163  2.34983  2.88770  4.99367  2.93285  3.28659  4.47056  2.88949  3.25121  4.70573  2.67740  3.41566  2.81283  2.95326  2.36025  2.42474  2.43654  6.10220  3.63889   2106 a - - -
          2.68618  4.42225  2.77519  2.73123  3.46354  2.40513  3.72494  3.29354  2.67741  2.69355  4.24690  2.90347  2.73739  3.18146  2.89801  2.37887  2.77519  2.98518  4.58477  3.61503
          0.03121  5.62195  3.60788  0.61958  0.77255  1.15368  0.37903
   1048   2.34959  5.50316  2.95127  2.35927  3.61157  2.41851  3.34191  4.22054  2.94480  2.77063  3.18445  3.07902  4.37115  2.86299  2.99051  3.17579  2.27636  2.22443  5.97900  4.61343   2107 v - - -
          2.68618  4.42225  2.77519  2.73123  3.46354  2.40513  3.72494  3.29354  2.67741  2.69355  4.24690  2.90347  2.73739  3.18146  2.89801  2.37887  2.77519  2.98518  4.58477  3.61503
          0.00553  5.59627  6.31861  0.61958  0.77255  1.21973  0.35000
   1049   3.16809  5.64856  1.99748  2.27151  4.98109  3.23641  4.13497  3.60804  2.22323  2.24049  4.69255  3.11197  4.33972  2.83702  3.36539  2.12786  2.99722  2.64174  6.08882  4.68553   2108 d - - -
          2.68618  4.42225  2.77519  2.73123  3.46354  2.40513  3.72494  3.29354  2.67741  2.69355  4.24690  2.90347  2.73739  3.18146  2.89801  2.37887  2.77519  2.98518  4.58477  3.61503
          0.00553  5.59627  6.31861  0.61958  0.77255  1.02381  0.44507
   1050   2.80554  5.69378  2.32213  1.75795  5.03975  2.53413  3.45614  3.65786  2.55194  3.41061  4.73420  2.20289  3.57120  2.83083  2.67886  2.79954  3.41216  3.45328  6.12592  4.71442   2109 e - - -
          2.68618  4.42225  2.77519  2.73123  3.46354  2.40513  3.72494  3.29354  2.67741  2.69355  4.24690  2.90347  2.73739  3.18146  2.89801  2.37887  2.77519  2.98518  4.58477  3.61503
          0.04164  5.62194  3.29233  0.61958  0.77255  1.15368  0.37903
   1051   2.78541  3.10901  1.99175  2.59309  4.99761  3.27077  4.12533  4.47948  2.55713  3.96121  3.53475  2.13914  3.35121  3.22359  3.35425  2.24799  2.10106  4.04589  6.09466  4.68724   2110 d - - -
          2.68618  4.42225  2.77519  2.73123  3.46354  2.40513  3.72494  3.29354  2.67741  2.69355  4.24690  2.90347  2.73739  3.18146  2.89801  2.37887  2.77519  2.98518  4.58477  3.61503
          0.03929  5.58589  3.35878  0.61958  0.77255  1.24477  0.33969
   1052   1.98061  3.70667  2.71917  2.35234  3.71966  3.93826  3.05328  3.00602  2.58046  3.83489  3.55458  2.65128  3.33064  2.90480  2.99720  3.13110  2.69538  3.27264  6.00735  3.04793   2111 a - - -
          2.68618  4.42225  2.77519  2.73123  3.46354  2.40513  3.72494  3.29354  2.67741  2.69355  4.24690  2.90347  2.73739  3.18146  2.89801  2.37887  2.77519  2.98518  4.58477  3.61503
          0.00578  5.55238  6.27473  0.61958  0.77255  1.32002  0.31079
   1053   2.30070  3.04999  2.84939  2.63177  2.30998  2.87965  4.45445  2.68269  3.53185  2.75155  3.33017  3.96686  4.57054  3.82294  3.30772  2.57087  2.46014  2.41050  5.45005  4.22500   2112 a - - -
          2.68618  4.42225  2.77519  2.73123  3.46354  2.40513  3.72494  3.29354  2.67741  2.69355  4.24690  2.90347  2.73739  3.18146  2.89801  2.37887  2.77519  2.98518  4.58477  3.61503
          0.00578  5.55238  6.27473  0.61958  0.77255  1.32002  0.31079
   1054   2.32143  3.96377  2.63869  2.51908  4.96268  3.20364  3.02879  3.39652  2.29947  3.17616  4.67170  2.14087  2.77479  3.20888  3.33896  2.48648  3.37426  4.01316  6.06733  2.87581   2113 n - - -
          2.68618  4.42225  2.77519  2.73123  3.46354  2.40513  3.72494  3.29354  2.67741  2.69355  4.24690  2.90347  2.73739  3.18146  2.89801  2.37887  2.77519  2.98518  4.58477  3.61503
          0.14183  5.55238  2.05296  0.61958  0.77255  1.32002  0.31079
   1055   2.69406  5.49404  2.26910  2.23456  3.59326  3.86133  3.28889  4.26489  2.46806  2.51519  4.54428  3.34411  4.25394  3.16183  3.28905  1.71284  2.53950  3.21255  5.94874  4.56041   2114 s - - -
          2.68618  4.42225  2.77519  2.73123  3.46354  2.40513  3.72494  3.29354  2.67741  2.69355  4.24690  2.90347  2.73739  3.18146  2.89801  2.37887  2.77519  2.98518  4.58477  3.61503
          0.05036  5.41717  3.10844  0.61958  0.77255  1.55827  0.23636
   1056   3.18085  5.71198  1.87047  1.64846  5.05086  2.69172  3.38644  4.54403  2.89142  4.01517  4.76027  2.43934  4.30844  3.22473  3.39818  1.90711  2.84754  4.10046  6.14387  4.71739   2115 e - - -
          2.68618  4.42225  2.77519  2.73123  3.46354  2.40513  3.72494  3.29354  2.67741  2.69355  4.24690  2.90347  2.73739  3.18146  2.89801  2.37887  2.77519  2.98518  4.58477  3.61503
          0.05082  5.37372  3.10295  0.61958  0.77255  1.61866  0.22085
   1057   3.06584  4.70350  4.09284  2.95923  3.10635  4.08225  4.34970  2.24376  3.46028  2.66989  3.03459  2.81802  2.50450  3.74351  3.77370  1.51348  3.29770  2.53530  5.29631  4.07708   2116 s - - -
          2.68618  4.42225  2.77519  2.73123  3.46354  2.40513  3.72494  3.29354  2.67741  2.69355  4.24690  2.90347  2.73739  3.18146  2.89801  2.37887  2.77519  2.98518  4.58477  3.61503
          0.00722  5.33012  6.05247  0.61958  0.77255  1.67344  0.20776
   1058   2.39348  3.34939  3.83857  3.27336  3.98850  2.85940  4.25403  2.30736  3.23702  3.05760  2.85342  3.10454  3.15022  2.91702  2.52143  2.52323  2.94665  2.24517  5.41438  4.16783   2117 v - - -
          2.68618  4.42225  2.77519  2.73123  3.46354  2.40513  3.72494  3.29354  2.67741  2.69355  4.24690  2.90347  2.73739  3.18146  2.89801  2.37887  2.77519  2.98518  4.58477  3.61503
          0.00722  5.33012  6.05247  0.61958  0.77255  1.18740  0.36386
   1059   3.07437  2.90696  2.97832  1.97547  4.88417  3.85323  4.04173  4.36076  2.46275  3.10307  4.59676  2.20162  2.80201  3.14252  2.78674  2.07081  3.30553  3.16952  5.99336  3.61688   2118 e - - -
          2.68676  4.42527  2.77622  2.72523  3.46425  2.40792  3.72588  3.29217  2.67958  2.69240  4.24351  2.90511  2.73470  3.18231  2.89969  2.37864  2.77578  2.98148  4.58778  3.61805
          1.53698  0.24484  6.14610  1.79548  0.18158  1.02766  0.44292
   1060   2.36875  5.60300  2.87482  2.08544  4.93489  3.90290  4.09146  3.56543  2.27615  3.90266  4.64720  3.37560  1.72513  3.19218  2.91328  2.85299  2.44078  2.94328  6.04369  4.64085   2152 p - - -
          2.68618  4.42225  2.77519  2.73123  3.46354  2.40513  3.72494  3.29354  2.67741  2.69355  4.24690  2.90347  2.73739  3.18146  2.89801  2.37887  2.77519  2.98518  4.58477  3.61503
          0.08963  5.51690  2.50460  0.61958  0.77255  1.39155  0.28594
   1061   2.68274  3.82089  3.37083  1.90284  4.80262  3.14367  2.33991  4.26242  2.81469  3.22671  4.54683  2.49790  4.26395  3.17332  2.70315  2.44121  2.58617  2.60784  5.95223  4.56567   2153 e - - -
          2.68618  4.42225  2.77519  2.73123  3.46354  2.40513  3.72494  3.29354  2.67741  2.69355  4.24690  2.90347  2.73739  3.18146  2.89801  2.37887  2.77519  2.98518  4.58477  3.61503
          0.00651  5.43378  6.15613  0.61958  0.77255  1.53343  0.24308
   1062   2.45243  4.53615  5.00959  4.40095  1.69803  4.30382  4.63205  2.64839  4.20746  1.84862  3.04038  4.43290  3.46316  4.35738  2.59413  3.61071  2.54476  2.31380  5.15634  3.07606   2154 f - - -
          2.68618  4.42225  2.77519  2.73123  3.46354  2.40513  3.72494  3.29354  2.67741  2.69355  4.24690  2.90347  2.73739  3.18146  2.89801  2.37887  2.77519  2.98518  4.58477  3.61503
          0.00651  5.43378  6.15613  0.61958  0.77255  1.53343  0.24308
   1063   2.75394  5.47892  2.97460  2.01526  3.56890  3.27474  4.06754  4.23480  2.54303  2.06943  4.53162  3.36246  3.33090  2.50034  2.94171  2.67606  3.31368  2.76330  5.93937  2.84120   2155 e - - -
          2.68618  4.42225  2.77519  2.73123  3.46354  2.40513  3.72494  3.29354  2.67741  2.69355  4.24690  2.90347  2.73739  3.18146  2.89801  2.37887  2.77519  2.98518  4.58477  3.61503
          0.00651  5.43378  6.15613  0.61958  0.77255  1.53343  0.24308
   1064   3.07928  5.57977  2.58079  2.77602  4.92064  2.50145  4.04203  3.53475  1.87345  3.29733  4.62162  2.62254  2.48504  3.13976  2.91072  1.98034  2.94111  3.96817  6.01502  4.60666   2156 k - - -
          2.68618  4.42225  2.77519  2.73123  3.46354  2.40513  3.72494  3.29354  2.67741  2.69355  4.24690  2.90347  2.73739  3.18146  2.89801  2.37887  2.77519  2.98518  4.58477  3.61503
          0.00651  5.43378  6.15613  0.61958  0.77255  1.53343  0.24308
   1065   2.66032  5.56827  2.66988  2.78081  4.90432  3.13486  4.04459  4.38393  2.78285  3.25557  4.61140  3.32752  2.67887  1.87121  2.39816  2.22808  2.34388  3.95408  6.00647  3.53828   2157 q - - -
          2.68618  4.42225  2.77519  2.73123  3.46354  2.40513  3.72494  3.29354  2.67741  2.69355  4.24690  2.90347  2.73739  3.18146  2.89801  2.37887  2.77519  2.98518  4.58477  3.61503
          0.00651  5.43378  6.15613  0.61958  0.77255  1.53343  0.24308
   1066   2.47711  5.58393  2.84750  2.79028  4.93243  2.87872  4.05760  4.41429  1.57414  3.89563  4.63585  3.33657  4.26012  3.15657  2.92367  1.48815  2.81150  3.97907  6.02834  4.62170   2158 s - - -
          2.68618  4.42225  2.77519  2.73123  3.46354  2.40513  3.72494  3.29354  2.67741  2.69355  4.24690  2.90347  2.73739  3.18146  2.89801  2.37887  2.77519  2.98518  4.58477  3.61503
          0.04890  5.43378  3.13823  0.61958  0.77255  0.75408  0.63571
   1067   3.14253  5.64468  2.91878  2.83879  4.98622  2.86276  4.10494  4.46966  2.02390  3.94842  3.60974  2.99332  4.31097  2.54835  1.94427  1.79007  3.06403  3.26438  6.07944  3.46012   2159 s - - -
          2.68552  4.42274  2.77718  2.73351  3.46373  2.40608  3.72612  3.29347  2.67893  2.69474  4.24604  2.90525  2.73347  3.17998  2.89428  2.37846  2.77407  2.98424  4.58705  3.61624
          1.34004  0.42216  2.49452  1.56650  0.23417  0.86582  0.54594
   1068   1.60751  5.32770  3.02518  3.01087  4.55866  3.21459  3.39612  2.84554  3.00306  3.10241  2.95971  3.52736  3.39795  2.29687  2.37960  3.19400  3.38374  3.17119  5.83543  3.42622   2173 a - - -
          2.68618  4.42225  2.77519  2.73123  3.46354  2.40513  3.72494  3.29354  2.67741  2.69355  4.24690  2.90347  2.73739  3.18146  2.89801  2.37887  2.77519  2.98518  4.58477  3.61503
          0.00583  5.54375  6.26610  0.61958  0.77255  1.05946  0.42563
   1069   2.20821  5.65646  2.20391  2.85858  4.99554  3.19808  3.41715  3.59808  2.55981  3.95919  4.69869  3.02022  3.45233  2.52128  2.89301  2.48455  2.63593  2.09671  6.09274  4.68542   2174 v - - -
          2.68618  4.42225  2.77519  2.73123  3.46354  2.40513  3.72494  3.29354  2.67741  2.69355  4.24690  2.90347  2.73739  3.18146  2.89801  2.37887  2.77519  2.98518  4.58477  3.61503
          0.00560  5.58365  6.30600  0.61958  0.77255  0.75411  0.63569
   1070   2.80944  3.93000  3.65970  3.10113  2.92666  2.91388  3.37943  3.99325  2.70580  2.32140  4.43888  3.61318  2.19350  2.54857  3.13041  1.79549  3.45256  3.68621  5.87753  3.63792   2175 s - - -
          2.68618  4.42225  2.77519  2.73123  3.46354  2.40513  3.72494  3.29354  2.67741  2.69355  4.24690  2.90347  2.73739  3.18146  2.89801  2.37887  2.77519  2.98518  4.58477  3.61503
          0.00519  5.65890  6.38125  0.61958  0.77255  1.04678  0.43242
   1071   2.85054  5.55002  3.55967  3.00028  4.82855  4.03027  4.22126  4.26701  1.72274  2.32596  3.69064  3.53175  2.09456  2.87428  1.88265  2.81662  3.45681  3.21515  6.02288  4.66136   2176 k - - -
          2.68618  4.42225  2.77519  2.73123  3.46354  2.40513  3.72494  3.29354  2.67741  2.69355  4.24690  2.90347  2.73739  3.18146  2.89801  2.37887  2.77519  2.98518  4.58477  3.61503
          0.00519  5.65890  6.38125  0.61958  0.77255  1.04678  0.43242
   1072   2.59731  4.83379  4.45607  3.87950  3.94837  4.31914  3.62878  1.83597  3.79885  2.23039  3.94466  4.18855  2.24688  3.40314  2.77660  2.49361  2.64396  2.23123  5.43496  3.33561   2177 i - - -
          2.68618  4.42225  2.77519  2.73123  3.46354  2.40513  3.72494  3.29354  2.67741  2.69355  4.24690  2.90347  2.73739  3.18146  2.89801  2.37887  2.77519  2.98518  4.58477  3.61503
          0.00519  5.65890  6.38125  0.61958  0.77255  1.04678  0.43242
   1073   3.20901  2.74754  3.01274  2.96021  4.87816  2.80646  4.20009  3.44417  2.61661  3.86816  4.64025  2.40897  2.62922  3.31663  3.44156  1.59535  2.36531  3.29110  6.05076  4.67385   2178 s - - -
          2.68618  4.42225  2.77519  2.73123  3.46354  2.40513  3.72494  3.29354  2.67741  2.69355  4.24690  2.90347  2.73739  3.18146  2.89801  2.37887  2.77519  2.98518  4.58477  3.61503
          0.00519  5.65890  6.38125  0.61958  0.77255  1.04678  0.43242
   1074   2.19257  3.50732  4.17746  3.61116  3.23669  4.23705  4.51783  3.47996  3.00447  3.19525  4.08848  4.00405  2.88618  3.86099  3.90849  0.98499  3.07080  3.25416  3.62624  4.33678   2179 s - - -
          2.68618  4.42225  2.77519  2.73123  3.46354  2.40513  3.72494  3.29354  2.67741  2.69355  4.24690  2.90347  2.73739  3.18146  2.89801  2.37887  2.77519  2.98518  4.58477  3.61503
          0.00519  5.65890  6.38125  0.61958  0.77255  1.04678  0.43242
   1075   3.25681  5.74130  3.50404  2.95178  5.08993  4.02256  3.50198  4.56589  2.91137  4.04346  4.78832  3.06088  3.00355  1.03107  2.32816  2.28600  2.95013  4.13549  6.17081  4.77444   2180 q - - -
          2.68620  4.42227  2.77521  2.73125  3.46356  2.40514  3.72496  3.29356  2.67742  2.69357  4.24691  2.90348  2.73741  3.18103  2.89802  2.37888  2.77521  2.98520  4.58479  3.61505
          0.02880  3.62341  6.38125  0.33025  1.26849  0.24790  1.51612
   1076   2.02586  5.71314  3.56616  3.01006  5.02737  1.99304  4.26193  3.53592  3.01055  4.00602  4.76385  2.80841  3.24494  2.40812  2.71217  1.78345  3.11757  3.06393  6.16703  4.77651   2182 s - - -
          2.68618  4.42225  2.77519  2.73123  3.46354  2.40513  3.72494  3.29354  2.67741  2.69355  4.24690  2.90347  2.73739  3.18146  2.89801  2.37887  2.77519  2.98518  4.58477  3.61503
          0.00456  5.78824  6.51058  0.61958  0.77255  0.48576  0.95510
   1077   3.38893  5.83414  3.66962  3.09859  5.17964  4.15684  3.54918  4.63991  2.66487  2.95113  4.88115  3.63215  4.54441  2.04039  1.74312  1.31165  2.68807  4.22648  6.25242  4.87871   2183 s - - -
          2.68618  4.42225  2.77519  2.73123  3.46354  2.40513  3.72494  3.29354  2.67741  2.69355  4.24690  2.90347  2.73739  3.18146  2.89801  2.37887  2.77519  2.98518  4.58477  3.61503
          0.00456  5.78824  6.51058  0.61958  0.77255  0.48576  0.95510
   1078   2.70468  4.92199  4.53839  3.96154  3.27875  4.40456  4.68522  1.90747  2.76923  2.83140  4.03292  4.27198  4.77830  4.14255  1.37309  3.17270  2.11626  2.55269  5.52333  4.31631   2184 r - - -
          2.68618  4.42225  2.77519  2.73123  3.46354  2.40513  3.72494  3.29354  2.67741  2.69355  4.24690  2.90347  2.73739  3.18146  2.89801  2.37887  2.77519  2.98518  4.58477  3.61503
          0.00456  5.78824  6.51058  0.61958  0.77255  0.48576  0.95510
   1079   2.76559  4.98165  5.54785  4.96170  4.13295  4.81691  5.22246  3.02957  4.77638  2.22970  3.36188  4.98330  3.75286  4.93165  4.82173  4.14521  3.25235  0.55020  5.72629  4.54684   2185 V - - -
          2.68618  4.42225  2.77519  2.73123  3.46354  2.40513  3.72494  3.29354  2.67741  2.69355  4.24690  2.90347  2.73739  3.18146  2.89801  2.37887  2.77519  2.98518  4.58477  3.61503
          0.00456  5.78824  6.51058  0.61958  0.77255  0.48576  0.95510
   1080   3.47136  6.00940  0.88134  2.44896  5.34698  4.14832  4.40475  4.84232  2.84025  4.31158  5.05854  2.85000  3.62965  2.54048  3.69324  2.97488  2.43851  4.39725  6.43966  5.00920   2186 d - - -
          2.68618  4.42225  2.77519  2.73123  3.46354  2.40513  3.72494  3.29354  2.67741  2.69355  4.24690  2.90347  2.73739  3.18146  2.89801  2.37887  2.77519  2.98518  4.58477  3.61503
          0.00456  5.78824  6.51058  0.61958  0.77255  0.48576  0.95510
   1081   2.36974  5.76993  1.94762  1.44786  5.10632  4.05707  4.24504  3.64022  2.98317  3.30696  4.81288  3.52791  3.11203  2.92666  2.79685  2.84418  2.82430  3.46626  6.20785  3.60705   2187 e - - -
          2.68618  4.42225  2.77519  2.73123  3.46354  2.40513  3.72494  3.29354  2.67741  2.69355  4.24690  2.90347  2.73739  3.18146  2.89801  2.37887  2.77519  2.98518  4.58477  3.61503
          0.00456  5.78824  6.51058  0.61958  0.77255  0.48576  0.95510
   1082   3.31511  5.79327  2.67435  2.66648  3.03143  4.07867  4.27808  4.59944  2.76826  4.09169  4.83928  1.08817  2.08692  3.38094  3.13523  3.28193  3.54738  3.47484  6.23423  4.83006   2188 n - - -
          2.68618  4.42225  2.77519  2.73123  3.46354  2.40513  3.72494  3.29354  2.67741  2.69355  4.24690  2.90347  2.73739  3.18146  2.89801  2.37887  2.77519  2.98518  4.58477  3.61503
          0.00456  5.78824  6.51058  0.61958  0.77255  0.48576  0.95510
   1083   3.90860  5.95902  4.08916  3.16685  6.48284  0.40200  5.76863  6.05254  4.98098  5.63091  6.44784  4.52261  5.22589  5.02614  5.43611  1.69248  4.43970  5.22833  7.73270  6.42844   2189 G - - -
          2.68618  4.42225  2.77519  2.73123  3.46354  2.40513  3.72494  3.29354  2.67741  2.69355  4.24690  2.90347  2.73739  3.18146  2.89801  2.37887  2.77519  2.98518  4.58477  3.61503
          0.00456  5.78824  6.51058  0.61958  0.77255  0.48576  0.95510
   1084   3.66001  5.61368  4.98557  4.84402  6.21064  4.33578  5.89245  5.69476  3.44531  5.32847  6.11059  4.85305  5.15341  5.17011  4.97051  0.28105  2.25645  4.90424  7.45303  6.31704   2190 S - - -
          2.68618  4.42225  2.77519  2.73123  3.46354  2.40513  3.72494  3.29354  2.67741  2.69355  4.24690  2.90347  2.73739  3.18146  2.89801  2.37887  2.77519  2.98518  4.58477  3.61503
          0.00456  5.78824  6.51058  0.61958  0.77255  0.48576  0.95510
   1085   4.01734  5.90450  5.52666  5.58500  6.56055  4.63290  6.55879  6.29641  5.84653  5.91289  6.72549  5.38345  0.12246  6.00625  5.92206  3.22877  4.60544  5.36781  7.74434  6.75539   2191 P - - -
          2.68569  4.42297  2.77591  2.73195  3.46426  2.40584  3.72170  3.29348  2.67812  2.69341  4.24761  2.90418  2.73473  3.18021  2.89595  2.37958  2.77591  2.98590  4.58549  3.61575
          0.55223  0.91950  3.66450  0.69021  0.69610  0.48576  0.95510
   1086   3.34296  3.07310  4.69109  4.10831  3.96100  4.42529  4.71907  1.45089  3.21732  1.88329  3.96684  4.36024  3.67418  3.51220  2.13440  3.12577  2.32580  2.79405  5.46092  4.26359   2194 i - - -
          2.68618  4.42225  2.77519  2.73123  3.46354  2.40513  3.72494  3.29354  2.67741  2.69355  4.24690  2.90347  2.73739  3.18146  2.89801  2.37887  2.77519  2.98518  4.58477  3.61503
          0.00467  5.76381  6.48616  0.61958  0.77255  0.62522  0.76602
   1087   1.55213  5.71697  3.54196  2.98580  3.64535  2.24987  2.93854  4.50578  2.52571  3.27797  4.76435  3.52948  2.35956  2.67806  2.82411  2.59834  3.49929  4.09421  6.16479  4.76966   2195 a - - -
          2.68618  4.42225  2.77519  2.73123  3.46354  2.40513  3.72494  3.29354  2.67741  2.69355  4.24690  2.90347  2.73739  3.18146  2.89801  2.37887  2.77519  2.98518  4.58477  3.61503
          0.00467  5.76381  6.48616  0.61958  0.77255  0.62522  0.76602
   1088   2.53749  5.75343  3.52308  2.45850  5.08910  3.43461  4.23072  3.55856  2.64382  3.39208  4.79658  3.51384  2.86375  1.78723  1.95328  2.55613  2.41823  3.34830  6.19178  4.78660   2196 q - - -
          2.68624  4.42231  2.77525  2.73129  3.46359  2.40486  3.72500  3.29282  2.67746  2.69360  4.24695  2.90352  2.73745  3.18152  2.89806  2.37892  2.77525  2.98524  4.58483  3.61509
          0.28049  2.68233  1.73623  0.16684  1.87299  0.40750  1.09456
   1089   2.52877  5.66767  2.53615  2.86812  5.00729  3.94587  2.48150  3.00829  2.02501  3.97062  4.70978  3.01641  3.07390  3.23158  2.02143  2.75829  2.45760  3.37121  6.10363  4.69602   2198 r - - -
          2.68624  4.42231  2.77526  2.73129  3.46360  2.40497  3.72500  3.29305  2.67747  2.69361  4.24696  2.90353  2.73746  3.18152  2.89807  2.37893  2.77492  2.98524  4.58483  3.61509
          0.42481  2.46013  1.34445  0.15937  1.91516  0.20708  1.67641
   1090   2.44991  3.73335  2.17986  2.41100  4.96080  2.85429  4.10554  3.33264  2.34872  3.92687  2.91759  2.96308  4.31063  2.53536  2.67119  2.76110  2.96285  2.80033  6.06478  4.66006   2200 d - - -
          2.68618  4.42225  2.77519  2.73123  3.46354  2.40513  3.72494  3.29354  2.67741  2.69355  4.24690  2.90347  2.73739  3.18146  2.89801  2.37887  2.77519  2.98518  4.58477  3.61503
          0.00581  5.54647  6.26881  0.61958  0.77255  1.33248  0.30628
   1091   3.13945  5.64294  3.39097  2.04301  4.98507  3.91428  3.35221  2.67371  2.58634  3.94692  4.68439  2.72799  3.09779  2.54955  2.16882  1.98134  2.63100  3.48380  6.07734  4.66827   2201 s - - -
          2.68618  4.42225  2.77519  2.73123  3.46354  2.40513  3.72494  3.29354  2.67741  2.69355  4.24690  2.90347  2.73739  3.18146  2.89801  2.37887  2.77519  2.98518  4.58477  3.61503
          0.00581  5.54647  6.26881  0.61958  0.77255  1.33248  0.30628
   1092   2.52566  5.65477  3.38765  1.94597  5.00080  3.22515  4.10206  4.48713  2.28547  3.96021  4.69540  2.89952  1.89387  2.31209  2.58721  2.38065  3.37372  4.04597  6.08662  4.67549   2202 p - - -
          2.68618  4.42225  2.77519  2.73123  3.46354  2.40513  3.72494  3.29354  2.67741  2.69355  4.24690  2.90347  2.73739  3.18146  2.89801  2.37887  2.77519  2.98518  4.58477  3.61503
          0.00581  5.54647  6.26881  0.61958  0.77255  1.33248  0.30628
   1093   2.86680  4.84463  4.18132  3.61078  3.97149  4.19733  3.40470  1.72886  3.55330  2.71408  3.32274  2.73136  4.57448  3.07950  3.11055  2.36957  2.62375  1.79466  5.43499  4.21261   2203 i - - -
          2.68618  4.42225  2.77519  2.73123  3.46354  2.40513  3.72494  3.29354  2.67741  2.69355  4.24690  2.90347  2.73739  3.18146  2.89801  2.37887  2.77519  2.98518  4.58477  3.61503
          0.00581  5.54647  6.26881  0.61958  0.77255  1.33248  0.30628
   1094   2.17864  5.54880  1.72917  2.61726  4.85247  2.69613  4.12606  3.32547  2.61855  2.82915  4.60058  3.41969  3.47734  2.82732  3.36411  2.86630  2.96290  3.20333  6.00709  2.91800   2204 d - - -
          2.68618  4.42225  2.77519  2.73123  3.46354  2.40513  3.72494  3.29354  2.67741  2.69355  4.24690  2.90347  2.73739  3.18146  2.89801  2.37887  2.77519  2.98518  4.58477  3.61503
          0.00581  5.54647  6.26881  0.61958  0.77255  1.07410  0.41795
   1095   2.58155  5.66728  3.08453  2.85371  5.01112  3.93378  1.74631  4.49618  2.66894  3.97201  4.70828  2.64364  3.51393  2.38166  2.37864  2.47436  2.65643  4.05726  6.10067  3.02387   2205 h - - -
          2.68618  4.42225  2.77519  2.73123  3.46354  2.40513  3.72494  3.29354  2.67741  2.69355  4.24690  2.90347  2.73739  3.18146  2.89801  2.37887  2.77519  2.98518  4.58477  3.61503
          0.00560  5.58304  6.30538  0.61958  0.77255  1.25151  0.33697
   1096   2.57647  4.75957  4.48998  3.91065  2.51210  3.43668  4.57779  1.87465  3.07191  2.59896  2.88327  4.19212  3.58724  3.18853  2.81022  2.69192  2.39007  2.23764  5.36412  4.16227   2206 i - - -
          2.68618  4.42225  2.77519  2.73123  3.46354  2.40513  3.72494  3.29354  2.67741  2.69355  4.24690  2.90347  2.73739  3.18146  2.89801  2.37887  2.77519  2.98518  4.58477  3.61503
          0.00560  5.58304  6.30538  0.61958  0.77255  1.25151  0.33697
   1097   2.25572  5.65126  3.41952  2.54555  4.98782  2.42653  3.05790  4.46725  2.39358  2.71944  4.69440  3.41020  3.40088  3.22600  2.18157  1.72126  3.39356  4.03737  6.08887  4.68392   2207 s - - -
          2.68618  4.42225  2.77519  2.73123  3.46354  2.40513  3.72494  3.29354  2.67741  2.69355  4.24690  2.90347  2.73739  3.18146  2.89801  2.37887  2.77519  2.98518  4.58477  3.61503
          0.00560  5.58304  6.30538  0.61958  0.77255  1.25151  0.33697
   1098   3.21182  5.70268  3.47098  2.90768  5.05379  3.98045  3.54514  4.53008  1.43324  4.00199  4.74499  2.59107  4.37101  2.15573  1.85096  2.75197  3.02352  2.87286  6.12404  4.72916   2208 k - - -
          2.68618  4.42225  2.77519  2.73123  3.46354  2.40513  3.72494  3.29354  2.67741  2.69355  4.24690  2.90347  2.73739  3.18146  2.89801  2.37887  2.77519  2.98518  4.58477  3.61503
          0.00560  5.58304  6.30538  0.61958  0.77255  1.25151  0.33697
   1099   3.42714  4.80137  5.31918  4.72571  3.89476  2.85884  4.98277  1.99403  4.53911  1.14816  3.87484  4.75976  1.98601  4.68866  4.58500  3.93314  3.66609  1.90853  5.48688  4.31356   2209 l - - -
          2.68618  4.42225  2.77519  2.73123  3.46354  2.40513  3.72494  3.29354  2.67741  2.69355  4.24690  2.90347  2.73739  3.18146  2.89801  2.37887  2.77519  2.98518  4.58477  3.61503
          0.00560  5.58304  6.30538  0.61958  0.77255  1.25151  0.33697
   1100   3.17350  5.68784  2.33352  2.39955  5.03436  3.18601  4.13063  4.52124  1.72730  3.99316  4.72868  2.92941  4.33686  1.93639  2.02752  2.48350  3.40486  4.07937  6.11874  4.70688   2210 k - - -
          2.68618  4.42225  2.77519  2.73123  3.46354  2.40513  3.72494  3.29354  2.67741  2.69355  4.24690  2.90347  2.73739  3.18146  2.89801  2.37887  2.77519  2.98518  4.58477  3.61503
          0.11712  5.58304  2.23716  0.61958  0.77255  1.25151  0.33697
   1101   2.43458  5.44898  3.42921  2.06984  2.99200  3.90888  4.10361  3.26054  2.63255  3.19846  4.50696  3.40686  4.30046  2.38492  2.04803  3.10456  1.88092  3.80513  5.92132  4.55271   2212 t - - -
          2.68618  4.42225  2.77519  2.73123  3.46354  2.40513  3.72494  3.29354  2.67741  2.69355  4.24690  2.90347  2.73739  3.18146  2.89801  2.37887  2.77519  2.98518  4.58477  3.61503
          0.04702  5.47218  3.17662  0.61958  0.77255  1.47183  0.26072
   1102   2.81734  5.64104  3.60677  3.02056  5.01476  4.03328  4.17550  4.45077  1.70191  3.94395  4.72206  3.53371  2.35285  3.28787  1.21449  2.83861  3.49770  3.20786  6.07254  4.73702   2213 r - - -
          2.68618  4.42225  2.77519  2.73123  3.46354  2.40513  3.72494  3.29354  2.67741  2.69355  4.24690  2.90347  2.73739  3.18146  2.89801  2.37887  2.77519  2.98518  4.58477  3.61503
          0.00652  5.43168  6.15403  0.61958  0.77255  1.02806  0.44270
   1103   2.82506  5.32492  2.99206  2.70680  3.64319  3.29469  4.17926  3.97303  2.98403  1.55843  2.82062  3.50917  3.51447  2.87711  3.01015  2.47666  2.19225  3.65425  5.83064  4.49898   2214 l - - -
          2.68618  4.42225  2.77519  2.73123  3.46354  2.40513  3.72494  3.29354  2.67741  2.69355  4.24690  2.90347  2.73739  3.18146  2.89801  2.37887  2.77519  2.98518  4.58477  3.61503
          0.00596  5.52146  6.24380  0.61958  0.77255  1.16455  0.37406
   1104   2.21374  5.52890  2.26489  2.62644  3.53383  3.94285  4.13603  3.61443  2.32343  2.22500  4.58310  3.43308  3.04631  3.25152  2.25957  2.33016  3.37873  3.89229  4.00517  4.61435   2215 a - - -
          2.68618  4.42225  2.77519  2.73123  3.46354  2.40513  3.72494  3.29354  2.67741  2.69355  4.24690  2.90347  2.73739  3.18146  2.89801  2.37887  2.77519  2.98518  4.58477  3.61503
          0.00578  5.55256  6.27490  0.61958  0.77255  1.31965  0.31092
   1105   1.74745  5.62609  2.99827  2.19232  4.95956  3.92150  4.10979  4.43742  2.54223  2.87657  3.08517  3.39352  3.37098  2.54152  2.97517  1.91335  3.37452  3.39551  6.06577  4.66193   2216 a - - -
          2.68618  4.42225  2.77519  2.73123  3.46354  2.40513  3.72494  3.29354  2.67741  2.69355  4.24690  2.90347  2.73739  3.18146  2.89801  2.37887  2.77519  2.98518  4.58477  3.61503
          0.00578  5.55256  6.27490  0.61958  0.77255  1.31965  0.31092
   1106   2.83070  5.64317  2.06072  2.83965  4.98396  3.91806  4.10556  2.80312  2.42249  3.94662  3.75142  2.45352  2.32001  2.84534  2.45661  2.26519  2.90002  4.03151  6.07842  4.67008   2217 d - - -
          2.68618  4.42225  2.77519  2.73123  3.46354  2.40513  3.72494  3.29354  2.67741  2.69355  4.24690  2.90347  2.73739  3.18146  2.89801  2.37887  2.77519  2.98518  4.58477  3.61503
          0.00578  5.55256  6.27490  0.61958  0.77255  1.31965  0.31092
   1107   2.78097  5.63801  3.39780  1.90930  3.58042  3.35614  4.10682  3.53775  2.37615  2.98083  4.68039  2.92905  2.62593  2.59066  1.84899  2.66451  3.37409  4.02516  6.07458  4.66763   2218 r - - -
          2.68618  4.42225  2.77519  2.73123  3.46354  2.40513  3.72494  3.29354  2.67741  2.69355  4.24690  2.90347  2.73739  3.18146  2.89801  2.37887  2.77519  2.98518  4.58477  3.61503
          0.12740  5.55256  2.15643  0.61958  0.77255  1.31965  0.31092
   1108   3.12165  4.77410  4.11953  3.54884  2.10101  4.13117  4.39581  2.51181  2.82134  2.15909  3.88081  3.22615  3.48594  3.29566  2.56624  2.51239  2.59476  2.42717  5.36482  3.16733   2219 f - - -
          2.68618  4.42225  2.77519  2.73123  3.46354  2.40513  3.72494  3.29354  2.67741  2.69355  4.24690  2.90347  2.73739  3.18146  2.89801  2.37887  2.77519  2.98518  4.58477  3.61503
          0.00652  5.43168  6.15403  0.61958  0.77255  1.53663  0.24221
   1109   3.08214  3.70723  3.38788  2.35392  3.11369  2.63404  4.07164  4.20381  1.94813  3.17280  4.51393  2.39947  2.83907  2.82779  3.31279  2.51894  3.31336  2.49855  5.92420  4.54677   2220 k - - -
          2.68618  4.42225  2.77519  2.73123  3.46354  2.40513  3.72494  3.29354  2.67741  2.69355  4.24690  2.90347  2.73739  3.18146  2.89801  2.37887  2.77519  2.98518  4.58477  3.61503
          0.00652  5.43168  6.15403  0.61958  0.77255  1.53663  0.24221
   1110   3.07754  5.58486  2.58119  2.31789  4.92855  3.18673  3.34183  3.27243  1.83553  2.93306  2.81854  2.34155  4.24525  2.74146  2.61062  2.72575  3.30869  3.97476  6.01836  4.60827   2221 k - - -
          2.68618  4.42225  2.77519  2.73123  3.46354  2.40513  3.72494  3.29354  2.67741  2.69355  4.24690  2.90347  2.73739  3.18146  2.89801  2.37887  2.77519  2.98518  4.58477  3.61503
          0.04315  5.43168  3.27385  0.61958  0.77255  1.53663  0.24221
   1111   2.74738  5.54817  2.19574  2.45327  4.88387  3.83722  4.02532  4.36318  2.03886  2.65359  4.59137  3.30836  2.44958  3.12478  2.33041  2.40827  3.29139  2.80917  5.98644  4.58134   2222 k - - -
          2.68618  4.42225  2.77519  2.73123  3.46354  2.40513  3.72494  3.29354  2.67741  2.69355  4.24690  2.90347  2.73739  3.18146  2.89801  2.37887  2.77519  2.98518  4.58477  3.61503
          0.11753  5.39529  2.24105  0.61958  0.77255  1.58946  0.22820
   1112   1.86999  5.50928  2.26017  2.37717  4.85078  3.19352  3.21659  3.01275  2.23322  3.81305  4.55100  2.84730  2.59778  3.06616  3.19771  2.60389  3.23778  3.89802  5.94403  4.53490   2223 a - - -
          2.68618  4.42225  2.77519  2.73123  3.46354  2.40513  3.72494  3.29354  2.67741  2.69355  4.24690  2.90347  2.73739  3.18146  2.89801  2.37887  2.77519  2.98518  4.58477  3.61503
          0.06062  5.28532  2.92328  0.61958  0.77255  0.67662  0.70995
   1113   2.08510  5.62369  2.96812  2.81489  3.69459  3.89419  3.17222  4.45014  2.53809  3.45090  4.66506  2.37362  2.73625  2.40108  2.90467  1.97434  2.66448  4.01288  6.05798  4.64866   2224 s - - -
          2.68581  4.42282  2.77604  2.73017  3.46620  2.40864  3.72339  3.28917  2.68028  2.69567  4.23994  2.90672  2.73254  3.18125  2.89784  2.37791  2.77379  2.98246  4.58962  3.61554
          2.15847  0.12496  6.23274  2.42638  0.09251  1.13175  0.38930
   1114   2.74596  5.50093  2.72979  2.64007  3.01641  2.75220  4.14272  3.29975  2.90652  2.30871  3.40489  3.10065  2.64023  2.85882  2.72529  2.29798  2.67433  3.85895  5.97125  4.59966   2262 s - - -
          2.68618  4.42225  2.77519  2.73123  3.46354  2.40513  3.72494  3.29354  2.67741  2.69355  4.24690  2.90347  2.73739  3.18146  2.89801  2.37887  2.77519  2.98518  4.58477  3.61503
          0.13306  5.55054  2.11447  0.61958  0.77255  1.32393  0.30936
   1115   3.07638  5.58709  2.23736  2.33267  4.93256  3.84918  3.22727  4.41843  2.50783  2.77378  4.62780  2.32454  4.24291  1.99853  2.05591  3.03850  3.30746  3.97798  6.01920  3.47036   2263 q - - -
          2.68618  4.42225  2.77519  2.73123  3.46354  2.40513  3.72494  3.29354  2.67741  2.69355  4.24690  2.90347  2.73739  3.18146  2.89801  2.37887  2.77519  2.98518  4.58477  3.61503
          0.00657  5.42405  6.14640  0.61958  0.77255  1.54810  0.23908
   1116   2.49845  5.58031  2.18413  2.14427  4.92096  3.85149  4.04131  4.40416  2.30911  3.88379  4.62249  2.37542  2.62293  3.13935  3.27158  2.76404  2.83751  2.15986  6.01565  4.60676   2264 e - - -
          2.68618  4.42225  2.77519  2.73123  3.46354  2.40513  3.72494  3.29354  2.67741  2.69355  4.24690  2.90347  2.73739  3.18146  2.89801  2.37887  2.77519  2.98518  4.58477  3.61503
          0.00657  5.42405  6.14640  0.61958  0.77255  1.54810  0.23908
   1117   3.08464  5.59547  2.38903  2.57202  3.52068  3.23973  4.04175  4.42734  1.51289  3.90024  4.63638  2.91911  4.24918  2.10009  2.05138  3.04628  3.31562  3.98687  6.02629  4.61624   2265 k - - -
          2.68618  4.42225  2.77519  2.73123  3.46354  2.40513  3.72494  3.29354  2.67741  2.69355  4.24690  2.90347  2.73739  3.18146  2.89801  2.37887  2.77519  2.98518  4.58477  3.61503
          0.00657  5.42405  6.14640  0.61958  0.77255  1.27189  0.32892
   1118   2.64575  5.60648  1.92020  2.54283  4.95042  3.87214  4.05959  4.43550  2.47863  3.91117  4.64752  2.94698  4.26588  2.78298  1.54587  2.47907  3.32983  3.18245  6.03970  3.70144   2266 r - - -
          2.68599  4.42239  2.77533  2.73137  3.46368  2.40502  3.72508  3.29368  2.67754  2.69369  4.24703  2.90319  2.73753  3.18160  2.89768  2.37900  2.77494  2.98532  4.58279  3.61517
          0.24406  1.53939  6.19082  0.08283  2.53206  0.44057  1.03189
   1119   2.42712  4.83886  4.52334  3.94522  2.97245  3.38647  4.63558  1.97201  3.12736  2.10154  3.95051  3.39233  2.78838  4.11370  3.37474  2.42918  2.08730  2.79946  3.85237  4.23812   2269 i - - -
          2.68618  4.42225  2.77519  2.73123  3.46354  2.40513  3.72494  3.29354  2.67741  2.69355  4.24690  2.90347  2.73739  3.18146  2.89801  2.37887  2.77519  2.98518  4.58477  3.61503
          0.00503  5.69069  6.41304  0.61958  0.77255  0.94091  0.49475
   1120   2.38846  5.70725  2.97208  2.66131  3.60891  3.28243  3.37697  4.52038  2.92672  3.39654  3.82436  2.98635  2.60075  2.67800  3.41772  1.57238  2.26325  4.09221  6.14630  4.74178   2270 s - - -
          2.68618  4.42225  2.77519  2.73123  3.46354  2.40513  3.72494  3.29354  2.67741  2.69355  4.24690  2.90347  2.73739  3.18146  2.89801  2.37887  2.77519  2.98518  4.58477  3.61503
          0.00503  5.69069  6.41304  0.61958  0.77255  0.94091  0.49475
   1121   2.71773  5.73303  2.33737  2.00126  5.07816  2.61454  4.18274  3.83766  2.91765  4.03835  4.77377  3.46264  4.38902  2.01530  2.60066  2.19238  2.18205  4.12372  6.16569  4.75459   2271 e - - -
          2.68618  4.42225  2.77519  2.73123  3.46354  2.40513  3.72494  3.29354  2.67741  2.69355  4.24690  2.90347  2.73739  3.18146  2.89801  2.37887  2.77519  2.98518  4.58477  3.61503
          0.00503  5.69069  6.41304  0.61958  0.77255  0.94091  0.49475
   1122   3.22481  5.64763  2.94059  2.10656  4.95766  2.94094  4.20398  2.09369  2.71167  2.66827  4.69767  2.81335  3.41355  2.94382  2.98832  3.20482  2.10265  2.99707  6.10188  3.55933   2272 i - - -
          2.68618  4.42225  2.77519  2.73123  3.46354  2.40513  3.72494  3.29354  2.67741  2.69355  4.24690  2.90347  2.73739  3.18146  2.89801  2.37887  2.77519  2.98518  4.58477  3.61503
          0.00503  5.69069  6.41304  0.61958  0.77255  0.94091  0.49475
   1123   2.20068  5.03439  3.24881  2.99222  1.57950  4.22960  4.47632  2.80414  2.36576  2.31977  4.13510  3.93637  3.45942  3.78244  3.84450  2.70134  3.50013  2.47417  5.61012  4.36725   2273 f - - -
          2.68618  4.42225  2.77519  2.73123  3.46354  2.40513  3.72494  3.29354  2.67741  2.69355  4.24690  2.90347  2.73739  3.18146  2.89801  2.37887  2.77519  2.98518  4.58477  3.61503
          0.00503  5.69069  6.41304  0.61958  0.77255  0.94091  0.49475
   1124   2.08147  5.71206  3.48040  2.92478  5.04957  1.42883  4.18840  4.52933  2.35730  4.01467  4.75619  2.96199  3.62675  2.62533  3.02035  2.60264  2.55297  3.44433  6.15095  4.74560   2274 g - - -
          2.68618  4.42225  2.77519  2.73123  3.46354  2.40513  3.72494  3.29354  2.67741  2.69355  4.24690  2.90347  2.73739  3.18146  2.89801  2.37887  2.77519  2.98518  4.58477  3.61503
          0.00503  5.69069  6.41304  0.61958  0.77255  0.94091  0.49475
   1125   3.30197  5.72765  3.04813  2.12314  3.74500  4.05143  4.27256  4.49831  3.04125  2.91354  4.78359  2.44163  1.09258  3.38633  3.53334  2.59275  3.53670  4.09879  6.18430  4.78993   2275 p - - -
          2.68778  4.42037  2.76678  2.73108  3.46092  2.40547  3.72491  3.29367  2.67882  2.69414  4.24208  2.90529  2.73637  3.18260  2.89839  2.38038  2.77702  2.98560  4.58659  3.61623
          0.23172  1.58381  6.41304  2.32424  0.10298  0.27982  1.41024
   1126   2.48158  5.77233  2.57158  2.98014  5.10978  3.02496  4.24452  2.55641  1.91471  4.07438  4.81505  3.05690  2.70328  3.34335  1.93184  2.88020  2.63644  3.35555  6.20965  4.80338   2298 k - - -
          2.68618  4.42225  2.77519  2.73123  3.46354  2.40513  3.72494  3.29354  2.67741  2.69355  4.24690  2.90347  2.73739  3.18146  2.89801  2.37887  2.77519  2.98518  4.58477  3.61503
          0.00456  5.78824  6.51058  0.61958  0.77255  0.48576  0.95510
   1127   2.51495  5.14335  2.84094  2.14594  3.41027  4.26794  4.50782  1.76577  3.46956  2.63411  4.24115  3.21910  4.65011  3.78661  3.85828  2.46917  2.43946  2.19399  5.71190  4.45909   2299 i - - -
          2.68618  4.42225  2.77519  2.73123  3.46354  2.40513  3.72494  3.29354  2.67741  2.69355  4.24690  2.90347  2.73739  3.18146  2.89801  2.37887  2.77519  2.98518  4.58477  3.61503
          0.00456  5.78824  6.51058  0.61958  0.77255  0.48576  0.95510
   1128   2.28245  5.76607  3.02353  2.38494  5.10080  3.48324  4.24604  2.35879  2.38697  2.67886  3.96311  3.03142  4.45112  2.38846  2.71408  2.13904  3.09177  3.28295  6.20498  4.80034   2300 s - - -
          2.68618  4.42225  2.77519  2.73123  3.46354  2.40513  3.72494  3.29354  2.67741  2.69355  4.24690  2.90347  2.73739  3.18146  2.89801  2.37887  2.77519  2.98518  4.58477  3.61503
          0.00456  5.78824  6.51058  0.61958  0.77255  0.48576  0.95510
   1129   3.58052  4.94119  5.54643  4.93342  3.42181  4.76598  3.53918  2.56597  4.72364  0.66868  3.13467  4.92930  5.10542  4.83284  4.72583  4.08206  3.09912  2.01172  5.55095  4.39528   2301 L - - -
          2.68618  4.42225  2.77519  2.73123  3.46354  2.40513  3.72494  3.29354  2.67741  2.69355  4.24690  2.90347  2.73739  3.18146  2.89801  2.37887  2.77519  2.98518  4.58477  3.61503
          0.00456  5.78824  6.51058  0.61958  0.77255  0.48576  0.95510
   1130   2.86676  5.68054  3.64414  3.09389  5.04909  1.89052  4.33553  4.50633  3.08960  4.03588  4.80144  3.62382  2.59977  1.81475  3.02129  1.58827  3.55727  2.81521  6.20687  4.82901   2302 s - - -
          2.68618  4.42225  2.77519  2.73123  3.46354  2.40513  3.72494  3.29354  2.67741  2.69355  4.24690  2.90347  2.73739  3.18146  2.89801  2.37887  2.77519  2.98518  4.58477  3.61503
          0.00456  5.78824  6.51058  0.61958  0.77255  0.48576  0.95510
   1131   3.28509  3.38460  3.26039  3.02629  4.97976  2.66935  3.71704  3.25586  2.68691  3.96575  4.73289  2.49669  4.47029  3.38387  3.01685  1.15481  2.69526  3.29984  6.14082  4.75903   2303 s - - -
          2.68618  4.42225  2.77519  2.73123  3.46354  2.40513  3.72494  3.29354  2.67741  2.69355  4.24690  2.90347  2.73739  3.18146  2.89801  2.37887  2.77519  2.98518  4.58477  3.61503
          0.00456  5.78824  6.51058  0.61958  0.77255  0.48576  0.95510
   1132   2.89448  5.59281  2.10849  3.07585  3.22426  4.10033  4.29783  2.40412  2.25936  3.86475  3.55096  1.86856  4.49150  3.42710  2.27940  2.79703  3.52145  2.86798  6.07432  4.71505   2304 n - - -
          2.68618  4.42225  2.77519  2.73123  3.46354  2.40513  3.72494  3.29354  2.67741  2.69355  4.24690  2.90347  2.73739  3.18146  2.89801  2.37887  2.77519  2.98518  4.58477  3.61503
          0.07584  5.78824  2.65971  0.61958  0.77255  0.48576  0.95510
   1133   2.93678  5.72649  2.92783  2.61940  5.06072  2.61325  4.20900  4.53897  2.94934  2.47457  4.77110  3.49059  2.39064  2.36914  3.44055  1.58833  2.42857  4.11153  6.16673  4.76233   2305 s - - -
          2.68618  4.42225  2.77519  2.73123  3.46354  2.40513  3.72494  3.29354  2.67741  2.69355  4.24690  2.90347  2.73739  3.18146  2.89801  2.37887  2.77519  2.98518  4.58477  3.61503
          0.00490  5.71730  6.43964  0.61958  0.77255  0.31480  1.30908
   1134   3.28102  5.79299  2.98183  2.52170  5.13889  3.55387  4.24094  4.62518  1.06949  4.09844  4.83354  3.52127  3.68405  2.93051  2.41175  2.67192  2.35374  3.50704  6.22500  4.81391   2306 k - - -
          2.68618  4.42225  2.77519  2.73123  3.46354  2.40513  3.72494  3.29354  2.67741  2.69355  4.24690  2.90347  2.73739  3.18146  2.89801  2.37887  2.77519  2.98518  4.58477  3.61503
          0.00456  5.78824  6.51058  0.61958  0.77255  0.48576  0.95510
   1135   1.63289  5.49692  3.14606  3.13961  3.55935  4.12809  4.33227  4.15183  3.13290  3.75544  4.56789  3.65922  1.75741  3.06541  3.08561  2.00604  3.03529  2.83612  5.99993  3.53641   2307 a - - -
          2.68618  4.42225  2.77519  2.73123  3.46354  2.40513  3.72494  3.29354  2.67741  2.69355  4.24690  2.90347  2.73739  3.18146  2.89801  2.37887  2.77519  2.98518  4.58477  3.61503
          0.00456  5.78824  6.51058  0.61958  0.77255  0.48576  0.95510
   1136   2.98162  5.76273  3.54047  2.74636  5.09602  2.67246  4.24698  3.68566  2.42792  2.71314  4.80650  3.02542  3.03378  2.42832  1.80893  2.36253  2.77735  2.80781  6.20252  4.79880   2308 r - - -
          2.68618  4.42225  2.77519  2.73123  3.46354  2.40513  3.72494  3.29354  2.67741  2.69355  4.24690  2.90347  2.73739  3.18146  2.89801  2.37887  2.77519  2.98518  4.58477  3.61503
          0.00456  5.78824  6.51058  0.61958  0.77255  0.48576  0.95510
   1137   3.05412  5.79717  3.00770  2.43681  5.12301  4.09491  4.30838  3.72667  3.06493  4.09789  4.85253  3.57318  0.91410  2.93907  3.55753  2.58859  2.64272  4.17941  6.24970  4.84878   2309 p - - -
          2.68618  4.42225  2.77519  2.73123  3.46354  2.40513  3.72494  3.29354  2.67741  2.69355  4.24690  2.90347  2.73739  3.18146  2.89801  2.37887  2.77519  2.98518  4.58477  3.61503
          0.00456  5.78824  6.51058  0.61958  0.77255  0.48576  0.95510
   1138   1.56878  5.72986  3.58155  3.03026  5.06985  4.07860  4.28390  4.53673  2.33104  4.04566  4.80069  2.60486  4.47911  2.93734  3.51251  1.27873  3.01242  3.32817  6.20059  4.80912   2310 s - - -
          2.68618  4.42225  2.77519  2.73123  3.46354  2.40513  3.72494  3.29354  2.67741  2.69355  4.24690  2.90347  2.73739  3.18146  2.89801  2.37887  2.77519  2.98518  4.58477  3.61503
          0.00456  5.78824  6.51058  0.61958  0.77255  0.48576  0.95510
   1139   2.88398  5.73186  3.60840  3.05273  5.05246  4.10285  3.09056  4.51095  3.02163  3.30704  4.79040  3.59030  2.33964  2.46919  2.87863  0.98514  3.55189  4.11193  6.18729  4.80625   2311 s - - -
          2.68779  4.42167  2.77592  2.73038  3.46269  2.40492  3.72655  3.29286  2.67482  2.69199  4.24850  2.90507  2.73795  3.17936  2.89773  2.37878  2.77680  2.98679  4.58638  3.61460
          0.32516  1.28698  6.51058  1.82723  0.17538  0.48576  0.95510
   1140   3.51192  6.03136  2.92428  1.97326  5.36422  3.01149  4.44517  4.85476  2.79342  3.51117  5.08982  3.63694  0.88326  3.55627  3.74500  2.67432  3.75349  4.41837  6.47096  5.04296   2334 p - - -
          2.68618  4.42225  2.77519  2.73123  3.46354  2.40513  3.72494  3.29354  2.67741  2.69355  4.24690  2.90347  2.73739  3.18146  2.89801  2.37887  2.77519  2.98518  4.58477  3.61503
          0.03711  5.78824  3.40024  0.61958  0.77255  0.48576  0.95510
   1141   2.53212  5.76975  3.02824  2.14820  5.11466  2.17474  2.49543  3.78490  2.72153  4.07497  4.81046  2.40842  4.42678  3.31678  2.51935  2.30204  2.66827  3.26691  6.20253  4.79167   2335 e - - -
          2.68618  4.42225  2.77519  2.73123  3.46354  2.40513  3.72494  3.29354  2.67741  2.69355  4.24690  2.90347  2.73739  3.18146  2.89801  2.37887  2.77519  2.98518  4.58477  3.61503
          0.00471  5.75584  6.47819  0.61958  0.77255  0.66618  0.72087
   1142   1.60348  5.77320  2.48076  1.37091  5.11384  3.29658  4.23372  3.50453  2.46801  4.07691  4.81605  3.51074  3.77373  3.33210  3.46560  3.23559  2.58003  4.16167  6.20898  4.79974   2336 e - - -
          2.68618  4.42225  2.77519  2.73123  3.46354  2.40513  3.72494  3.29354  2.67741  2.69355  4.24690  2.90347  2.73739  3.18146  2.89801  2.37887  2.77519  2.98518  4.58477  3.61503
          0.00471  5.75584  6.47819  0.61958  0.77255  0.66618  0.72087
   1143   2.58056  5.66191  2.82184  1.68233  4.96237  4.05761  4.25001  3.34223  3.00499  2.60101  4.71458  3.12316  2.59578  3.36299  2.73774  2.69566  2.46131  2.69919  6.12227  3.55723   2337 e - - -
          2.68618  4.42225  2.77519  2.73123  3.46354  2.40513  3.72494  3.29354  2.67741  2.69355  4.24690  2.90347  2.73739  3.18146  2.89801  2.37887  2.77519  2.98518  4.58477  3.61503
          0.00471  5.75584  6.47819  0.61958  0.77255  0.66618  0.72087
   1144   2.85383  5.73967  3.52356  2.40898  5.07136  4.04107  4.22999  4.54768  2.97004  3.38098  4.78441  1.87200  3.21838  3.33097  2.64534  1.29411  2.73377  4.12322  6.18095  3.95608   2338 s - - -
          2.68618  4.42225  2.77519  2.73123  3.46354  2.40513  3.72494  3.29354  2.67741  2.69355  4.24690  2.90347  2.73739  3.18146  2.89801  2.37887  2.77519  2.98518  4.58477  3.61503
          0.00471  5.75584  6.47819  0.61958  0.77255  0.66618  0.72087
   1145   3.26581  5.65151  3.02948  3.01107  4.94799  4.06032  4.25329  3.61681  2.70401  3.27393  4.70531  3.02182  2.37920  3.08777  3.05193  1.85632  1.72741  2.28003  6.11444  4.73490   2339 t - - -
          2.68618  4.42225  2.77519  2.73123  3.46354  2.40513  3.72494  3.29354  2.67741  2.69355  4.24690  2.90347  2.73739  3.18146  2.89801  2.37887  2.77519  2.98518  4.58477  3.61503
          0.03520  5.75584  3.46028  0.61958  0.77255  0.66618  0.72087
   1146   1.58607  5.76224  2.98470  2.99624  5.14219  2.85593  4.27383  4.62448  3.01919  4.10916  4.85187  2.99195  3.41533  3.37572  1.30360  2.42749  3.53092  4.18423  6.24388  4.83800   2340 r - - -
          2.68618  4.42225  2.77519  2.73123  3.46354  2.40513  3.72494  3.29354  2.67741  2.69355  4.24690  2.90347  2.73739  3.18146  2.89801  2.37887  2.77519  2.98518  4.58477  3.61503
          0.00486  5.72550  6.44785  0.61958  0.77255  0.80578  0.59193
   1147   3.34252  4.71954  5.28600  4.67296  3.10837  4.50951  3.87701  1.45075  4.46200  2.02560  3.83687  4.66457  4.87296  4.59598  4.47660  3.27205  2.98158  2.67348  5.33121  1.32993   2341 y - - -
          2.68618  4.42225  2.77519  2.73123  3.46354  2.40513  3.72494  3.29354  2.67741  2.69355  4.24690  2.90347  2.73739  3.18146  2.89801  2.37887  2.77519  2.98518  4.58477  3.61503
          0.00486  5.72550  6.44785  0.61958  0.77255  0.80578  0.59193
   1148   2.51182  4.74551  5.05016  4.45022  3.28254  4.46941  4.78984  2.30541  4.28542  1.96891  3.86300  4.54840  3.68283  4.46149  2.88556  1.50790  3.08009  1.77015  5.36367  4.18129   2342 s - - -
          2.68618  4.42225  2.77519  2.73123  3.46354  2.40513  3.72494  3.29354  2.67741  2.69355  4.24690  2.90347  2.73739  3.18146  2.89801  2.37887  2.77519  2.98518  4.58477  3.61503
          0.00486  5.72550  6.44785  0.61958  0.77255  0.80578  0.59193
   1149   2.24584  5.70689  2.99787  2.62986  3.64122  1.73291  4.21480  4.50457  2.69867  2.29294  4.75282  2.98472  2.27723  3.31785  3.07937  2.66923  3.47547  4.08690  6.15157  4.75277   2343 g - - -
          2.68618  4.42225  2.77519  2.73123  3.46354  2.40513  3.72494  3.29354  2.67741  2.69355  4.24690  2.90347  2.73739  3.18146  2.89801  2.37887  2.77519  2.98518  4.58477  3.61503
          0.00486  5.72550  6.44785  0.61958  0.77255  0.80578  0.59193
   1150   3.33139  5.82705  3.47206  2.35762  5.15880  3.40065  1.08688  4.64233  3.03524  4.12672  4.87447  2.66570  4.48042  2.57065  3.52912  2.32290  3.56550  4.21229  6.26285  3.03478   2344 h - - -
          2.68498  4.42225  2.77216  2.73127  3.46456  2.40494  3.72494  3.29169  2.67907  2.69446  4.24856  2.90361  2.73844  3.18242  2.89748  2.37828  2.77572  2.98510  4.58643  3.61669
          0.22261  1.61955  6.44785  2.23123  0.11361  0.32767  1.27512
   1151   1.81406  5.78995  2.69289  2.05441  3.68370  2.73365  2.96179  4.62102  2.46616  4.09524  4.83062  3.52040  4.44645  3.33640  2.25665  2.53631  2.39982  4.18060  6.22262  4.81165   2359 a - - -
          2.68618  4.42225  2.77519  2.73123  3.46354  2.40513  3.72494  3.29354  2.67741  2.69355  4.24690  2.90347  2.73739  3.18146  2.89801  2.37887  2.77519  2.98518  4.58477  3.61503
          0.00456  5.78824  6.51058  0.61958  0.77255  0.48576  0.95510
   1152   3.29440  5.80676  1.75970  2.06896  5.15173  2.24026  4.25341  4.63835  1.77403  4.11224  4.84843  3.52802  2.88219  3.35049  3.48515  2.56325  2.80691  3.41055  6.23966  4.82737   2360 d - - -
          2.68618  4.42225  2.77519  2.73123  3.46354  2.40513  3.72494  3.29354  2.67741  2.69355  4.24690  2.90347  2.73739  3.18146  2.89801  2.37887  2.77519  2.98518  4.58477  3.61503
          0.00456  5.78824  6.51058  0.61958  0.77255  0.48576  0.95510
   1153   2.27182  2.96678  3.90991  3.34858  2.97464  4.21245  4.43735  3.82341  2.87860  3.49371  4.35276  3.82652  3.54750  3.14852  2.86056  1.86409  1.56377  3.05987  5.81144  3.64206   2361 t - - -
          2.68618  4.42225  2.77519  2.73123  3.46354  2.40513  3.72494  3.29354  2.67741  2.69355  4.24690  2.90347  2.73739  3.18146  2.89801  2.37887  2.77519  2.98518  4.58477  3.61503
          0.00456  5.78824  6.51058  0.61958  0.77255  0.48576  0.95510
   1154   3.27985  5.79340  2.15465  2.10451  3.88434  4.05276  3.54518  4.62650  2.50583  4.09917  4.83378  2.13736  4.44647  1.80051  3.01445  2.65577  2.31074  4.18468  6.22534  4.81361   2362 q - - -
          2.68618  4.42225  2.77519  2.73123  3.46354  2.40513  3.72494  3.29354  2.67741  2.69355  4.24690  2.90347  2.73739  3.18146  2.89801  2.37887  2.77519  2.98518  4.58477  3.61503
          0.00456  5.78824  6.51058  0.61958  0.77255  0.48576  0.95510
   1155   2.49604  5.79057  1.94584  2.50117  3.75061  2.50584  2.90030  4.62212  2.97450  3.46177  4.83117  1.95795  4.44631  2.67164  3.01458  2.38095  3.20959  4.18137  6.22308  4.81193   2363 d - - -
          2.68618  4.42225  2.77519  2.73123  3.46354  2.40513  3.72494  3.29354  2.67741  2.69355  4.24690  2.90347  2.73739  3.18146  2.89801  2.37887  2.77519  2.98518  4.58477  3.61503
          0.00456  5.78824  6.51058  0.61958  0.77255  0.48576  0.95510
   1156   2.62945  5.17439  3.26283  2.96310  4.33499  1.50734  4.50880  2.04725  3.45916  3.39872  4.27513  3.93111  4.65051  3.77741  3.40505  2.98062  3.56836  1.60887  5.74411  4.48681   2364 g - - -
          2.68658  4.42307  2.77503  2.72914  3.46260  2.40505  3.72486  3.29359  2.67823  2.69339  4.24772  2.90329  2.73778  3.18229  2.89642  2.37941  2.77602  2.98601  4.58559  3.61404
          0.35303  1.53784  2.49379  1.41433  0.27851  0.48576  0.95510
   1157   2.65846  5.74068  1.72903  2.92088  5.08641  3.42472  3.35133  4.57283  2.07456  4.04623  4.78118  2.68132  4.39551  2.61977  2.49315  2.62407  2.41820  2.97013  6.17296  4.76163   2376 d - - -
          2.68618  4.42225  2.77519  2.73123  3.46354  2.40513  3.72494  3.29354  2.67741  2.69355  4.24690  2.90347  2.73739  3.18146  2.89801  2.37887  2.77519  2.98518  4.58477  3.61503
          0.04009  5.70365  3.32531  0.61958  0.77255  0.49026  0.94795
   1158   2.62688  4.78137  4.84391  4.25400  2.73171  4.43257  3.73242  2.55972  4.12449  2.22656  3.19261  2.76559  3.55109  3.01807  4.28495  2.54455  3.55257  2.53237  5.39431  1.56846   2377 y - - -
          2.68618  4.42225  2.77519  2.73123  3.46354  2.40513  3.72494  3.29354  2.67741  2.69355  4.24690  2.90347  2.73739  3.18146  2.89801  2.37887  2.77519  2.98518  4.58477  3.61503
          0.00487  5.72270  6.44505  0.61958  0.77255  0.81753  0.58254
   1159   2.95558  5.74218  3.49343  1.32143  5.08336  4.01629  4.20363  4.56639  2.69937  3.54798  4.78394  2.82931  4.40972  2.74243  2.78319  2.53909  1.78255  3.25805  6.17709  4.76878   2378 e - - -
          2.68618  4.42225  2.77519  2.73123  3.46354  2.40513  3.72494  3.29354  2.67741  2.69355  4.24690  2.90347  2.73739  3.18146  2.89801  2.37887  2.77519  2.98518  4.58477  3.61503
          0.00487  5.72270  6.44505  0.61958  0.77255  0.54132  0.87222
   1160   2.08358  5.77679  1.75260  2.21969  5.12247  2.37512  4.22369  4.60917  1.92613  3.36898  4.81743  3.02336  4.42972  2.93898  3.45226  2.82354  3.02896  4.16779  6.20897  4.79716   2379 d - - -
          2.68618  4.42225  2.77519  2.73123  3.46354  2.40513  3.72494  3.29354  2.67741  2.69355  4.24690  2.90347  2.73739  3.18146  2.89801  2.37887  2.77519  2.98518  4.58477  3.61503
          0.00471  5.75584  6.47819  0.61958  0.77255  0.66618  0.72087
   1161   3.02767  4.91514  4.46564  2.56962  3.35022  4.36907  4.64613  2.17682  2.90247  2.24983  2.79676  4.21701  3.68252  3.34870  3.41721  2.41444  3.55983  1.51016  5.51387  4.30351   2380 v - - -
          2.68618  4.42225  2.77519  2.73123  3.46354  2.40513  3.72494  3.29354  2.67741  2.69355  4.24690  2.90347  2.73739  3.18146  2.89801  2.37887  2.77519  2.98518  4.58477  3.61503
          0.00471  5.75584  6.47819  0.61958  0.77255  0.66618  0.72087
   1162   2.45496  3.14368  2.53123  2.72522  5.01103  3.09234  4.23992  2.27869  2.09039  3.06330  3.61174  2.54611  3.51202  3.34718  3.07125  2.93272  2.42092  4.07080  6.14853  4.75702   2381 k - - -
          2.68618  4.42225  2.77519  2.73123  3.46354  2.40513  3.72494  3.29354  2.67741  2.69355  4.24690  2.90347  2.73739  3.18146  2.89801  2.37887  2.77519  2.98518  4.58477  3.61503
          0.00471  5.75584  6.47819  0.61958  0.77255  0.66618  0.72087
   1163   2.63495  5.65785  3.56893  2.09528  4.96330  2.32766  4.25757  3.47651  3.01381  3.94999  4.71756  3.03285  2.67850  3.37139  3.49732  1.65972  2.14308  3.06081  6.12570  4.74467   2382 s - - -
          2.68618  4.42225  2.77519  2.73123  3.46354  2.40513  3.72494  3.29354  2.67741  2.69355  4.24690  2.90347  2.73739  3.18146  2.89801  2.37887  2.77519  2.98518  4.58477  3.61503
          0.00471  5.75584  6.47819  0.61958  0.77255  0.66618  0.72087
   1164   3.26196  5.77460  2.37216  1.84409  5.12096  4.03482  2.95340  4.60740  1.81049  3.35529  2.99024  2.10304  4.42838  2.97105  2.39359  3.22375  3.49301  4.16596  6.20622  4.79510   2383 k - - -
          2.68618  4.42225  2.77519  2.73123  3.46354  2.40513  3.72494  3.29354  2.67741  2.69355  4.24690  2.90347  2.73739  3.18146  2.89801  2.37887  2.77519  2.98518  4.58477  3.61503
          0.00471  5.75584  6.47819  0.61958  0.77255  0.66618  0.72087
   1165   3.25948  5.76866  2.76671  1.78575  5.11311  2.94333  3.56160  3.25139  2.33271  4.07368  3.66281  2.09696  4.42695  2.67418  3.08686  2.90644  2.44397  3.47557  3.43332  4.79113   2384 e - - -
          2.68618  4.42225  2.77519  2.73123  3.46354  2.40513  3.72494  3.29354  2.67741  2.69355  4.24690  2.90347  2.73739  3.18146  2.89801  2.37887  2.77519  2.98518  4.58477  3.61503
          0.00471  5.75584  6.47819  0.61958  0.77255  0.66618  0.72087
   1166   2.84237  5.70352  2.45748  2.03690  5.01987  3.31941  4.23925  3.09092  2.72449  2.61610  4.75187  2.63515  4.44161  2.19814  3.47394  3.24029  3.49509  1.79179  6.15377  4.76073   2385 v - - -
          2.68618  4.42225  2.77519  2.73123  3.46354  2.40513  3.72494  3.29354  2.67741  2.69355  4.24690  2.90347  2.73739  3.18146  2.89801  2.37887  2.77519  2.98518  4.58477  3.61503
          0.00471  5.75584  6.47819  0.61958  0.77255  0.66618  0.72087
   1167   3.36280  4.75052  5.23808  4.62958  3.13410  4.52424  2.63810  1.41395  4.43441  2.58324  3.86917  4.65707  4.88844  4.58296  4.47474  2.25011  2.00670  1.79471  5.37506  4.19647   2386 i - - -
          2.68618  4.42225  2.77519  2.73123  3.46354  2.40513  3.72494  3.29354  2.67741  2.69355  4.24690  2.90347  2.73739  3.18146  2.89801  2.37887  2.77519  2.98518  4.58477  3.61503
          0.00471  5.75584  6.47819  0.61958  0.77255  0.66618  0.72087
   1168   1.58118  5.71526  3.53421  2.21176  5.03687  3.31858  3.14764  4.50663  2.72785  2.85012  3.17886  3.04136  4.43806  2.76128  3.00629  2.54403  3.01747  3.40821  6.16224  2.88582   2387 a - - -
          2.68618  4.42225  2.77519  2.73123  3.46354  2.40513  3.72494  3.29354  2.67741  2.69355  4.24690  2.90347  2.73739  3.18146  2.89801  2.37887  2.77519  2.98518  4.58477  3.61503
          0.00471  5.75584  6.47819  0.61958  0.77255  0.38751  1.13551
   1169   3.27894  5.79228  2.80866  1.96175  5.13850  2.88534  3.57592  4.62528  2.19694  4.09805  4.83264  3.51934  2.61337  1.98543  2.71424  2.25164  2.95701  4.18354  3.84473  3.77848   2388 e - - -
          2.68664  4.42271  2.77519  2.73080  3.46400  2.40559  3.72420  3.29400  2.67702  2.69358  4.24533  2.90393  2.73696  3.18193  2.89794  2.37870  2.77519  2.98449  4.58523  3.61549
          0.41128  2.70248  1.30875  1.90490  0.16115  0.48576  0.95510
   1170   2.70520  5.61124  2.57748  2.02586  4.95619  3.87439  4.06162  4.44210  2.04396  3.14830  4.65195  2.62167  4.26797  2.44021  3.28923  2.09478  2.28483  3.35936  6.04398  4.63305   2402 e - - -
          2.68618  4.42225  2.77519  2.73123  3.46354  2.40513  3.72494  3.29354  2.67741  2.69355  4.24690  2.90347  2.73739  3.18146  2.89801  2.37887  2.77519  2.98518  4.58477  3.61503
          0.00624  5.47535  6.19769  0.61958  0.77255  0.97534  0.47331
   1171   3.18501  5.36639  3.59522  2.64015  4.60738  4.01516  4.21808  4.01242  1.24687  2.69506  4.44271  3.55270  4.40613  3.37154  3.45469  2.15893  2.68407  2.09027  5.87293  4.54501   2403 k - - -
          2.68618  4.42225  2.77519  2.73123  3.46354  2.40513  3.72494  3.29354  2.67741  2.69355  4.24690  2.90347  2.73739  3.18146  2.89801  2.37887  2.77519  2.98518  4.58477  3.61503
          0.00575  5.55786  6.28021  0.61958  0.77255  1.30826  0.31511
   1172   2.30326  5.61407  3.02913  2.52940  4.94122  3.22125  2.57218  2.68018  2.63682  3.91169  4.65949  2.01337  3.37432  3.21903  3.34836  2.56763  2.56989  2.69836  6.05764  4.65774   2404 n - - -
          2.68618  4.42225  2.77519  2.73123  3.46354  2.40513  3.72494  3.29354  2.67741  2.69355  4.24690  2.90347  2.73739  3.18146  2.89801  2.37887  2.77519  2.98518  4.58477  3.61503
          0.00575  5.55786  6.28021  0.61958  0.77255  1.30826  0.31511
   1173   3.22442  3.60780  4.88446  4.29449  3.78523  3.25014  4.69503  3.12446  4.14407  1.28477  3.03603  4.41594  3.56206  4.33362  4.26385  1.35365  3.46665  2.54682  5.30325  4.11910   2405 l - - -
          2.68618  4.42225  2.77519  2.73123  3.46354  2.40513  3.72494  3.29354  2.67741  2.69355  4.24690  2.90347  2.73739  3.18146  2.89801  2.37887  2.77519  2.98518  4.58477  3.61503
          0.04657  5.55786  3.17848  0.61958  0.77255  0.18518  1.77760
   1174   2.26948  5.74299  3.00776  2.18536  5.07617  4.03924  3.36898  4.55384  2.96700  3.33154  3.96059  3.51137  2.27586  2.65605  2.97329  1.90129  3.02233  2.36358  6.18286  4.77919   2406 s - - -
          2.68618  4.42225  2.77519  2.73123  3.46354  2.40513  3.72494  3.29354  2.67741  2.69355  4.24690  2.90347  2.73739  3.18146  2.89801  2.37887  2.77519  2.98518  4.58477  3.61503
          0.00471  5.75614  6.47848  0.61958  0.77255  0.66469  0.72244
   1175   2.91974  5.90328  0.84217  3.11458  5.28721  3.26065  4.46226  3.53121  3.26100  4.27162  5.03752  1.98271  3.60292  3.58074  3.76488  3.44075  2.88568  4.33647  6.42839  5.01965   2407 d - - -
          2.68618  4.42225  2.77519  2.73123  3.46354  2.40513  3.72494  3.29354  2.67741  2.69355  4.24690  2.90347  2.73739  3.18146  2.89801  2.37887  2.77519  2.98518  4.58477  3.61503
          0.00471  5.75614  6.47848  0.61958  0.77255  0.66469  0.72244
   1176   4.28626  6.48068  3.86205  2.93783  5.94157  4.65675  5.00143  5.34696  2.85282  3.52340  5.74528  4.21287  0.34561  4.17237  3.78772  4.24835  4.54623  4.99885  6.94249  5.66975   2408 P - - -
          2.68618  4.42225  2.77519  2.73123  3.46354  2.40513  3.72494  3.29354  2.67741  2.69355  4.24690  2.90347  2.73739  3.18146  2.89801  2.37887  2.77519  2.98518  4.58477  3.61503
          0.00471  5.75614  6.47848  0.61958  0.77255  0.66469  0.72244
   1177   3.81091  5.33051  5.58536  5.13166  0.53367  4.77802  5.28078  3.74044  4.95049  3.22646  3.22662  5.07203  2.02643  5.10120  5.01723  4.17371  3.13834  3.62946  5.70085  4.28327   2409 F - - -
          2.68618  4.42225  2.77519  2.73123  3.46354  2.40513  3.72494  3.29354  2.67741  2.69355  4.24690  2.90347  2.73739  3.18146  2.89801  2.37887  2.77519  2.98518  4.58477  3.61503
          0.00471  5.75614  6.47848  0.61958  0.77255  0.66469  0.72244
   1178   2.49083  5.63474  3.57690  2.01539  3.06354  4.06455  4.25842  2.42912  2.14599  2.89919  4.69027  3.11887  4.45650  2.40123  2.45587  2.93196  2.79357  3.05328  6.10174  4.72657   2410 e - - -
          2.68618  4.42225  2.77519  2.73123  3.46354  2.40513  3.72494  3.29354  2.67741  2.69355  4.24690  2.90347  2.73739  3.18146  2.89801  2.37887  2.77519  2.98518  4.58477  3.61503
          0.00471  5.75614  6.47848  0.61958  0.77255  0.38822  1.13403
   1179   3.27926  5.78795  2.59429  1.40477  5.13222  2.88541  4.24043  3.63916  2.49015  3.32120  3.59181  3.52109  4.44676  2.98446  2.03904  2.37059  3.00971  4.17816  6.22110  4.81066   2411 e - - -
          2.68672  4.42408  2.77534  2.73371  3.46513  2.40608  3.72734  3.29502  2.67544  2.69457  4.24903  2.89986  2.73728  3.18106  2.89424  2.37750  2.77490  2.98566  4.58826  3.61778
          0.82912  1.40154  1.14774  2.70385  0.06929  0.48576  0.95510
   1180   1.87732  3.53152  3.42085  2.86474  4.74948  3.87958  4.09489  4.19620  2.85074  3.74156  4.51797  2.88731  4.28186  2.72949  1.52804  2.52527  2.22899  3.81511  5.92783  4.55907   2438 r - - -
          2.68618  4.42225  2.77519  2.73123  3.46354  2.40513  3.72494  3.29354  2.67741  2.69355  4.24690  2.90347  2.73739  3.18146  2.89801  2.37887  2.77519  2.98518  4.58477  3.61503
          0.05138  5.40864  3.08778  0.61958  0.77255  1.57063  0.23309
   1181   2.65342  5.38924  2.48168  2.81489  2.06002  3.85119  4.04655  3.19246  2.48972  3.04414  4.44739  3.34954  3.41048  2.29288  2.88096  2.45736  2.48328  3.74492  5.86236  4.49383   2439 f - - -
          2.68618  4.42225  2.77519  2.73123  3.46354  2.40513  3.72494  3.29354  2.67741  2.69355  4.24690  2.90347  2.73739  3.18146  2.89801  2.37887  2.77519  2.98518  4.58477  3.61503
          0.00698  5.36424  6.08658  0.61958  0.77255  0.44357  1.02650
   1182   3.20406  5.70083  2.79371  2.44217  5.04008  3.27241  4.16765  3.44289  2.09108  3.28243  4.74302  2.65604  2.59408  2.98959  2.73484  2.28435  3.43521  2.76660  2.52167  4.72959   2440 k - - -
          2.68618  4.42225  2.77519  2.73123  3.46354  2.40513  3.72494  3.29354  2.67741  2.69355  4.24690  2.90347  2.73739  3.18146  2.89801  2.37887  2.77519  2.98518  4.58477  3.61503
          0.00518  5.66094  6.38328  0.61958  0.77255  0.24970  1.50976
   1183   2.42522  5.79131  3.52900  2.67009  5.13679  2.56961  4.24072  4.62272  2.01032  4.09658  4.83197  3.10539  2.79127  2.07227  1.85434  2.61283  3.51159  3.15107  6.22360  4.81285   2441 r - - -
          2.68618  4.42225  2.77519  2.73123  3.46354  2.40513  3.72494  3.29354  2.67741  2.69355  4.24690  2.90347  2.73739  3.18146  2.89801  2.37887  2.77519  2.98518  4.58477  3.61503
          0.00456  5.78824  6.51058  0.61958  0.77255  0.48576  0.95510
   1184   2.47113  5.78780  3.04473  2.65359  5.13204  3.41422  2.59131  4.61743  2.17701  2.99001  3.78397  2.80647  2.30247  3.33694  2.42587  2.19777  3.08077  3.41272  6.22098  4.81052   2442 k - - -
          2.68618  4.42225  2.77519  2.73123  3.46354  2.40513  3.72494  3.29354  2.67741  2.69355  4.24690  2.90347  2.73739  3.18146  2.89801  2.37887  2.77519  2.98518  4.58477  3.61503
          0.16581  5.78824  1.89892  0.61958  0.77255  0.48576  0.95510
   1185   2.50673  5.69279  3.44233  2.88589  5.03591  3.24076  3.08628  3.48620  1.96821  3.99639  4.73433  2.99607  3.55878  2.80839  1.37756  2.44315  3.42108  4.08246  6.12589  4.71813   2443 r - - -
          2.68618  4.42225  2.77519  2.73123  3.46354  2.40513  3.72494  3.29354  2.67741  2.69355  4.24690  2.90347  2.73739  3.18146  2.89801  2.37887  2.77519  2.98518  4.58477  3.61503
          0.00536  5.62778  6.35013  0.61958  0.77255  0.22372  1.60712
   1186   2.20633  3.95574  3.53383  2.43052  5.11852  3.29977  4.24323  3.56989  1.40428  4.08154  3.24628  3.10784  3.50752  2.32671  2.30233  3.24485  3.51132  4.16643  6.21413  4.80644   2444 k - - -
          2.68618  4.42225  2.77519  2.73123  3.46354  2.40513  3.72494  3.29354  2.67741  2.69355  4.24690  2.90347  2.73739  3.18146  2.89801  2.37887  2.77519  2.98518  4.58477  3.61503
          0.00456  5.78824  6.51058  0.61958  0.77255  0.48576  0.95510
   1187   2.21628  5.20446  3.98435  3.42178  4.37052  4.23918  4.47258  3.24593  3.39518  2.22521  4.29951  3.88352  1.74448  2.73826  3.27422  1.74142  2.75483  2.98245  5.76425  4.49837   2445 s - - -
          2.68618  4.42225  2.77519  2.73123  3.46354  2.40513  3.72494  3.29354  2.67741  2.69355  4.24690  2.90347  2.73739  3.18146  2.89801  2.37887  2.77519  2.98518  4.58477  3.61503
          0.00456  5.78824  6.51058  0.61958  0.77255  0.48576  0.95510
   1188   2.86809  5.15495  4.32285  3.77785  3.36506  4.29759  4.72395  3.77946  3.73893  2.57960  4.37335  2.91787  4.75685  4.04105  4.09525  0.98718  1.62234  3.52595  5.84534  4.60861   2446 s - - -
          2.68618  4.42225  2.77519  2.73123  3.46354  2.40513  3.72494  3.29354  2.67741  2.69355  4.24690  2.90347  2.73739  3.18146  2.89801  2.37887  2.77519  2.98518  4.58477  3.61503
          0.00456  5.78824  6.51058  0.61958  0.77255  0.48576  0.95510
   1189   2.27693  5.78011  2.49286  2.97788  5.12050  2.15379  3.38729  3.54225  2.68248  4.08355  4.82235  2.13168  3.62195  3.34210  3.47308  2.49303  1.81626  4.16831  6.21596  4.80786   2447 t - - -
          2.68624  4.42231  2.77525  2.73129  3.46359  2.40518  3.72500  3.29282  2.67746  2.69360  4.24695  2.90352  2.73700  3.18152  2.89806  2.37892  2.77525  2.98524  4.58483  3.61509
          0.03711  3.35409  6.51058  0.66808  0.71886  0.48576  0.95510
   1190   5.25786  6.37207  6.82473  6.54389  0.23915  6.30862  5.54607  3.84405  6.36520  2.52247  4.47044  6.19931  6.43204  6.05343  6.19388  5.76369  5.48333  3.12731  5.56745  3.92599   2450 F - - -
          2.68618  4.42225  2.77519  2.73123  3.46354  2.40513  3.72494  3.29354  2.67741  2.69355  4.24690  2.90347  2.73739  3.18146  2.89801  2.37887  2.77519  2.98518  4.58477  3.61503
          0.00456  5.78824  6.51058  0.61958  0.77255  0.48576  0.95510
   1191   1.75886  4.83133  4.86412  4.27536  3.93370  4.47273  4.77836  2.06130  4.14966  2.08880  2.85395  3.45527  3.74366  2.88519  4.31802  3.76070  1.59386  2.73505  5.44395  4.25364   2451 t - - -
          2.68618  4.42225  2.77519  2.73123  3.46354  2.40513  3.72494  3.29354  2.67741  2.69355  4.24690  2.90347  2.73739  3.18146  2.89801  2.37887  2.77519  2.98518  4.58477  3.61503
          0.00456  5.78824  6.51058  0.61958  0.77255  0.48576  0.95510
   1192   2.97928  5.80270  2.27211  1.53329  5.14901  3.01988  4.24693  4.63604  1.83974  4.10829  4.84336  3.08795  4.45302  2.90679  1.96237  3.24945  3.01319  4.19407  6.23418  4.82210   2452 e - - -
          2.68618  4.42225  2.77519  2.73123  3.46354  2.40513  3.72494  3.29354  2.67741  2.69355  4.24690  2.90347  2.73739  3.18146  2.89801  2.37887  2.77519  2.98518  4.58477  3.61503
          0.00456  5.78824  6.51058  0.61958  0.77255  0.48576  0.95510
   1193   4.24116  6.29510  4.86838  4.03274  5.74705  4.88788  4.72626  3.48582  2.29961  2.77255  5.36495  4.39939  3.68126  3.21729  0.47524  4.24637  4.37715  4.75530  6.54286  5.41315   2453 R - - -
          2.68618  4.42225  2.77519  2.73123  3.46354  2.40513  3.72494  3.29354  2.67741  2.69355  4.24690  2.90347  2.73739  3.18146  2.89801  2.37887  2.77519  2.98518  4.58477  3.61503
          0.00456  5.78824  6.51058  0.61958  0.77255  0.48576  0.95510
   1194   4.10879  5.75216  5.53031  5.10310  4.69973  4.91533  5.60251  4.12460  4.31273  0.24028  4.66163  5.17033  5.48854  4.99640  3.40536  3.20929  4.47705  4.11496  6.43031  5.23185   2454 L - - -
          2.68618  4.42225  2.77519  2.73123  3.46354  2.40513  3.72494  3.29354  2.67741  2.69355  4.24690  2.90347  2.73739  3.18146  2.89801  2.37887  2.77519  2.98518  4.58477  3.61503
          0.00456  5.78824  6.51058  0.61958  0.77255  0.48576  0.95510
   1195   3.28901  5.70706  3.57648  3.01942  5.01652  3.44753  3.18084  3.47507  1.82847  2.99082  3.04219  3.56028  4.46937  2.27998  1.90216  2.88164  1.98024  4.07848  6.16096  4.77438   2455 k - - -
          2.68618  4.42225  2.77519  2.73123  3.46354  2.40513  3.72494  3.29354  2.67741  2.69355  4.24690  2.90347  2.73739  3.18146  2.89801  2.37887  2.77519  2.98518  4.58477  3.61503
          0.00456  5.78824  6.51058  0.61958  0.77255  0.48576  0.95510
   1196   1.68505  5.50765  3.72952  2.83087  4.78159  1.22791  4.36766  4.19996  3.16617  3.27645  4.61197  3.68920  4.53815  3.51730  2.74261  2.53989  3.04366  3.19374  6.04230  4.70784   2456 g - - -
          2.68620  4.42227  2.77521  2.73125  3.46356  2.40515  3.72496  3.29356  2.67713  2.69357  4.24692  2.90349  2.73741  3.18148  2.89803  2.37889  2.77521  2.98520  4.58479  3.61505
          0.02720  3.67498  6.51058  0.31661  1.30422  0.48576  0.95510
   1197   2.60874  3.80269  2.58081  1.68342  5.13089  3.04503  3.39257  3.70388  2.97568  4.09179  4.82797  3.01636  4.44681  2.58243  2.57837  2.03414  3.00966  3.40643  6.22040  3.58637   2458 e - - -
          2.68618  4.42225  2.77519  2.73123  3.46354  2.40513  3.72494  3.29354  2.67741  2.69355  4.24690  2.90347  2.73739  3.18146  2.89801  2.37887  2.77519  2.98518  4.58477  3.61503
          0.00456  5.78824  6.51058  0.61958  0.77255  0.48576  0.95510
   1198   1.87855  3.95122  2.83156  2.23646  3.66390  4.05994  4.24853  4.56351  2.38399  3.30276  3.64480  3.53308  3.57287  1.95469  3.12507  2.64850  2.50286  3.38787  6.19811  4.79595   2459 a - - -
          2.68618  4.42225  2.77519  2.73123  3.46354  2.40513  3.72494  3.29354  2.67741  2.69355  4.24690  2.90347  2.73739  3.18146  2.89801  2.37887  2.77519  2.98518  4.58477  3.61503
          0.00456  5.78824  6.51058  0.61958  0.77255  0.48576  0.95510
   1199   2.43605  5.78482  3.01882  2.97429  5.12774  3.30765  4.24115  4.61218  2.33917  3.05777  4.82606  3.05012  2.28774  2.72601  2.74932  1.97044  2.02169  3.47597  6.21881  4.80916   2460 s - - -
          2.68618  4.42225  2.77519  2.73123  3.46354  2.40513  3.72494  3.29354  2.67741  2.69355  4.24690  2.90347  2.73739  3.18146  2.89801  2.37887  2.77519  2.98518  4.58477  3.61503
          0.00456  5.78824  6.51058  0.61958  0.77255  0.48576  0.95510
   1200   2.30198  5.78199  2.86037  2.54029  3.99657  3.02048  4.24184  3.75878  1.72341  4.08583  3.79545  2.47479  3.63412  3.33927  2.43405  2.86625  2.40869  3.04830  6.21672  4.80782   2461 k - - -
          2.68618  4.42225  2.77519  2.73123  3.46354  2.40513  3.72494  3.29354  2.67741  2.69355  4.24690  2.90347  2.73739  3.18146  2.89801  2.37887  2.77519  2.98518  4.58477  3.61503
          0.00456  5.78824  6.51058  0.61958  0.77255  0.48576  0.95510
   1201   2.41257  5.78676  3.52917  1.97538  5.13053  4.05345  3.02696  4.61558  2.59598  2.94158  4.82776  2.53888  2.99209  2.70205  2.27394  2.11705  3.14156  3.50497  3.84402  4.81005   2462 e - - -
          2.68618  4.42225  2.77519  2.73123  3.46354  2.40513  3.72494  3.29354  2.67741  2.69355  4.24690  2.90347  2.73739  3.18146  2.89801  2.37887  2.77519  2.98518  4.58477  3.61503
          0.00456  5.78824  6.51058  0.61958  0.77255  0.48576  0.95510
   1202   2.70904  5.78832  3.06787  2.31804  5.13280  2.75555  2.96729  3.53737  2.97512  3.50254  4.82914  2.39081  3.48629  2.57875  2.54967  1.84738  3.01325  2.93495  6.22136  4.81077   2463 s - - -
          2.68618  4.42225  2.77519  2.73123  3.46354  2.40513  3.72494  3.29354  2.67741  2.69355  4.24690  2.90347  2.73739  3.18146  2.89801  2.37887  2.77519  2.98518  4.58477  3.61503
          0.02754  5.78824  3.72541  0.61958  0.77255  0.48576  0.95510
   1203   2.67871  5.77831  2.59993  2.42442  5.12450  3.28848  3.46603  2.93680  2.10911  3.35381  4.81867  2.40748  3.46172  2.47011  2.70157  2.19590  2.75710  4.16955  6.21032  4.79869   2464 k - - -
          2.68618  4.42225  2.77519  2.73123  3.46354  2.40513  3.72494  3.29354  2.67741  2.69355  4.24690  2.90347  2.73739  3.18146  2.89801  2.37887  2.77519  2.98518  4.58477  3.61503
          0.00467  5.76536  6.48771  0.61958  0.77255  0.61702  0.77555
   1204   2.69647  5.76817  3.51821  2.65598  5.10976  4.04112  3.03822  3.69845  1.98503  4.07189  4.80977  3.07544  3.11912  2.50125  2.45851  1.81587  3.49721  2.21191  6.20287  4.79420   2465 s - - -
          2.68618  4.42225  2.77519  2.73123  3.46354  2.40513  3.72494  3.29354  2.67741  2.69355  4.24690  2.90347  2.73739  3.18146  2.89801  2.37887  2.77519  2.98518  4.58477  3.61503
          0.46975  5.76536  0.98964  0.61958  0.77255  0.61702  0.77555
   1205   3.01317  5.51570  2.80232  2.70901  4.85743  2.64167  3.97549  4.34099  2.09145  3.81957  4.55735  2.78263  2.82221  2.75861  2.84498  2.16448  2.10227  2.81821  5.95045  4.54156   2466 k - - -
          2.68618  4.42225  2.77519  2.73123  3.46354  2.40513  3.72494  3.29354  2.67741  2.69355  4.24690  2.90347  2.73739  3.18146  2.89801  2.37887  2.77519  2.98518  4.58477  3.61503
          0.05662  5.30303  2.99430  0.61958  0.77255  1.14510  0.38301
   1206   3.06202  5.19445  3.50718  2.63946  4.41420  2.76753  3.17786  2.27227  2.93824  2.60034  4.27069  3.45912  4.29811  2.83170  2.62673  1.85390  2.50686  2.89504  5.71035  4.39091   2467 s - - -
          2.68456  4.42378  2.77526  2.73165  3.46351  2.40617  3.72350  3.29140  2.67829  2.69375  4.24537  2.90380  2.73649  3.18131  2.89788  2.37892  2.77534  2.98584  4.58416  3.61656
          0.80434  0.78889  2.32006  1.70104  0.20150  0.41324  1.08325
   1207   1.98375  5.68261  3.01130  2.17977  5.02864  3.31305  3.43608  4.51532  2.86434  3.98830  4.72304  2.47290  2.64837  2.57521  2.58472  2.35728  2.33721  4.07377  6.11471  4.70312   2482 a - - -
          2.68618  4.42225  2.77519  2.73123  3.46354  2.40513  3.72494  3.29354  2.67741  2.69355  4.24690  2.90347  2.73739  3.18146  2.89801  2.37887  2.77519  2.98518  4.58477  3.61503
          0.08589  5.60090  2.54331  0.61958  0.77255  1.20825  0.35485
   1208   2.74943  5.63598  2.62921  1.91858  4.98119  3.32694  4.08577  4.46725  1.67891  3.94132  3.64055  2.46451  4.29220  3.18208  2.69578  2.73715  2.44180  3.24560  6.06858  4.65755   2483 k - - -
          2.68618  4.42225  2.77519  2.73123  3.46354  2.40513  3.72494  3.29354  2.67741  2.69355  4.24690  2.90347  2.73739  3.18146  2.89801  2.37887  2.77519  2.98518  4.58477  3.61503
          0.00596  5.52098  6.24332  0.61958  0.77255  1.38371  0.28855
   1209   2.06953  5.40308  3.03970  2.93948  4.66103  3.32091  4.15217  3.25705  2.93531  3.67057  4.46830  2.02645  3.10159  3.28812  2.97518  1.83278  3.36658  2.47294  3.72783  4.54137   2484 s - - -
          2.68618  4.42225  2.77519  2.73123  3.46354  2.40513  3.72494  3.29354  2.67741  2.69355  4.24690  2.90347  2.73739  3.18146  2.89801  2.37887  2.77519  2.98518  4.58477  3.61503
          0.00596  5.52098  6.24332  0.61958  0.77255  1.38371  0.28855
   1210   2.31661  5.63307  2.98833  2.21256  4.97704  2.89086  4.08636  3.51760  1.92020  3.20389  4.67401  3.36709  3.05147  2.39228  2.55473  2.29981  3.35617  3.36010  6.06640  4.65612   2485 k - - -
          2.68618  4.42225  2.77519  2.73123  3.46354  2.40513  3.72494  3.29354  2.67741  2.69355  4.24690  2.90347  2.73739  3.18146  2.89801  2.37887  2.77519  2.98518  4.58477  3.61503
          0.00596  5.52098  6.24332  0.61958  0.77255  1.38371  0.28855
   1211   2.31244  5.60367  2.95749  2.52851  4.93499  3.90524  4.09378  4.41136  2.20219  3.32711  4.64797  3.37815  1.83169  3.19468  2.86767  2.15674  2.48653  3.37459  6.04467  3.65650   2486 p - - -
          2.68618  4.42225  2.77519  2.73123  3.46354  2.40513  3.72494  3.29354  2.67741  2.69355  4.24690  2.90347  2.73739  3.18146  2.89801  2.37887  2.77519  2.98518  4.58477  3.61503
          0.00596  5.52098  6.24332  0.61958  0.77255  1.38371  0.28855
   1212   3.12621  5.63218  3.37633  2.57128  4.97549  2.63664  4.08755  4.46002  2.56387  3.93660  4.67339  2.03745  3.37458  2.24513  2.08715  2.44891  2.67912  2.69070  6.06582  4.65621   2487 n - - -
          2.68618  4.42225  2.77519  2.73123  3.46354  2.40513  3.72494  3.29354  2.67741  2.69355  4.24690  2.90347  2.73739  3.18146  2.89801  2.37887  2.77519  2.98518  4.58477  3.61503
          0.00596  5.52098  6.24332  0.61958  0.77255  1.38371  0.28855
   1213   1.95829  5.34071  3.53799  2.98005  4.57928  2.54414  3.47140  3.31353  2.97330  2.50198  4.41136  3.49993  2.74716  2.41697  3.03217  2.06071  2.88684  3.12281  5.84317  4.50762   2488 a - - -
          2.68618  4.42225  2.77519  2.73123  3.46354  2.40513  3.72494  3.29354  2.67741  2.69355  4.24690  2.90347  2.73739  3.18146  2.89801  2.37887  2.77519  2.98518  4.58477  3.61503
          0.03707  5.52098  3.42999  0.61958  0.77255  1.38371  0.28855
   1214   3.11285  5.52011  3.40484  2.84838  3.88337  2.87121  4.09510  3.44068  1.90400  2.76794  4.57174  3.38877  3.09680  2.61530  2.34933  1.83141  2.63774  3.88874  5.97783  4.59308   2489 s - - -
          2.68618  4.42225  2.77519  2.73123  3.46354  2.40513  3.72494  3.29354  2.67741  2.69355  4.24690  2.90347  2.73739  3.18146  2.89801  2.37887  2.77519  2.98518  4.58477  3.61503
          0.04673  5.49006  3.18134  0.61958  0.77255  1.44093  0.27012
   1215   3.08716  5.58715  2.59375  2.48715  4.92774  2.90205  3.40279  2.94511  2.51229  2.83487  4.62899  2.91969  2.72514  2.48932  2.23401  2.75276  2.92409  2.88626  6.02252  4.61429   2490 r - - -
          2.68618  4.42225  2.77519  2.73123  3.46354  2.40513  3.72494  3.29354  2.67741  2.69355  4.24690  2.90347  2.73739  3.18146  2.89801  2.37887  2.77519  2.98518  4.58477  3.61503
          0.13384  5.44973  2.11216  0.61958  0.77255  1.50858  0.25003
   1216   3.02977  5.30567  2.91240  2.82956  3.37208  2.72024  3.30722  2.86486  2.02287  2.98113  3.37197  2.64707  2.63091  3.17878  3.29812  2.26072  3.26105  3.14009  5.79292  4.44004   2491 k - - -
          2.68631  4.42629  2.77626  2.73050  3.46233  2.40642  3.72358  3.29391  2.67806  2.69397  4.24442  2.90580  2.73270  3.18336  2.89782  2.37905  2.77270  2.98414  4.58880  3.61816
          1.00669  0.53419  3.02761  2.46298  0.08903  1.24211  0.34077
   1217   2.10210  5.33274  3.40373  2.84649  4.59501  3.14209  4.06312  3.25483  2.84266  3.60203  3.42860  2.85386  2.38687  2.52527  2.22689  2.66199  2.65126  2.77531  5.81869  4.46423   2520 a - - -
          2.68618  4.42225  2.77519  2.73123  3.46354  2.40513  3.72494  3.29354  2.67741  2.69355  4.24690  2.90347  2.73739  3.18146  2.89801  2.37887  2.77519  2.98518  4.58477  3.61503
          0.18178  5.36346  1.82305  0.61958  0.77255  1.63204  0.21757
   1218   1.95261  4.93647  3.55886  2.99773  4.11655  3.16821  4.09302  2.62195  2.56326  2.48134  3.29542  2.92512  4.25505  2.52448  2.88883  3.08894  2.53322  2.53338  5.48265  4.20067   2521 a - - -
          2.68618  4.42225  2.77519  2.73123  3.46354  2.40513  3.72494  3.29354  2.67741  2.69355  4.24690  2.90347  2.73739  3.18146  2.89801  2.37887  2.77519  2.98518  4.58477  3.61503
          0.00831  5.18999  5.91234  0.61958  0.77255  0.94645  0.49121
   1219   2.25883  5.57298  2.85813  2.48522  4.91549  3.22826  2.70898  3.45873  2.17010  3.11280  4.61432  2.35491  3.25435  3.12760  2.85348  2.51714  2.60852  3.96225  6.00720  3.62415   2522 k - - -
          2.68618  4.42225  2.77519  2.73123  3.46354  2.40513  3.72494  3.29354  2.67741  2.69355  4.24690  2.90347  2.73739  3.18146  2.89801  2.37887  2.77519  2.98518  4.58477  3.61503
          0.03157  5.41412  3.62596  0.61958  0.77255  1.56271  0.23517
   1220   2.81095  3.91100  3.36213  2.55857  4.74119  2.28339  4.04753  4.19406  2.12908  3.72911  4.49879  2.90150  2.87395  2.77104  2.31687  3.04823  3.29118  2.28098  3.86511  3.50450   2523 k - - -
          2.68618  4.42225  2.77519  2.73123  3.46354  2.40513  3.72494  3.29354  2.67741  2.69355  4.24690  2.90347  2.73739  3.18146  2.89801  2.37887  2.77519  2.98518  4.58477  3.61503
          0.00680  5.38936  6.11170  0.61958  0.77255  1.44095  0.27011
   1221   2.12609  5.05958  3.10754  3.10693  4.24114  3.98320  3.47014  2.07679  3.08780  2.36235  3.36306  2.54787  4.36890  2.78896  3.14344  2.74999  2.61200  2.64236  5.60460  4.32106   2524 i - - -
          2.68618  4.42225  2.77519  2.73123  3.46354  2.40513  3.72494  3.29354  2.67741  2.69355  4.24690  2.90347  2.73739  3.18146  2.89801  2.37887  2.77519  2.98518  4.58477  3.61503
          0.00664  5.41412  6.13647  0.61958  0.77255  1.28650  0.32329
   1222   1.77663  5.59246  2.65128  2.52330  4.93276  3.12079  4.05617  4.41539  2.53008  3.89576  4.63452  3.33747  2.35066  3.15411  2.94796  1.95018  2.65441  3.98057  6.02810  3.63989   2525 a - - -
          2.68618  4.42225  2.77519  2.73123  3.46354  2.40513  3.72494  3.29354  2.67741  2.69355  4.24690  2.90347  2.73739  3.18146  2.89801  2.37887  2.77519  2.98518  4.58477  3.61503
          0.00635  5.45897  6.18132  0.61958  0.77255  1.49372  0.25429
   1223   2.07140  5.59620  3.35366  2.32216  4.93748  3.26268  4.05952  3.54578  1.70558  3.89872  4.63843  3.34369  4.26721  2.83376  1.73381  2.73446  2.92574  3.98493  6.03019  4.62433   2526 k - - -
          2.68618  4.42225  2.77519  2.73123  3.46354  2.40513  3.72494  3.29354  2.67741  2.69355  4.24690  2.90347  2.73739  3.18146  2.89801  2.37887  2.77519  2.98518  4.58477  3.61503
          0.00635  5.45897  6.18132  0.61958  0.77255  1.49372  0.25429
   1224   2.74808  5.61755  3.38993  2.82855  4.96372  2.78733  3.26313  3.51585  1.52526  3.91696  4.66047  3.37139  4.29254  1.84702  2.09580  2.77358  3.35867  4.00935  6.04390  4.64716   2527 k - - -
          2.68618  4.42225  2.77519  2.73123  3.46354  2.40513  3.72494  3.29354  2.67741  2.69355  4.24690  2.90347  2.73739  3.18146  2.89801  2.37887  2.77519  2.98518  4.58477  3.61503
          0.00635  5.45897  6.18132  0.61958  0.77255  1.49372  0.25429
   1225   2.75442  5.58218  3.35606  2.52992  4.91779  3.87433  3.20545  4.39591  2.79655  3.26512  4.62576  3.34591  3.49754  2.29670  1.46276  2.27949  2.33472  3.96782  6.02004  4.61662   2528 r - - -
          2.68618  4.42225  2.77519  2.73123  3.46354  2.40513  3.72494  3.29354  2.67741  2.69355  4.24690  2.90347  2.73739  3.18146  2.89801  2.37887  2.77519  2.98518  4.58477  3.61503
          0.00635  5.45897  6.18132  0.61958  0.77255  1.07494  0.41751
   1226   2.88338  5.63334  2.41476  2.56662  4.97566  3.90394  3.02767  3.51880  2.82707  2.85565  4.67472  2.28691  2.71938  2.84183  2.83839  1.84775  2.63805  4.02250  6.06767  4.65837   2529 s - - -
          2.68332  4.43028  2.77539  2.72650  3.46287  2.40973  3.71993  3.29263  2.67827  2.69526  4.24364  2.90681  2.73556  3.16825  2.89619  2.38241  2.77695  2.98365  4.59479  3.62080
          1.88789  0.31468  2.13210  2.95928  0.05325  0.75813  0.63213
   1227   2.70624  3.68589  3.38899  2.58069  4.93007  3.28775  3.36653  2.86782  2.52675  2.95677  4.64466  2.38575  2.54788  2.56316  2.45241  2.51277  2.57528  3.98257  6.04181  4.64011   2596 n - - -
          2.68618  4.42225  2.77519  2.73123  3.46354  2.40513  3.72494  3.29354  2.67741  2.69355  4.24690  2.90347  2.73739  3.18146  2.89801  2.37887  2.77519  2.98518  4.58477  3.61503
          0.03768  5.51999  3.41215  0.61958  0.77255  0.47525  0.97214
   1228   3.20888  5.71923  2.30746  1.99140  5.06415  3.03002  3.43806  2.92719  2.90450  3.25652  4.75993  2.35205  4.37611  2.88690  2.16803  2.11515  2.94999  4.10979  6.15198  4.74109   2597 e - - -
          2.68618  4.42225  2.77519  2.73123  3.46354  2.40513  3.72494  3.29354  2.67741  2.69355  4.24690  2.90347  2.73739  3.18146  2.89801  2.37887  2.77519  2.98518  4.58477  3.61503
          0.00514  5.66982  6.39216  0.61958  0.77255  0.79382  0.60169
   1229   2.93960  5.71837  2.33723  2.42748  5.05619  3.25359  4.18934  4.53708  2.44332  3.42416  2.92443  2.63505  3.56747  2.68866  2.70036  3.19069  2.97863  1.95824  6.15542  3.10926   2598 v - - -
          2.68618  4.42225  2.77519  2.73123  3.46354  2.40513  3.72494  3.29354  2.67741  2.69355  4.24690  2.90347  2.73739  3.18146  2.89801  2.37887  2.77519  2.98518  4.58477  3.61503
          0.00500  5.69669  6.41903  0.61958  0.77255  0.64053  0.74868
   1230   2.50572  3.62412  3.26130  3.37095  3.41278  3.37311  3.46104  3.21689  2.56089  2.46054  3.59157  3.83588  2.85778  3.67241  2.28475  2.74229  2.30410  2.25449  5.73364  4.46549   2599 v - - -
          2.68618  4.42225  2.77519  2.73123  3.46354  2.40513  3.72494  3.29354  2.67741  2.69355  4.24690  2.90347  2.73739  3.18146  2.89801  2.37887  2.77519  2.98518  4.58477  3.61503
          0.00483  5.73103  6.45337  0.61958  0.77255  0.78205  0.61150
   1231   2.57437  3.79322  2.27756  2.30525  2.35751  2.76708  3.50099  3.43157  2.29333  2.69297  4.63846  3.13411  4.45111  3.38108  3.08218  3.25597  2.99948  2.72166  6.05546  4.69078   2600 d - - -
          2.68618  4.42225  2.77519  2.73123  3.46354  2.40513  3.72494  3.29354  2.67741  2.69355  4.24690  2.90347  2.73739  3.18146  2.89801  2.37887  2.77519  2.98518  4.58477  3.61503
          0.00483  5.73103  6.45337  0.61958  0.77255  0.78205  0.61150
   1232   2.56103  5.13045  2.48830  3.43124  2.98674  4.21937  3.29238  2.83063  3.40152  2.48129  4.22665  2.30081  3.00220  3.72202  3.79803  2.13168  2.72187  2.33698  5.69502  3.58355   2601 s - - -
          2.68618  4.42225  2.77519  2.73123  3.46354  2.40513  3.72494  3.29354  2.67741  2.69355  4.24690  2.90347  2.73739  3.18146  2.89801  2.37887  2.77519  2.98518  4.58477  3.61503
          0.00483  5.73103  6.45337  0.61958  0.77255  0.78205  0.61150
   1233   3.24850  5.74684  1.44077  1.57133  5.08696  4.02311  4.21088  3.48926  2.18282  4.04979  3.71126  3.49249  4.41683  3.30898  2.67495  2.88544  3.47962  4.13485  6.18222  3.30349   2602 d - - -
          2.68618  4.42225  2.77519  2.73123  3.46354  2.40513  3.72494  3.29354  2.67741  2.69355  4.24690  2.90347  2.73739  3.18146  2.89801  2.37887  2.77519  2.98518  4.58477  3.61503
          0.00483  5.73103  6.45337  0.61958  0.77255  0.78205  0.61150
   1234   2.86380  5.70051  3.10996  2.98440  3.21902  2.12557  4.24435  4.49495  2.99465  4.00504  4.76077  3.02605  1.40087  2.75147  3.48293  2.13143  3.05362  4.08476  6.16193  4.76827   2603 p - - -
          2.68618  4.42225  2.77519  2.73123  3.46354  2.40513  3.72494  3.29354  2.67741  2.69355  4.24690  2.90347  2.73739  3.18146  2.89801  2.37887  2.77519  2.98518  4.58477  3.61503
          0.00483  5.73103  6.45337  0.61958  0.77255  0.78205  0.61150
   1235   3.24586  5.74947  1.59358  1.89667  3.64720  4.02028  3.35775  3.48809  2.66977  4.05345  4.79096  3.00661  4.41391  2.51275  3.43638  1.97926  3.47704  3.08062  6.18395  4.77473   2604 d - - -
          2.68618  4.42225  2.77519  2.73123  3.46354  2.40513  3.72494  3.29354  2.67741  2.69355  4.24690  2.90347  2.73739  3.18146  2.89801  2.37887  2.77519  2.98518  4.58477  3.61503
          0.03840  5.73103  3.36899  0.61958  0.77255  0.78205  0.61150
   1236   2.54251  5.73779  3.06730  2.04591  5.08375  3.99843  4.18544  3.64145  1.73640  4.04343  4.77824  3.06165  4.39197  2.22741  2.95198  2.03118  2.33256  4.12891  6.16992  4.75845   2605 k - - -
          2.68618  4.42225  2.77519  2.73123  3.46354  2.40513  3.72494  3.29354  2.67741  2.69355  4.24690  2.90347  2.73739  3.18146  2.89801  2.37887  2.77519  2.98518  4.58477  3.61503
          0.00500  5.69763  6.41997  0.61958  0.77255  0.91577  0.51117
   1237   3.25614  5.26570  2.86172  2.46661  3.59247  4.13518  4.35473  3.30404  3.21895  2.99795  4.35086  3.72505  4.52208  2.78530  3.65398  3.35137  0.97854  2.64651  5.80442  4.51189   2606 t - - -
          2.68618  4.42225  2.77519  2.73123  3.46354  2.40513  3.72494  3.29354  2.67741  2.69355  4.24690  2.90347  2.73739  3.18146  2.89801  2.37887  2.77519  2.98518  4.58477  3.61503
          0.03346  5.69763  3.52157  0.61958  0.77255  0.91577  0.51117
   1238   2.83827  2.87139  5.22925  4.61600  2.24438  3.40339  3.68278  2.27867  4.40744  1.06254  3.79360  4.61429  4.82573  4.54441  3.10820  3.77177  3.52788  2.58196  5.29643  4.11978   2607 l - - -
          2.68618  4.42225  2.77519  2.73123  3.46354  2.40513  3.72494  3.29354  2.67741  2.69355  4.24690  2.90347  2.73739  3.18146  2.89801  2.37887  2.77519  2.98518  4.58477  3.61503
          0.04190  5.66931  3.28116  0.61958  0.77255  1.01371  0.45078
   1239   2.34719  5.43407  3.15721  2.10527  4.68121  3.37965  4.23869  3.29180  3.03477  3.69791  4.50560  2.62615  4.42436  3.38397  3.50217  2.90716  3.04387  1.22634  5.93461  4.59336   2608 v - - -
          2.68618  4.42225  2.77519  2.73123  3.46354  2.40513  3.72494  3.29354  2.67741  2.69355  4.24690  2.90347  2.73739  3.18146  2.89801  2.37887  2.77519  2.98518  4.58477  3.61503
          0.04118  5.63274  3.30312  0.61958  0.77255  1.12403  0.39300
   1240   2.29669  5.72446  1.75084  1.78484  5.06664  2.93633  2.40167  4.55377  2.91158  3.20873  4.76754  2.48190  4.36717  3.26518  3.40805  2.74492  3.44386  4.11387  6.15762  4.74305   2609 d - - -
          2.68618  4.42225  2.77519  2.73123  3.46354  2.40513  3.72494  3.29354  2.67741  2.69355  4.24690  2.90347  2.73739  3.18146  2.89801  2.37887  2.77519  2.98518  4.58477  3.61503
          0.13067  5.59708  2.13048  0.61958  0.77255  1.21773  0.35084
   1241   2.04544  5.38658  1.60754  2.56830  4.64671  3.28560  4.12615  2.69415  2.90834  3.00684  4.45136  2.41142  4.31724  3.26086  3.38103  3.12575  3.03877  2.78468  5.87457  4.52166   2610 d - - -
          2.68618  4.42225  2.77519  2.73123  3.46354  2.40513  3.72494  3.29354  2.67741  2.69355  4.24690  2.90347  2.73739  3.18146  2.89801  2.37887  2.77519  2.98518  4.58477  3.61503
          0.25301  5.47267  1.51713  0.61958  0.77255  1.25655  0.33496
   1242   2.65528  5.42404  2.86040  1.73436  4.73532  3.19748  3.97644  3.42582  2.41123  3.16312  4.47379  3.26727  2.69949  3.08487  3.21234  2.36249  2.76191  2.47122  5.87757  4.48797   2611 e - - -
          2.68729  4.42230  2.77371  2.72926  3.46232  2.40617  3.72499  3.29470  2.67861  2.69364  4.24875  2.90362  2.73624  3.18010  2.89907  2.37865  2.77545  2.98461  4.58662  3.61527
          1.91646  0.36630  1.83520  1.58135  0.23029  0.11596  2.21194
   1243   2.62655  5.71757  3.06730  1.81773  3.17649  3.27672  4.18474  3.69240  2.67112  3.25564  4.75979  2.26445  2.50125  3.28300  2.54648  2.42761  3.07276  4.10501  6.15382  3.70397   2627 e - - -
          2.68618  4.42225  2.77519  2.73123  3.46354  2.40513  3.72494  3.29354  2.67741  2.69355  4.24690  2.90347  2.73739  3.18146  2.89801  2.37887  2.77519  2.98518  4.58477  3.61503
          0.00503  5.69018  6.41253  0.61958  0.77255  0.94273  0.49358
   1244   2.87520  3.76048  2.78730  2.45442  5.07780  3.99408  4.18109  4.56410  1.95663  4.03773  3.79042  2.00868  4.38757  2.62637  2.92475  1.74881  2.69723  4.12315  6.16464  4.75341   2628 s - - -
          2.68618  4.42225  2.77519  2.73123  3.46354  2.40513  3.72494  3.29354  2.67741  2.69355  4.24690  2.90347  2.73739  3.18146  2.89801  2.37887  2.77519  2.98518  4.58477  3.61503
          0.00503  5.69018  6.41253  0.61958  0.77255  0.94273  0.49358
   1245   2.88073  5.73379  2.64339  2.01891  5.08004  3.37098  3.44943  4.56685  2.18742  3.03589  4.77413  3.02817  3.57503  1.93848  2.18258  2.81046  3.05777  3.37083  6.16576  4.75409   2629 q - - -
          2.68618  4.42225  2.77519  2.73123  3.46354  2.40513  3.72494  3.29354  2.67741  2.69355  4.24690  2.90347  2.73739  3.18146  2.89801  2.37887  2.77519  2.98518  4.58477  3.61503
          0.00503  5.69018  6.41253  0.61958  0.77255  0.94273  0.49358
   1246   1.96821  5.47755  3.60896  2.70211  3.51101  3.26138  3.52242  4.15206  3.04630  3.19228  3.78085  3.24219  2.83056  3.39800  2.37616  2.11668  2.24972  3.27117  5.97153  3.07227   2630 a - - -
          2.68618  4.42225  2.77519  2.73123  3.46354  2.40513  3.72494  3.29354  2.67741  2.69355  4.24690  2.90347  2.73739  3.18146  2.89801  2.37887  2.77519  2.98518  4.58477  3.61503
          0.00503  5.69018  6.41253  0.61958  0.77255  0.94273  0.49358
   1247   3.23169  5.74322  3.08341  1.85480  5.08765  3.99997  3.06767  4.57394  2.92827  4.04823  4.78440  2.18179  1.67367  2.71746  3.42192  2.57653  2.55235  4.13358  6.17592  3.76135   2631 p - - -
          2.68618  4.42225  2.77519  2.73123  3.46354  2.40513  3.72494  3.29354  2.67741  2.69355  4.24690  2.90347  2.73739  3.18146  2.89801  2.37887  2.77519  2.98518  4.58477  3.61503
          0.00503  5.69018  6.41253  0.61958  0.77255  0.94273  0.49358
   1248   2.54048  5.25175  3.79493  2.43775  4.44066  3.46329  4.35055  2.90262  2.56919  3.06512  3.46636  3.72368  3.50869  3.00514  3.04773  3.34701  1.77414  2.21211  2.74501  4.50016   2632 t - - -
          2.68618  4.42225  2.77519  2.73123  3.46354  2.40513  3.72494  3.29354  2.67741  2.69355  4.24690  2.90347  2.73739  3.18146  2.89801  2.37887  2.77519  2.98518  4.58477  3.61503
          0.00503  5.69018  6.41253  0.61958  0.77255  0.66626  0.72078
   1249   3.24162  5.73122  2.99100  2.42005  3.20893  3.41898  2.75948  3.64095  2.31181  2.94279  4.77419  3.06432  3.43153  3.30587  1.95174  2.64161  2.69714  4.11713  6.16920  2.51561   2633 r - - -
          2.68618  4.42225  2.77519  2.73123  3.46354  2.40513  3.72494  3.29354  2.67741  2.69355  4.24690  2.90347  2.73739  3.18146  2.89801  2.37887  2.77519  2.98518  4.58477  3.61503
          0.00486  5.72443  6.44678  0.61958  0.77255  0.54828  0.86262
   1250   2.36150  3.71877  1.88741  2.41460  2.25199  4.09777  4.29936  2.74325  3.09046  3.17998  4.57776  3.14720  4.48805  3.44179  2.45351  2.60203  2.75003  3.84749  6.00564  4.66219   2634 d - - -
          2.68618  4.42225  2.77519  2.73123  3.46354  2.40513  3.72494  3.29354  2.67741  2.69355  4.24690  2.90347  2.73739  3.18146  2.89801  2.37887  2.77519  2.98518  4.58477  3.61503
          0.02782  5.75561  3.71854  0.61958  0.77255  0.38697  1.13665
   1251   2.36211  3.84731  2.44582  2.23761  5.07967  3.48089  3.53253  3.19826  2.97370  2.52881  4.79121  3.13947  3.12997  2.65881  2.05104  2.93104  2.99984  3.08723  6.18753  4.78431   2635 r - - -
          2.68618  4.42225  2.77519  2.73123  3.46354  2.40513  3.72494  3.29354  2.67741  2.69355  4.24690  2.90347  2.73739  3.18146  2.89801  2.37887  2.77519  2.98518  4.58477  3.61503
          0.00466  5.76599  6.48833  0.61958  0.77255  0.61369  0.77947
   1252   2.59577  3.77691  3.54684  2.48472  5.02568  4.05433  4.24459  3.48033  2.53760  4.00215  3.80430  3.05041  2.65000  3.35092  2.44057  1.23982  3.10904  4.08434  6.15924  4.76623   2636 s - - -
          2.68618  4.42225  2.77519  2.73123  3.46354  2.40513  3.72494  3.29354  2.67741  2.69355  4.24690  2.90347  2.73739  3.18146  2.89801  2.37887  2.77519  2.98518  4.58477  3.61503
          0.00466  5.76599  6.48833  0.61958  0.77255  0.61369  0.77947
   1253   3.28523  5.45721  3.70384  2.82670  4.68778  3.36569  3.43615  3.48804  2.83485  3.71235  3.68179  3.66182  3.48550  3.48590  3.59755  0.86307  2.99756  2.79224  5.96589  4.63742   2637 s - - -
          2.68618  4.42225  2.77519  2.73123  3.46354  2.40513  3.72494  3.29354  2.67741  2.69355  4.24690  2.90347  2.73739  3.18146  2.89801  2.37887  2.77519  2.98518  4.58477  3.61503
          0.00466  5.76599  6.48833  0.61958  0.77255  0.61369  0.77947
   1254   2.87277  5.61949  3.59714  2.69196  4.90172  3.01248  3.57007  3.05003  2.71718  3.89740  4.67737  3.57521  1.18664  2.77280  3.14305  3.27317  2.99718  2.53769  6.09162  4.72255   2638 p - - -
          2.68618  4.42225  2.77519  2.73123  3.46354  2.40513  3.72494  3.29354  2.67741  2.69355  4.24690  2.90347  2.73739  3.18146  2.89801  2.37887  2.77519  2.98518  4.58477  3.61503
          0.03123  5.76599  3.58950  0.61958  0.77255  0.41335  1.08302
   1255   2.97902  5.08413  3.29450  3.56885  4.23229  4.27811  4.53292  3.13296  3.53114  2.56034  4.18952  3.99148  1.48977  3.84005  3.90180  1.27381  3.55271  3.00603  5.66499  3.63816   2639 s - - -
          2.68674  4.41953  2.77477  2.73204  3.46468  2.40477  3.72498  3.29336  2.67855  2.69359  4.24804  2.90414  2.73780  3.18137  2.89661  2.37849  2.77532  2.98501  4.57989  3.61412
          0.43080  1.14423  3.45654  1.38295  0.28880  0.40377  1.10202
   1256   3.26153  5.76734  2.10421  1.75831  5.11037  3.46354  4.22328  3.61923  2.65235  2.55366  4.80855  3.50420  2.18718  2.59045  2.96385  2.47778  3.49269  4.15688  6.20124  3.57284   2646 e - - -
          2.68618  4.42225  2.77519  2.73123  3.46354  2.40513  3.72494  3.29354  2.67741  2.69355  4.24690  2.90347  2.73739  3.18146  2.89801  2.37887  2.77519  2.98518  4.58477  3.61503
          0.17694  5.75855  1.83874  0.61958  0.77255  0.65245  0.73557
   1257   3.24252  3.66110  3.91734  4.51108  3.72460  2.93104  4.73207  2.01657  4.31483  1.66833  2.27215  4.53650  4.76717  4.46230  4.35351  2.22864  2.92602  1.87861  5.25201  4.07397   2647 l - - -
          2.68618  4.42225  2.77519  2.73123  3.46354  2.40513  3.72494  3.29354  2.67741  2.69355  4.24690  2.90347  2.73739  3.18146  2.89801  2.37887  2.77519  2.98518  4.58477  3.61503
          0.03233  5.58719  3.57312  0.61958  0.77255  0.31826  1.29980
   1258   3.44505  5.59462  4.12883  3.68616  5.52949  2.52327  4.90685  4.99941  3.70552  4.55393  5.31872  2.81154  4.77999  4.05484  3.14384  0.92274  1.42253  4.45356  6.71358  5.39338   2648 s - - -
          2.68618  4.42225  2.77519  2.73123  3.46354  2.40513  3.72494  3.29354  2.67741  2.69355  4.24690  2.90347  2.73739  3.18146  2.89801  2.37887  2.77519  2.98518  4.58477  3.61503
          0.00482  5.73375  6.45610  0.61958  0.77255  0.77009  0.62170
   1259   2.64035  5.86853  2.69195  2.01887  5.21867  4.07778  4.31348  4.70735  3.07546  4.18428  4.92853  3.07811  3.47427  3.41693  3.57691  1.01959  2.40779  4.26631  6.31593  4.89715   2649 s - - -
          2.68618  4.42225  2.77519  2.73123  3.46354  2.40513  3.72494  3.29354  2.67741  2.69355  4.24690  2.90347  2.73739  3.18146  2.89801  2.37887  2.77519  2.98518  4.58477  3.61503
          0.00482  5.73375  6.45610  0.61958  0.77255  0.77009  0.62170
   1260   2.47127  5.75965  2.57482  2.70623  5.10557  1.69663  2.20531  4.59218  2.61935  4.06529  4.80012  2.82958  3.43208  2.87084  3.03682  2.32716  3.47805  3.62712  6.19180  4.78027   2650 g - - -
          2.68618  4.42225  2.77519  2.73123  3.46354  2.40513  3.72494  3.29354  2.67741  2.69355  4.24690  2.90347  2.73739  3.18146  2.89801  2.37887  2.77519  2.98518  4.58477  3.61503
          0.00482  5.73375  6.45610  0.61958  0.77255  0.57418  0.82821
   1261   2.52355  5.36194  4.06768  3.52722  4.78699  4.18087  4.64307  4.18496  3.51191  3.09946  4.67410  2.74262  3.42182  3.84366  3.93708  0.77028  2.49934  3.15173  6.12119  4.83616   2651 s - - -
          2.68618  4.42225  2.77519  2.73123  3.46354  2.40513  3.72494  3.29354  2.67741  2.69355  4.24690  2.90347  2.73739  3.18146  2.89801  2.37887  2.77519  2.98518  4.58477  3.61503
          0.00471  5.75617  6.47852  0.61958  0.77255  0.66451  0.72263
   1262   2.85238  5.70141  3.56738  2.69187  5.03546  3.28708  4.28003  4.49779  3.03126  3.25460  4.77703  2.76697  4.47165  3.39051  3.00309  0.80316  3.07301  4.09299  6.17940  4.79202   2652 s - - -
          2.68618  4.42225  2.77519  2.73123  3.46354  2.40513  3.72494  3.29354  2.67741  2.69355  4.24690  2.90347  2.73739  3.18146  2.89801  2.37887  2.77519  2.98518  4.58477  3.61503
          0.00471  5.75617  6.47852  0.61958  0.77255  0.66451  0.72263
   1263   3.36040  4.91683  4.57559  3.99966  2.72351  4.41241  4.68255  3.38303  3.90651  2.42657  4.03042  4.29432  4.78786  4.16867  2.99107  1.18553  1.73195  3.17980  5.47967  2.71541   2653 s - - -
          2.68618  4.42225  2.77519  2.73123  3.46354  2.40513  3.72494  3.29354  2.67741  2.69355  4.24690  2.90347  2.73739  3.18146  2.89801  2.37887  2.77519  2.98518  4.58477  3.61503
          0.17479  5.75617  1.85019  0.61958  0.77255  0.66451  0.72263
   1264   2.57616  5.67035  2.03050  2.40075  5.01364  3.93712  4.12513  4.49841  2.86083  3.24621  4.71165  3.40524  2.86942  2.85792  2.27483  1.57452  2.91643  4.06007  6.10412  4.69411   2654 s - - -
          2.68591  4.42235  2.77530  2.73094  3.46364  2.40523  3.72505  3.29364  2.67751  2.69365  4.24700  2.90357  2.73750  3.18157  2.89811  2.37897  2.77487  2.98529  4.58227  3.61513
          0.26999  2.60389  1.81630  0.67675  0.70982  1.24224  0.34071
   1265   1.81228  5.15061  2.29909  3.03095  4.36234  3.95052  4.17457  3.30464  3.01896  3.40177  4.24105  3.52933  4.34266  3.35974  3.46307  1.71277  2.13767  2.91002  5.68825  3.29416   2658 s - - -
          2.68618  4.42225  2.77519  2.73123  3.46354  2.40513  3.72494  3.29354  2.67741  2.69355  4.24690  2.90347  2.73739  3.18146  2.89801  2.37887  2.77519  2.98518  4.58477  3.61503
          0.20411  5.41164  1.71391  0.61958  0.77255  1.56630  0.23423
   1266   2.64351  5.16537  3.39014  1.64298  4.39913  3.15898  3.22315  3.09761  2.82437  2.89623  3.22075  3.34978  4.20443  2.77723  2.57970  3.01859  2.85091  2.40077  5.67107  4.33947   2659 e - - -
          2.68618  4.42225  2.77519  2.73123  3.46354  2.40513  3.72494  3.29354  2.67741  2.69355  4.24690  2.90347  2.73739  3.18146  2.89801  2.37887  2.77519  2.98518  4.58477  3.61503
          0.00810  5.21564  5.93798  0.61958  0.77255  1.09843  0.40555
   1267   2.66224  5.51383  2.04613  2.76891  4.84177  3.83527  2.89050  4.31350  2.77233  3.81405  4.56403  3.31321  3.41512  3.13202  2.86886  1.42282  2.55818  3.22719  5.96292  4.56485   2660 s - - -
          2.68618  4.42225  2.77519  2.73123  3.46354  2.40513  3.72494  3.29354  2.67741  2.69355  4.24690  2.90347  2.73739  3.18146  2.89801  2.37887  2.77519  2.98518  4.58477  3.61503
          0.00688  5.37870  6.10104  0.61958  0.77255  1.61205  0.22249
   1268   2.47957  5.75085  1.95768  1.52125  5.08855  3.18429  4.14854  4.58366  2.92879  4.05384  4.80133  2.76032  4.33233  2.80860  3.43915  1.75014  3.45376  4.13906  6.18273  4.75225   2661 e - - -
          2.68618  4.42225  2.77519  2.73123  3.46354  2.40513  3.72494  3.29354  2.67741  2.69355  4.24690  2.90347  2.73739  3.18146  2.89801  2.37887  2.77519  2.98518  4.58477  3.61503
          0.00688  5.37870  6.10104  0.61958  0.77255  0.82430  0.57722
   1269   2.80760  5.67174  1.99457  2.19165  5.01582  3.92117  4.11658  4.50261  2.22836  3.28196  4.71351  2.53330  2.03481  3.21414  3.35083  2.01972  3.39082  4.06201  6.10438  4.69146   2662 d - - -
          2.68618  4.42225  2.77519  2.73123  3.46354  2.40513  3.72494  3.29354  2.67741  2.69355  4.24690  2.90347  2.73739  3.18146  2.89801  2.37887  2.77519  2.98518  4.58477  3.61503
          0.00583  5.54341  6.26575  0.61958  0.77255  1.33885  0.30401
   1270   1.77857  3.82061  3.08257  2.71214  3.58422  4.01884  4.23191  3.83950  2.69111  2.17322  3.30241  3.58549  3.49129  2.95335  3.51736  1.82721  3.38897  3.04943  5.76116  4.45397   2663 a - - -
          2.68618  4.42225  2.77519  2.73123  3.46354  2.40513  3.72494  3.29354  2.67741  2.69355  4.24690  2.90347  2.73739  3.18146  2.89801  2.37887  2.77519  2.98518  4.58477  3.61503
          0.00583  5.54341  6.26575  0.61958  0.77255  1.06237  0.42409
   1271   2.55655  5.24540  3.73793  3.18169  4.49636  4.05252  4.31829  3.26543  2.41274  3.53697  4.37656  3.66945  3.04071  3.50640  3.60394  1.01053  2.63913  2.80014  5.82391  4.52405   2664 s - - -
          2.68618  4.42225  2.77519  2.73123  3.46354  2.40513  3.72494  3.29354  2.67741  2.69355  4.24690  2.90347  2.73739  3.18146  2.89801  2.37887  2.77519  2.98518  4.58477  3.61503
          0.00560  5.58297  6.30531  0.61958  0.77255  1.25167  0.33691
   1272   2.87473  5.62296  2.34417  2.57793  3.53295  3.94262  4.13187  3.58666  2.87481  3.91969  4.66892  2.53201  3.05053  2.64531  1.95646  2.45835  3.39227  2.25183  6.06780  3.72243   2665 r - - -
          2.68618  4.42225  2.77519  2.73123  3.46354  2.40513  3.72494  3.29354  2.67741  2.69355  4.24690  2.90347  2.73739  3.18146  2.89801  2.37887  2.77519  2.98518  4.58477  3.61503
          0.00560  5.58297  6.30531  0.61958  0.77255  0.19709  1.72101
   1273   2.37471  5.72282  3.04137  2.73058  5.03980  3.30684  4.25871  3.69339  3.00563  3.29649  4.77157  3.54763  2.59858  3.36506  2.73603  1.96204  1.41301  4.09841  6.17343  4.78038   2666 t - - -
          2.68618  4.42225  2.77519  2.73123  3.46354  2.40513  3.72494  3.29354  2.67741  2.69355  4.24690  2.90347  2.73739  3.18146  2.89801  2.37887  2.77519  2.98518  4.58477  3.61503
          0.00456  5.78824  6.51058  0.61958  0.77255  0.48576  0.95510
   1274   2.64623  5.53836  3.67113  2.58876  4.79037  4.11742  4.32026  3.51967  3.10935  2.34050  4.60731  3.08032  1.48681  3.46135  3.23316  1.70532  3.00876  3.87840  6.03417  4.68925   2667 p - - -
          2.68618  4.42225  2.77519  2.73123  3.46354  2.40513  3.72494  3.29354  2.67741  2.69355  4.24690  2.90347  2.73739  3.18146  2.89801  2.37887  2.77519  2.98518  4.58477  3.61503
          0.00456  5.78824  6.51058  0.61958  0.77255  0.48576  0.95510
   1275   3.36947  3.51444  5.04963  4.45189  3.89216  4.50431  4.82209  2.52423  4.29462  1.67007  3.91167  4.56833  3.19683  3.42709  3.58806  1.75695  2.42924  1.68675  5.41151  4.22785   2668 l - - -
          2.68618  4.42225  2.77519  2.73123  3.46354  2.40513  3.72494  3.29354  2.67741  2.69355  4.24690  2.90347  2.73739  3.18146  2.89801  2.37887  2.77519  2.98518  4.58477  3.61503
          0.00456  5.78824  6.51058  0.61958  0.77255  0.48576  0.95510
   1276   2.57120  5.79176  3.03050  1.53189  5.13746  4.05288  4.24003  4.62388  2.67115  3.45321  4.83228  3.52010  2.62686  2.00879  3.08134  2.07981  2.69466  4.18274  6.22404  4.81269   2669 e - - -
          2.68618  4.42225  2.77519  2.73123  3.46354  2.40513  3.72494  3.29354  2.67741  2.69355  4.24690  2.90347  2.73739  3.18146  2.89801  2.37887  2.77519  2.98518  4.58477  3.61503
          0.02329  5.78824  3.91411  0.61958  0.77255  0.48576  0.95510
   1277   2.87954  5.78061  2.29370  1.29622  5.12662  3.00537  4.22811  4.61326  2.64046  3.45859  4.82103  3.01477  3.53289  2.89247  2.99489  2.67328  2.51993  3.44186  6.21273  4.80120   2670 e - - -
          2.68638  4.42007  2.77540  2.73043  3.46374  2.40503  3.72514  3.29302  2.67761  2.69375  4.24710  2.90314  2.73760  3.18166  2.89821  2.37880  2.77540  2.98538  4.58497  3.61523
          0.47095  1.47358  1.92082  0.05958  2.85004  0.42346  1.06356
   1278   2.50974  3.14844  3.13185  2.08781  3.54360  3.25208  4.31250  2.47934  2.51307  3.46455  4.31284  3.68278  4.48043  3.51298  3.61107  1.82055  3.44645  2.45886  5.76522  3.17203   2672 s - - -
          2.68618  4.42225  2.77519  2.73123  3.46354  2.40513  3.72494  3.29354  2.67741  2.69355  4.24690  2.90347  2.73739  3.18146  2.89801  2.37887  2.77519  2.98518  4.58477  3.61503
          0.00532  5.63474  6.35709  0.61958  0.77255  0.43376  1.04432
   1279   2.83350  5.75376  2.68197  2.13120  5.09508  3.32006  4.21459  4.57840  2.39613  2.14898  4.79541  3.49604  3.57497  2.45431  2.09590  2.90080  3.48320  2.26068  6.18867  4.78001   2673 r - - -
          2.68618  4.42225  2.77519  2.73123  3.46354  2.40513  3.72494  3.29354  2.67741  2.69355  4.24690  2.90347  2.73739  3.18146  2.89801  2.37887  2.77519  2.98518  4.58477  3.61503
          0.00478  5.74242  6.46477  0.61958  0.77255  0.35830  1.20020
   1280   1.64316  3.78086  2.08929  3.00640  5.03367  3.40467  4.25949  4.49891  3.00714  3.28460  4.76749  3.54909  3.60599  2.61693  2.85098  2.14213  2.29337  3.36247  6.16997  4.77800   2674 a - - -
          2.68618  4.42225  2.77519  2.73123  3.46354  2.40513  3.72494  3.29354  2.67741  2.69355  4.24690  2.90347  2.73739  3.18146  2.89801  2.37887  2.77519  2.98518  4.58477  3.61503
          0.00456  5.78824  6.51058  0.61958  0.77255  0.48576  0.95510
   1281   1.95914  5.79016  2.64114  1.70531  5.13108  4.05962  3.66562  4.61445  2.98710  4.09360  4.83226  3.52839  1.81658  2.90342  2.66820  3.25183  3.51971  2.59441  6.22506  4.81602   2675 e - - -
          2.68618  4.42225  2.77519  2.73123  3.46354  2.40513  3.72494  3.29354  2.67741  2.69355  4.24690  2.90347  2.73739  3.18146  2.89801  2.37887  2.77519  2.98518  4.58477  3.61503
          0.00456  5.78824  6.51058  0.61958  0.77255  0.48576  0.95510
   1282   2.59145  5.79235  3.52733  1.23922  5.13748  3.30776  2.78613  4.62352  2.46342  3.44603  4.83310  2.00061  4.44812  2.89902  3.46940  2.84822  3.04372  4.18304  6.22491  4.81384   2676 e - - -
          2.68618  4.42225  2.77519  2.73123  3.46354  2.40513  3.72494  3.29354  2.67741  2.69355  4.24690  2.90347  2.73739  3.18146  2.89801  2.37887  2.77519  2.98518  4.58477  3.61503
          0.00456  5.78824  6.51058  0.61958  0.77255  0.48576  0.95510
   1283   2.95353  5.77219  2.35205  2.31718  5.10953  4.05662  3.39364  3.22797  2.67417  3.58079  2.30535  3.09127  4.44993  2.93459  3.47374  1.66798  2.28132  4.15867  6.20952  4.80326   2677 s - - -
          2.68618  4.42225  2.77519  2.73123  3.46354  2.40513  3.72494  3.29354  2.67741  2.69355  4.24690  2.90347  2.73739  3.18146  2.89801  2.37887  2.77519  2.98518  4.58477  3.61503
          0.00456  5.78824  6.51058  0.61958  0.77255  0.48576  0.95510
   1284   2.64791  5.78682  3.53044  1.21118  5.13042  4.05443  4.24141  4.61514  2.41540  3.41847  3.63896  3.10614  4.44784  2.23667  2.83924  2.84227  2.32751  4.17668  6.22027  4.81051   2678 e - - -
          2.68618  4.42225  2.77519  2.73123  3.46354  2.40513  3.72494  3.29354  2.67741  2.69355  4.24690  2.90347  2.73739  3.18146  2.89801  2.37887  2.77519  2.98518  4.58477  3.61503
          0.00456  5.78824  6.51058  0.61958  0.77255  0.48576  0.95510
   1285   6.90550  7.50205  7.02309  7.09528  6.10043  6.14475  7.12804  7.51797  7.16158  6.57095  7.97480  7.27119  6.76439  7.42924  6.95079  7.19805  7.28341  7.32123  0.01949  6.08340   2679 W - - -
          2.68618  4.42225  2.77519  2.73123  3.46354  2.40513  3.72494  3.29354  2.67741  2.69355  4.24690  2.90347  2.73739  3.18146  2.89801  2.37887  2.77519  2.98518  4.58477  3.61503
          0.00456  5.78824  6.51058  0.61958  0.77255  0.48576  0.95510
   1286   3.29594  4.10037  3.53732  1.62710  5.14623  4.06569  4.25364  4.63010  2.98452  4.10554  4.84343  1.63785  4.46083  1.76328  2.44351  2.72075  3.12964  4.19207  6.23348  4.82523   2680 e - - -
          2.68618  4.42225  2.77519  2.73123  3.46354  2.40513  3.72494  3.29354  2.67741  2.69355  4.24690  2.90347  2.73739  3.18146  2.89801  2.37887  2.77519  2.98518  4.58477  3.61503
          0.00456  5.78824  6.51058  0.61958  0.77255  0.48576  0.95510
   1287   1.77734  5.37057  3.80026  2.82603  4.57363  4.17027  4.38437  2.87296  2.07953  2.27155  3.44919  2.54999  4.55784  3.56897  3.29479  2.47110  2.66958  2.66620  5.89896  4.59456   2681 a - - -
          2.68618  4.42225  2.77519  2.73123  3.46354  2.40513  3.72494  3.29354  2.67741  2.69355  4.24690  2.90347  2.73739  3.18146  2.89801  2.37887  2.77519  2.98518  4.58477  3.61503
          0.00456  5.78824  6.51058  0.61958  0.77255  0.48576  0.95510
   1288   1.08401  5.63989  3.65620  3.10414  4.97687  4.10241  4.33553  4.42332  3.09865  3.97225  4.74954  2.80839  4.51207  2.96429  3.02956  1.85747  2.37810  3.32407  6.16137  4.79380   2682 a - - -
          2.68618  4.42225  2.77519  2.73123  3.46354  2.40513  3.72494  3.29354  2.67741  2.69355  4.24690  2.90347  2.73739  3.18146  2.89801  2.37887  2.77519  2.98518  4.58477  3.61503
          0.00456  5.78824  6.51058  0.61958  0.77255  0.48576  0.95510
   1289   4.97936  6.09958  7.06748  6.54987  4.41567  6.63482  7.08865  2.33559  6.49285  0.35352  4.11192  6.83669  6.51118  6.26954  6.42018  6.12247  5.19204  1.96672  6.81923  5.92808   2683 L - - -
          2.68618  4.42225  2.77519  2.73123  3.46354  2.40513  3.72494  3.29354  2.67741  2.69355  4.24690  2.90347  2.73739  3.18146  2.89801  2.37887  2.77519  2.98518  4.58477  3.61503
          0.00456  5.78824  6.51058  0.61958  0.77255  0.48576  0.95510
   1290   3.97013  6.30892  4.22529  2.82780  5.78553  3.71906  4.60734  5.16483  2.65079  4.55260  5.36432  4.08572  3.78639  1.43092  0.80295  3.92484  4.14927  4.77925  6.57545  5.33790   2684 r - - -
          2.68618  4.42225  2.77519  2.73123  3.46354  2.40513  3.72494  3.29354  2.67741  2.69355  4.24690  2.90347  2.73739  3.18146  2.89801  2.37887  2.77519  2.98518  4.58477  3.61503
          0.00456  5.78824  6.51058  0.61958  0.77255  0.48576  0.95510
   1291   1.62335  5.58957  3.17128  3.52817  5.28654  2.52722  4.74631  4.73681  3.55943  3.61506  5.09186  3.97987  1.05495  3.89253  4.01637  2.40878  3.04603  4.27796  6.50627  5.17380   2685 p - - -
          2.68618  4.42225  2.77519  2.73123  3.46354  2.40513  3.72494  3.29354  2.67741  2.69355  4.24690  2.90347  2.73739  3.18146  2.89801  2.37887  2.77519  2.98518  4.58477  3.61503
          0.00456  5.78824  6.51058  0.61958  0.77255  0.48576  0.95510
   1292   3.34448  5.47813  3.78624  3.22503  4.69737  4.18331  1.14759  4.11054  3.16713  2.73570  4.55583  3.11961  2.89317  3.54566  2.69351  3.39634  1.94202  3.80505  5.98128  3.70083   2686 h - - -
          2.68618  4.42225  2.77519  2.73123  3.46354  2.40513  3.72494  3.29354  2.67741  2.69355  4.24690  2.90347  2.73739  3.18146  2.89801  2.37887  2.77519  2.98518  4.58477  3.61503
          0.00456  5.78824  6.51058  0.61958  0.77255  0.48576  0.95510
   1293   4.29806  6.19428  4.58039  4.13249  3.73841  4.98659  2.77022  4.87697  3.89116  3.42960  5.31908  3.27587  5.37147  1.23235  4.19684  4.29960  4.51339  4.63715  5.34207  0.88825   2687 y - - -
          2.68618  4.42225  2.77519  2.73123  3.46354  2.40513  3.72494  3.29354  2.67741  2.69355  4.24690  2.90347  2.73739  3.18146  2.89801  2.37887  2.77519  2.98518  4.58477  3.61503
          0.00456  5.78824  6.51058  0.61958  0.77255  0.48576  0.95510
   1294   3.67183  6.09237  3.96131  2.56865  5.51028  4.38905  4.45610  4.93919  1.32633  4.36331  5.13892  2.42472  4.76367  2.41985  1.25531  3.63134  3.18210  4.52709  6.42808  5.11769   2688 r - - -
          2.68618  4.42225  2.77519  2.73123  3.46354  2.40513  3.72494  3.29354  2.67741  2.69355  4.24690  2.90347  2.73739  3.18146  2.89801  2.37887  2.77519  2.98518  4.58477  3.61503
          0.00456  5.78824  6.51058  0.61958  0.77255  0.48576  0.95510
   1295   2.28105  5.79432  2.60730  2.66715  5.13989  2.12571  4.24235  4.62635  2.73116  4.09986  4.83506  2.15916  3.57114  3.33868  2.65975  2.66144  1.78131  4.18527  6.22674  4.81521   2689 t - - -
          2.68618  4.42225  2.77519  2.73123  3.46354  2.40513  3.72494  3.29354  2.67741  2.69355  4.24690  2.90347  2.73739  3.18146  2.89801  2.37887  2.77519  2.98518  4.58477  3.61503
          0.00456  5.78824  6.51058  0.61958  0.77255  0.48576  0.95510
   1296   2.22041  4.75360  5.31630  4.70253  2.82652  3.04576  4.87457  2.80218  4.49243  1.34217  2.96954  4.69716  4.90611  4.62793  4.50863  2.64705  2.45802  2.41372  5.37504  2.50042   2690 l - - -
          2.68618  4.42225  2.77519  2.73123  3.46354  2.40513  3.72494  3.29354  2.67741  2.69355  4.24690  2.90347  2.73739  3.18146  2.89801  2.37887  2.77519  2.98518  4.58477  3.61503
          0.00456  5.78824  6.51058  0.61958  0.77255  0.48576  0.95510
   1297   2.17994  5.66025  3.59355  3.03703  4.95262  2.83043  2.37363  4.40298  3.03591  2.03952  4.71524  2.84254  4.47499  2.62050  3.01449  2.21843  2.45988  4.02226  6.12589  3.13156   2691 l - - -
          2.68618  4.42225  2.77519  2.73123  3.46354  2.40513  3.72494  3.29354  2.67741  2.69355  4.24690  2.90347  2.73739  3.18146  2.89801  2.37887  2.77519  2.98518  4.58477  3.61503
          0.00456  5.78824  6.51058  0.61958  0.77255  0.48576  0.95510
   1298   4.25150  6.97320  0.50622  2.17657  6.24484  2.71477  5.02123  5.80983  4.09185  3.60926  6.10242  3.88505  5.09161  2.60602  4.74258  4.09842  4.54584  5.33634  7.39194  5.81917   2692 D - - -
          2.68618  4.42225  2.77519  2.73123  3.46354  2.40513  3.72494  3.29354  2.67741  2.69355  4.24690  2.90347  2.73739  3.18146  2.89801  2.37887  2.77519  2.98518  4.58477  3.61503
          0.00456  5.78824  6.51058  0.61958  0.77255  0.48576  0.95510
   1299   1.86924  4.94978  4.45154  3.25492  4.06913  4.38162  4.65574  1.64074  3.80753  2.59565  2.82038  4.21515  4.75678  2.95630  3.32204  2.74938  1.89259  2.88265  5.54679  4.33388   2693 i - - -
          2.68618  4.42225  2.77519  2.73123  3.46354  2.40513  3.72494  3.29354  2.67741  2.69355  4.24690  2.90347  2.73739  3.18146  2.89801  2.37887  2.77519  2.98518  4.58477  3.61503
          0.00456  5.78824  6.51058  0.61958  0.77255  0.48576  0.95510
   1300   4.90502  6.05121  6.96856  6.42452  4.35860  6.47340  6.86491  2.32467  6.33869  0.62442  2.49320  6.66538  6.40380  6.13742  6.26067  5.92047  5.11363  1.45028  6.69855  5.79069   2694 L - - -
          2.68618  4.42225  2.77519  2.73123  3.46354  2.40513  3.72494  3.29354  2.67741  2.69355  4.24690  2.90347  2.73739  3.18146  2.89801  2.37887  2.77519  2.98518  4.58477  3.61503
          0.00456  5.78824  6.51058  0.61958  0.77255  0.48576  0.95510
   1301   3.40438  4.78318  5.33032  4.71780  3.18541  4.57147  1.42712  2.07866  4.51143  1.44321  2.91040  4.72145  4.93234  3.63735  4.53221  3.88171  3.08245  2.43637  5.40209  4.22793   2695 h - - -
          2.68618  4.42225  2.77519  2.73123  3.46354  2.40513  3.72494  3.29354  2.67741  2.69355  4.24690  2.90347  2.73739  3.18146  2.89801  2.37887  2.77519  2.98518  4.58477  3.61503
          0.00456  5.78824  6.51058  0.61958  0.77255  0.48576  0.95510
   1302   2.58033  2.81856  1.96054  2.67337  5.17225  4.09111  4.27360  4.65233  2.37798  4.12625  4.86767  3.55957  4.48638  2.91400  1.17752  3.28940  3.55653  4.21736  6.25161  4.84960   2696 r - - -
          2.68618  4.42225  2.77519  2.73123  3.46354  2.40513  3.72494  3.29354  2.67741  2.69355  4.24690  2.90347  2.73739  3.18146  2.89801  2.37887  2.77519  2.98518  4.58477  3.61503
          0.00456  5.78824  6.51058  0.61958  0.77255  0.48576  0.95510
   1303   2.77980  5.22483  5.95323  5.39970  4.49209  5.27364  5.74573  1.02967  5.24604  3.28796  2.66673  5.44114  5.59652  5.42344  5.30919  4.62604  1.48892  1.74159  6.20594  5.01173   2697 i - - -
          2.68618  4.42225  2.77519  2.73123  3.46354  2.40513  3.72494  3.29354  2.67741  2.69355  4.24690  2.90347  2.73739  3.18146  2.89801  2.37887  2.77519  2.98518  4.58477  3.61503
          0.00456  5.78824  6.51058  0.61958  0.77255  0.48576  0.95510
   1304   1.22593  5.38137  5.10454  4.72339  5.32205  4.29406  3.63846  4.71066  4.67913  4.43603  5.28993  4.75355  5.03119  4.93807  4.93439  0.80091  3.99348  2.25369  6.73619  5.54786   2698 s - - -
          2.68618  4.42225  2.77519  2.73123  3.46354  2.40513  3.72494  3.29354  2.67741  2.69355  4.24690  2.90347  2.73739  3.18146  2.89801  2.37887  2.77519  2.98518  4.58477  3.61503
          0.00456  5.78824  6.51058  0.61958  0.77255  0.48576  0.95510
   1305   2.95544  5.80620  1.57591  2.24696  5.15219  3.48111  2.83001  4.63949  1.72265  4.11179  4.84699  2.46562  4.45513  3.34620  2.82961  2.53859  3.52276  4.19741  6.23787  4.82522   2699 d - - -
          2.68618  4.42225  2.77519  2.73123  3.46354  2.40513  3.72494  3.29354  2.67741  2.69355  4.24690  2.90347  2.73739  3.18146  2.89801  2.37887  2.77519  2.98518  4.58477  3.61503
          0.00456  5.78824  6.51058  0.61958  0.77255  0.48576  0.95510
   1306   3.36040  5.87578  2.42271  1.58666  5.22198  4.10120  2.91529  4.70840  3.03951  4.17862  4.91920  3.56656  4.50912  2.67162  1.34675  3.31755  2.45975  4.26766  6.30299  4.89086   2700 r - - -
          2.68618  4.42225  2.77519  2.73123  3.46354  2.40513  3.72494  3.29354  2.67741  2.69355  4.24690  2.90347  2.73739  3.18146  2.89801  2.37887  2.77519  2.98518  4.58477  3.61503
          0.00456  5.78824  6.51058  0.61958  0.77255  0.48576  0.95510
   1307   3.40880  5.62923  6.43552  5.87661  4.37021  5.79919  6.21759  2.30382  5.73672  0.85022  1.97382  5.97383  5.97745  5.75748  5.73587  5.17477  4.61942  1.43305  6.42159  5.35801   2701 l - - -
          2.68618  4.42225  2.77519  2.73123  3.46354  2.40513  3.72494  3.29354  2.67741  2.69355  4.24690  2.90347  2.73739  3.18146  2.89801  2.37887  2.77519  2.98518  4.58477  3.61503
          0.00456  5.78824  6.51058  0.61958  0.77255  0.48576  0.95510
   1308   3.92545  5.22321  5.95310  5.38227  4.35020  5.24550  5.66455  1.17877  5.21216  1.82275  2.33449  5.41191  5.55192  5.35181  5.24611  2.81640  4.16484  1.30484  6.08810  4.91953   2702 i - - -
          2.68618  4.42225  2.77519  2.73123  3.46354  2.40513  3.72494  3.29354  2.67741  2.69355  4.24690  2.90347  2.73739  3.18146  2.89801  2.37887  2.77519  2.98518  4.58477  3.61503
          0.00456  5.78824  6.51058  0.61958  0.77255  0.48576  0.95510
   1309   3.35592  5.26302  3.99596  3.42604  4.43743  2.54063  4.47506  1.69457  3.02270  3.48887  3.40934  3.88991  4.64266  2.58047  1.31889  3.48890  3.02580  3.09792  5.81136  4.54502   2703 r - - -
          2.68618  4.42225  2.77519  2.73123  3.46354  2.40513  3.72494  3.29354  2.67741  2.69355  4.24690  2.90347  2.73739  3.18146  2.89801  2.37887  2.77519  2.98518  4.58477  3.61503
          0.00456  5.78824  6.51058  0.61958  0.77255  0.48576  0.95510
   1310   3.44096  5.96102  2.40103  2.20079  5.30090  4.14351  1.60447  4.79111  3.12123  4.26112  5.00833  2.73214  4.56990  3.47707  1.33701  3.39256  3.67603  4.35137  6.38563  3.62993   2704 r - - -
          2.68618  4.42225  2.77519  2.73123  3.46354  2.40513  3.72494  3.29354  2.67741  2.69355  4.24690  2.90347  2.73739  3.18146  2.89801  2.37887  2.77519  2.98518  4.58477  3.61503
          0.00456  5.78824  6.51058  0.61958  0.77255  0.48576  0.95510
   1311   4.97489  6.09263  7.06961  6.55674  4.43118  6.64629  7.11664  1.45472  6.50570  0.47186  4.12536  6.84694  6.52108  6.28846  6.43903  6.13818  5.18901  2.49883  6.84065  5.94833   2705 L - - -
          2.68618  4.42225  2.77519  2.73123  3.46354  2.40513  3.72494  3.29354  2.67741  2.69355  4.24690  2.90347  2.73739  3.18146  2.89801  2.37887  2.77519  2.98518  4.58477  3.61503
          0.00456  5.78824  6.51058  0.61958  0.77255  0.48576  0.95510
   1312   2.07402  4.81879  4.91952  2.87572  3.91945  4.48231  4.79147  2.98902  4.19349  2.04201  3.23441  4.49877  4.85062  3.42828  4.34374  2.23438  3.15300  1.29370  3.65860  4.24446   2706 v - - -
          2.68618  4.42225  2.77519  2.73123  3.46354  2.40513  3.72494  3.29354  2.67741  2.69355  4.24690  2.90347  2.73739  3.18146  2.89801  2.37887  2.77519  2.98518  4.58477  3.61503
          0.00456  5.78824  6.51058  0.61958  0.77255  0.48576  0.95510
   1313   3.42953  5.96204  1.15614  2.31432  5.30238  2.69714  4.36859  4.79568  2.34226  4.26517  5.00899  2.32141  4.55882  3.47222  3.04859  2.23343  3.66655  4.35111  6.39220  4.96649   2707 d - - -
          2.68618  4.42225  2.77519  2.73123  3.46354  2.40513  3.72494  3.29354  2.67741  2.69355  4.24690  2.90347  2.73739  3.18146  2.89801  2.37887  2.77519  2.98518  4.58477  3.61503
          0.00456  5.78824  6.51058  0.61958  0.77255  0.48576  0.95510
   1314   3.94414  6.52989  3.41499  0.68761  5.87141  4.37017  4.77481  5.38225  2.13254  4.82914  5.62646  1.91473  4.91949  3.90970  4.11864  2.70885  4.20437  4.93012  6.94712  5.48387   2708 E - - -
          2.68618  4.42225  2.77519  2.73123  3.46354  2.40513  3.72494  3.29354  2.67741  2.69355  4.24690  2.90347  2.73739  3.18146  2.89801  2.37887  2.77519  2.98518  4.58477  3.61503
          0.00456  5.78824  6.51058  0.61958  0.77255  0.48576  0.95510
   1315   4.78595  7.23072  3.72629  0.20996  6.70931  4.81237  5.37361  6.28421  2.58766  5.64281  6.60310  4.31882  5.47596  4.56293  4.51341  4.62537  5.07728  5.84364  7.58002  6.24110   2709 E - - -
          2.68618  4.42225  2.77519  2.73123  3.46354  2.40513  3.72494  3.29354  2.67741  2.69355  4.24690  2.90347  2.73739  3.18146  2.89801  2.37887  2.77519  2.98518  4.58477  3.61503
          0.00456  5.78824  6.51058  0.61958  0.77255  0.48576  0.95510
   1316   2.89800  5.80637  1.60920  2.28976  5.15190  4.05943  4.25080  4.63898  2.46904  4.11181  4.84734  3.02681  4.45603  3.02914  3.11725  2.20718  1.62493  4.19734  6.23834  4.82580   2710 d - - -
          2.68618  4.42225  2.77519  2.73123  3.46354  2.40513  3.72494  3.29354  2.67741  2.69355  4.24690  2.90347  2.73739  3.18146  2.89801  2.37887  2.77519  2.98518  4.58477  3.61503
          0.00456  5.78824  6.51058  0.61958  0.77255  0.48576  0.95510
   1317   1.09437  5.54510  3.72294  3.16406  4.82023  3.47039  4.35696  2.67638  2.43896  3.83238  4.63829  3.68109  4.53926  3.50048  2.11687  2.67915  2.67237  3.90416  6.06186  4.72418   2711 a - - -
          2.68618  4.42225  2.77519  2.73123  3.46354  2.40513  3.72494  3.29354  2.67741  2.69355  4.24690  2.90347  2.73739  3.18146  2.89801  2.37887  2.77519  2.98518  4.58477  3.61503
          0.00456  5.78824  6.51058  0.61958  0.77255  0.48576  0.95510
   1318   3.66580  5.00899  5.65650  5.05404  3.22767  4.88646  5.24074  1.19434  4.85228  1.96566  1.89699  5.05293  5.22097  4.97121  4.86073  2.73112  3.89878  1.72308  5.69102  4.52894   2712 i - - -
          2.68618  4.42225  2.77519  2.73123  3.46354  2.40513  3.72494  3.29354  2.67741  2.69355  4.24690  2.90347  2.73739  3.18146  2.89801  2.37887  2.77519  2.98518  4.58477  3.61503
          0.00456  5.78824  6.51058  0.61958  0.77255  0.48576  0.95510
   1319   2.46241  5.77804  1.83849  2.29853  5.11797  2.74017  4.24290  4.60033  2.19308  3.36059  3.66123  2.46879  4.44866  3.34090  3.47155  2.87925  2.27899  4.16592  3.86750  3.59665   2713 d - - -
          2.68618  4.42225  2.77519  2.73123  3.46354  2.40513  3.72494  3.29354  2.67741  2.69355  4.24690  2.90347  2.73739  3.18146  2.89801  2.37887  2.77519  2.98518  4.58477  3.61503
          0.00456  5.78824  6.51058  0.61958  0.77255  0.48576  0.95510
   1320   3.32750  5.83416  1.56067  2.25568  5.17460  3.58624  4.28256  4.65935  2.34720  1.48263  4.87763  3.05472  4.48471  3.38228  2.83342  2.89159  3.56008  4.22262  6.26767  4.85590   2714 l - - -
          2.68618  4.42225  2.77519  2.73123  3.46354  2.40513  3.72494  3.29354  2.67741  2.69355  4.24690  2.90347  2.73739  3.18146  2.89801  2.37887  2.77519  2.98518  4.58477  3.61503
          0.00456  5.78824  6.51058  0.61958  0.77255  0.48576  0.95510
   1321   4.11043  5.37074  6.17389  5.63072  4.54284  5.52074  6.00445  1.05774  5.49012  1.58152  3.41284  5.68886  5.79536  5.64313  5.54518  3.41569  4.35428  1.20562  6.38753  5.21739   2715 i - - -
          2.68618  4.42225  2.77519  2.73123  3.46354  2.40513  3.72494  3.29354  2.67741  2.69355  4.24690  2.90347  2.73739  3.18146  2.89801  2.37887  2.77519  2.98518  4.58477  3.61503
          0.00456  5.78824  6.51058  0.61958  0.77255  0.48576  0.95510
   1322   2.11419  5.03885  5.66065  5.08157  4.23618  4.93372  5.35338  2.30870  4.90294  2.41444  4.19775  5.10219  5.29117  5.06321  4.94945  3.32262  3.17515  0.67191  5.84805  4.66224   2716 V - - -
          2.68618  4.42225  2.77519  2.73123  3.46354  2.40513  3.72494  3.29354  2.67741  2.69355  4.24690  2.90347  2.73739  3.18146  2.89801  2.37887  2.77519  2.98518  4.58477  3.61503
          0.00456  5.78824  6.51058  0.61958  0.77255  0.48576  0.95510
   1323   3.36656  5.89019  1.19444  1.57302  5.23323  3.46737  4.31465  4.72345  2.46614  4.19441  4.93424  3.05850  4.51217  3.41498  2.63366  2.87242  3.11900  4.28029  6.32103  4.90183   2717 d - - -
          2.68618  4.42225  2.77519  2.73123  3.46354  2.40513  3.72494  3.29354  2.67741  2.69355  4.24690  2.90347  2.73739  3.18146  2.89801  2.37887  2.77519  2.98518  4.58477  3.61503
          0.00456  5.78824  6.51058  0.61958  0.77255  0.48576  0.95510
   1324   3.32418  5.21188  3.98020  2.39525  4.37880  4.24068  4.47283  3.12615  3.39170  3.43625  2.44097  3.88185  4.62510  1.42397  3.79949  3.00892  1.97100  2.14411  5.77137  4.50449   2718 q - - -
          2.68618  4.42225  2.77519  2.73123  3.46354  2.40513  3.72494  3.29354  2.67741  2.69355  4.24690  2.90347  2.73739  3.18146  2.89801  2.37887  2.77519  2.98518  4.58477  3.61503
          0.00456  5.78824  6.51058  0.61958  0.77255  0.48576  0.95510
   1325   6.06406  6.83074  6.68996  6.75554  2.46094  6.34145  4.86308  5.57513  6.51760  4.60939  6.05329  5.82873  6.58628  6.04225  6.22732  5.79183  6.24440  5.55930  4.92439  0.15434   2719 Y - - -
          2.68618  4.42225  2.77519  2.73123  3.46354  2.40513  3.72494  3.29354  2.67741  2.69355  4.24690  2.90347  2.73739  3.18146  2.89801  2.37887  2.77519  2.98518  4.58477  3.61503
          0.00456  5.78824  6.51058  0.61958  0.77255  0.48576  0.95510
   1326   2.20896  5.79682  3.53303  2.29260  5.14382  4.05758  3.43309  4.62977  1.66651  4.10206  4.83731  2.86354  4.45088  2.43439  1.80711  2.84081  2.60010  4.18857  6.22755  4.81739   2720 k - - -
          2.68618  4.42225  2.77519  2.73123  3.46354  2.40513  3.72494  3.29354  2.67741  2.69355  4.24690  2.90347  2.73739  3.18146  2.89801  2.37887  2.77519  2.98518  4.58477  3.61503
          0.00456  5.78824  6.51058  0.61958  0.77255  0.48576  0.95510
   1327   3.28148  5.79509  2.84135  1.87127  5.14164  4.05402  3.43322  4.62842  2.03164  4.10081  4.83548  2.35610  4.44777  2.00722  1.94896  2.67927  3.51260  3.36843  6.22667  4.81514   2721 e - - -
          2.68618  4.42225  2.77519  2.73123  3.46354  2.40513  3.72494  3.29354  2.67741  2.69355  4.24690  2.90347  2.73739  3.18146  2.89801  2.37887  2.77519  2.98518  4.58477  3.61503
          0.00456  5.78824  6.51058  0.61958  0.77255  0.48576  0.95510
   1328   4.45008  7.11876  1.28040  3.39819  6.62304  1.60460  5.26710  6.24879  4.52833  5.67505  6.60721  0.96426  5.23629  4.46435  5.29955  3.37803  4.81605  5.69159  7.82157  6.16503   2722 n - - -
          2.68618  4.42225  2.77519  2.73123  3.46354  2.40513  3.72494  3.29354  2.67741  2.69355  4.24690  2.90347  2.73739  3.18146  2.89801  2.37887  2.77519  2.98518  4.58477  3.61503
          0.00456  5.78824  6.51058  0.61958  0.77255  0.48576  0.95510
   1329   1.94287  2.08928  6.16669  6.19684  6.41741  0.42552  6.58185  5.92001  6.04055  5.63534  6.36239  5.26831  5.18392  6.06393  5.93747  3.80312  4.18124  4.94299  7.75426  6.78977   2723 G - - -
          2.68618  4.42225  2.77519  2.73123  3.46354  2.40513  3.72494  3.29354  2.67741  2.69355  4.24690  2.90347  2.73739  3.18146  2.89801  2.37887  2.77519  2.98518  4.58477  3.61503
          0.00456  5.78824  6.51058  0.61958  0.77255  0.48576  0.95510
   1330   1.99145  5.79224  2.53452  2.05119  5.13771  4.05335  2.93337  4.62404  2.44983  4.09768  3.97353  2.81620  4.44716  2.95750  3.46856  2.95351  1.54922  4.18310  6.22463  4.81330   2724 t - - -
          2.68618  4.42225  2.77519  2.73123  3.46354  2.40513  3.72494  3.29354  2.67741  2.69355  4.24690  2.90347  2.73739  3.18146  2.89801  2.37887  2.77519  2.98518  4.58477  3.61503
          0.00456  5.78824  6.51058  0.61958  0.77255  0.48576  0.95510
   1331   3.58271  6.02272  3.86954  3.27201  5.42234  3.55523  2.15243  4.86460  1.36154  4.30173  5.06817  3.11728  4.69449  2.98541  1.38475  2.50991  3.79270  4.44658  6.38144  5.04886   2725 k - - -
          2.68618  4.42225  2.77519  2.73123  3.46354  2.40513  3.72494  3.29354  2.67741  2.69355  4.24690  2.90347  2.73739  3.18146  2.89801  2.37887  2.77519  2.98518  4.58477  3.61503
          0.00456  5.78824  6.51058  0.61958  0.77255  0.48576  0.95510
   1332   3.38347  4.75908  5.33836  4.72375  3.84795  4.55252  3.83640  1.67795  4.51061  1.46920  2.02945  4.71202  4.91552  3.41028  4.52183  3.86361  3.09210  1.78151  5.38078  3.45758   2726 l - - -
          2.68618  4.42225  2.77519  2.73123  3.46354  2.40513  3.72494  3.29354  2.67741  2.69355  4.24690  2.90347  2.73739  3.18146  2.89801  2.37887  2.77519  2.98518  4.58477  3.61503
          0.00456  5.78824  6.51058  0.61958  0.77255  0.48576  0.95510
   1333   4.79350  5.94205  6.89462  6.38219  4.48569  6.42024  6.92853  1.45456  6.31795  0.76209  3.20700  6.60674  6.40691  6.21469  6.30011  5.87575  5.01815  1.56148  6.81676  5.85933   2727 l - - -
          2.68618  4.42225  2.77519  2.73123  3.46354  2.40513  3.72494  3.29354  2.67741  2.69355  4.24690  2.90347  2.73739  3.18146  2.89801  2.37887  2.77519  2.98518  4.58477  3.61503
          0.00456  5.78824  6.51058  0.61958  0.77255  0.48576  0.95510
   1334   3.73384  6.31594  1.33830  1.34840  5.64131  4.26711  4.61900  5.15143  2.99674  4.61105  5.38023  1.68748  4.77363  2.74799  3.28977  3.65376  3.98530  4.69942  6.73899  5.27798   2728 d - - -
          2.68618  4.42225  2.77519  2.73123  3.46354  2.40513  3.72494  3.29354  2.67741  2.69355  4.24690  2.90347  2.73739  3.18146  2.89801  2.37887  2.77519  2.98518  4.58477  3.61503
          0.00456  5.78824  6.51058  0.61958  0.77255  0.48576  0.95510
   1335   3.27902  5.79178  3.20289  2.05935  5.13776  2.83585  3.40195  4.62436  2.70092  4.09744  3.71473  3.09789  4.44594  1.69707  2.67324  1.81962  2.82450  4.18291  6.22392  3.59198   2729 q - - -
          2.68618  4.42225  2.77519  2.73123  3.46354  2.40513  3.72494  3.29354  2.67741  2.69355  4.24690  2.90347  2.73739  3.18146  2.89801  2.37887  2.77519  2.98518  4.58477  3.61503
          0.00456  5.78824  6.51058  0.61958  0.77255  0.48576  0.95510
   1336   3.91890  5.25666  5.85793  5.24930  3.99192  5.12240  3.58387  2.81575  5.04837  0.40436  3.23555  5.27651  5.40828  5.10898  5.04000  4.44681  4.14242  2.84334  5.78160  3.48746   2730 L - - -
          2.68618  4.42225  2.77519  2.73123  3.46354  2.40513  3.72494  3.29354  2.67741  2.69355  4.24690  2.90347  2.73739  3.18146  2.89801  2.37887  2.77519  2.98518  4.58477  3.61503
          0.00456  5.78824  6.51058  0.61958  0.77255  0.48576  0.95510
   1337   2.34462  5.49138  3.70117  1.52208  2.49523  4.12964  3.50978  3.48542  2.62080  2.67292  4.56256  3.66209  4.51932  3.09141  3.10285  2.41880  2.83155  3.21449  3.85419  4.66154   2731 e - - -
          2.68618  4.42225  2.77519  2.73123  3.46354  2.40513  3.72494  3.29354  2.67741  2.69355  4.24690  2.90347  2.73739  3.18146  2.89801  2.37887  2.77519  2.98518  4.58477  3.61503
          0.00456  5.78824  6.51058  0.61958  0.77255  0.48576  0.95510
   1338   2.94372  5.79347  2.70754  1.94153  5.13991  3.45544  3.02519  4.62685  2.06140  4.09931  4.83379  2.83133  4.44620  1.85847  2.15664  2.94798  2.71105  4.18485  6.22529  4.81351   2732 q - - -
          2.68618  4.42225  2.77519  2.73123  3.46354  2.40513  3.72494  3.29354  2.67741  2.69355  4.24690  2.90347  2.73739  3.18146  2.89801  2.37887  2.77519  2.98518  4.58477  3.61503
          0.00456  5.78824  6.51058  0.61958  0.77255  0.48576  0.95510
   1339   2.57097  3.81660  3.04719  2.56363  5.11859  4.05527  4.24282  3.53100  1.67165  4.08164  3.65392  2.86896  4.44862  2.76705  1.72098  3.24424  2.46455  4.16646  6.21413  3.58951   2733 k - - -
          2.68618  4.42225  2.77519  2.73123  3.46354  2.40513  3.72494  3.29354  2.67741  2.69355  4.24690  2.90347  2.73739  3.18146  2.89801  2.37887  2.77519  2.98518  4.58477  3.61503
          0.00456  5.78824  6.51058  0.61958  0.77255  0.48576  0.95510
   1340   2.38690  5.75664  3.85112  3.26563  5.00803  4.26854  1.67475  4.47357  3.04353  3.28218  4.82036  3.77433  4.64990  1.95883  1.52739  3.48900  3.70280  4.12528  6.16942  2.67808   2734 r - - -
          2.68618  4.42225  2.77519  2.73123  3.46354  2.40513  3.72494  3.29354  2.67741  2.69355  4.24690  2.90347  2.73739  3.18146  2.89801  2.37887  2.77519  2.98518  4.58477  3.61503
          0.00456  5.78824  6.51058  0.61958  0.77255  0.48576  0.95510
   1341   2.61104  5.79251  2.06605  1.38851  5.13822  3.46688  3.51840  4.62471  2.44219  4.09807  4.83306  3.52035  4.44692  3.33673  3.00681  2.02901  2.77122  3.54643  6.22479  4.81334   2735 e - - -
          2.68618  4.42225  2.77519  2.73123  3.46354  2.40513  3.72494  3.29354  2.67741  2.69355  4.24690  2.90347  2.73739  3.18146  2.89801  2.37887  2.77519  2.98518  4.58477  3.61503
          0.00456  5.78824  6.51058  0.61958  0.77255  0.48576  0.95510
   1342   2.19678  5.79003  2.84827  1.64294  5.13526  2.71638  4.23977  4.62135  2.67525  3.47888  3.82793  2.63125  4.44620  2.49781  3.06960  2.61552  2.56552  3.12026  6.22262  4.81157   2736 e - - -
          2.68618  4.42225  2.77519  2.73123  3.46354  2.40513  3.72494  3.29354  2.67741  2.69355  4.24690  2.90347  2.73739  3.18146  2.89801  2.37887  2.77519  2.98518  4.58477  3.61503
          0.00456  5.78824  6.51058  0.61958  0.77255  0.48576  0.95510
   1343   3.40086  5.92677  2.36515  0.89140  5.27003  4.11748  4.34175  4.76052  2.71892  4.22979  4.97201  3.24138  4.53823  2.68748  2.40726  2.61734  3.63582  4.31724  6.35520  4.93529   2737 e - - -
          2.68618  4.42225  2.77519  2.73123  3.46354  2.40513  3.72494  3.29354  2.67741  2.69355  4.24690  2.90347  2.73739  3.18146  2.89801  2.37887  2.77519  2.98518  4.58477  3.61503
          0.00456  5.78824  6.51058  0.61958  0.77255  0.48576  0.95510
   1344   2.87579  3.80451  4.23988  3.67092  4.18194  4.32444  3.65647  2.40770  2.22393  1.74314  3.39850  4.07010  4.70315  2.55244  1.83277  3.57107  3.57136  3.31939  5.63018  2.80424   2738 l - - -
          2.68618  4.42225  2.77519  2.73123  3.46354  2.40513  3.72494  3.29354  2.67741  2.69355  4.24690  2.90347  2.73739  3.18146  2.89801  2.37887  2.77519  2.98518  4.58477  3.61503
          0.00456  5.78824  6.51058  0.61958  0.77255  0.48576  0.95510
   1345   2.39462  5.79132  2.52734  1.89878  5.13713  3.05000  4.23943  4.62363  2.52189  3.11032  3.59778  2.77012  4.44594  2.50342  2.07760  2.71208  2.81578  3.55481  6.22357  4.81217   2739 e - - -
          2.68618  4.42225  2.77519  2.73123  3.46354  2.40513  3.72494  3.29354  2.67741  2.69355  4.24690  2.90347  2.73739  3.18146  2.89801  2.37887  2.77519  2.98518  4.58477  3.61503
          0.00456  5.78824  6.51058  0.61958  0.77255  0.48576  0.95510
   1346   3.27920  4.04114  2.39082  1.77071  5.13139  3.36580  3.51864  4.61662  2.69688  2.11118  4.82830  2.59115  4.44680  2.47828  2.74897  3.24197  2.38713  3.47784  6.22067  4.81035   2740 e - - -
          2.68618  4.42225  2.77519  2.73123  3.46354  2.40513  3.72494  3.29354  2.67741  2.69355  4.24690  2.90347  2.73739  3.18146  2.89801  2.37887  2.77519  2.98518  4.58477  3.61503
          0.00456  5.78824  6.51058  0.61958  0.77255  0.48576  0.95510
   1347   2.90630  2.31446  5.35008  4.73434  3.18234  4.54934  3.59595  1.44651  4.51764  1.50095  3.24619  4.71423  4.91277  4.64741  4.52321  2.84706  3.61097  2.26447  5.37487  4.19912   2741 i - - -
          2.68618  4.42225  2.77519  2.73123  3.46354  2.40513  3.72494  3.29354  2.67741  2.69355  4.24690  2.90347  2.73739  3.18146  2.89801  2.37887  2.77519  2.98518  4.58477  3.61503
          0.00456  5.78824  6.51058  0.61958  0.77255  0.48576  0.95510
   1348   2.68868  5.45162  3.73149  1.74465  2.43946  4.14235  4.34965  4.08548  3.16415  2.16490  4.52629  2.82790  4.53138  2.66311  2.41765  2.92777  3.03557  2.89452  3.40782  4.63991   2742 e - - -
          2.68618  4.42225  2.77519  2.73123  3.46354  2.40513  3.72494  3.29354  2.67741  2.69355  4.24690  2.90347  2.73739  3.18146  2.89801  2.37887  2.77519  2.98518  4.58477  3.61503
          0.00456  5.78824  6.51058  0.61958  0.77255  0.48576  0.95510
   1349   2.37299  5.79235  3.11396  2.15028  5.13862  2.98726  3.39219  4.62543  2.43456  3.42241  4.83270  2.64812  4.44574  2.14538  2.23898  2.07557  3.11449  3.54691  6.22432  4.81265   2743 s - - -
          2.68618  4.42225  2.77519  2.73123  3.46354  2.40513  3.72494  3.29354  2.67741  2.69355  4.24690  2.90347  2.73739  3.18146  2.89801  2.37887  2.77519  2.98518  4.58477  3.61503
          0.00456  5.78824  6.51058  0.61958  0.77255  0.48576  0.95510
   1350   2.86687  3.30548  2.07947  2.48258  5.13783  3.36549  4.23964  3.75572  2.16451  4.09754  4.83236  2.42898  4.44616  1.57427  2.75344  2.91220  3.51042  4.18300  6.22406  4.81260   2744 q - - -
          2.68618  4.42225  2.77519  2.73123  3.46354  2.40513  3.72494  3.29354  2.67741  2.69355  4.24690  2.90347  2.73739  3.18146  2.89801  2.37887  2.77519  2.98518  4.58477  3.61503
          0.00456  5.78824  6.51058  0.61958  0.77255  0.48576  0.95510
   1351   4.89221  6.07390  6.89489  6.30136  2.37873  6.30831  6.57668  2.08560  6.16638  0.86398  1.49947  6.49982  6.26670  5.93154  6.04673  5.71248  5.08473  2.33153  6.47793  5.57179   2745 l - - -
          2.68618  4.42225  2.77519  2.73123  3.46354  2.40513  3.72494  3.29354  2.67741  2.69355  4.24690  2.90347  2.73739  3.18146  2.89801  2.37887  2.77519  2.98518  4.58477  3.61503
          0.00456  5.78824  6.51058  0.61958  0.77255  0.48576  0.95510
   1352   3.27930  5.79192  2.22159  1.49324  5.13784  4.05265  4.23966  4.62440  2.47389  3.51696  3.64719  2.18065  4.44619  2.56008  2.68459  2.36067  3.51045  3.37706  6.22407  4.81262   2746 e - - -
          2.68618  4.42225  2.77519  2.73123  3.46354  2.40513  3.72494  3.29354  2.67741  2.69355  4.24690  2.90347  2.73739  3.18146  2.89801  2.37887  2.77519  2.98518  4.58477  3.61503
          0.00456  5.78824  6.51058  0.61958  0.77255  0.48576  0.95510
   1353   2.68548  5.79423  2.59005  2.66905  5.14020  3.43965  3.49187  4.62695  2.97592  4.09990  4.83473  1.71494  2.09498  2.72490  3.02960  2.19520  2.56171  4.18537  6.22632  4.81460   2747 n - - -
          2.68618  4.42225  2.77519  2.73123  3.46354  2.40513  3.72494  3.29354  2.67741  2.69355  4.24690  2.90347  2.73739  3.18146  2.89801  2.37887  2.77519  2.98518  4.58477  3.61503
          0.00456  5.78824  6.51058  0.61958  0.77255  0.48576  0.95510
   1354   3.31511  5.27386  3.23480  3.33909  4.45392  3.36269  4.43342  2.20479  1.28948  3.12186  3.56937  3.28781  4.59516  3.65206  3.74329  3.42936  1.98750  2.43630  5.82087  4.53929   2748 k - - -
          2.68618  4.42225  2.77519  2.73123  3.46354  2.40513  3.72494  3.29354  2.67741  2.69355  4.24690  2.90347  2.73739  3.18146  2.89801  2.37887  2.77519  2.98518  4.58477  3.61503
          0.00456  5.78824  6.51058  0.61958  0.77255  0.48576  0.95510
   1355   2.92737  5.82152  3.62047  2.69943  5.16703  4.12289  4.29053  4.63583  0.87075  2.60667  4.86676  3.08387  4.51311  3.39198  2.38252  2.93440  3.13016  4.21343  6.24489  4.85857   2749 k - - -
          2.68618  4.42225  2.77519  2.73123  3.46354  2.40513  3.72494  3.29354  2.67741  2.69355  4.24690  2.90347  2.73739  3.18146  2.89801  2.37887  2.77519  2.98518  4.58477  3.61503
          0.00456  5.78824  6.51058  0.61958  0.77255  0.48576  0.95510
   1356   2.47279  5.79271  2.73504  2.07923  5.13899  4.05246  4.23944  4.62580  1.88342  4.09849  4.83307  3.01260  4.44601  1.98692  2.46587  2.68427  2.23471  3.49795  6.22464  4.81298   2750 k - - -
          2.68618  4.42225  2.77519  2.73123  3.46354  2.40513  3.72494  3.29354  2.67741  2.69355  4.24690  2.90347  2.73739  3.18146  2.89801  2.37887  2.77519  2.98518  4.58477  3.61503
          0.00456  5.78824  6.51058  0.61958  0.77255  0.48576  0.95510
   1357   2.02925  3.90130  2.70184  1.42213  5.13870  3.34694  2.93365  4.62550  2.27171  4.09823  4.83281  3.12257  4.44586  2.63221  2.98694  2.89091  3.00975  4.18372  6.22443  4.81277   2751 e - - -
          2.68618  4.42225  2.77519  2.73123  3.46354  2.40513  3.72494  3.29354  2.67741  2.69355  4.24690  2.90347  2.73739  3.18146  2.89801  2.37887  2.77519  2.98518  4.58477  3.61503
          0.00456  5.78824  6.51058  0.61958  0.77255  0.48576  0.95510
   1358   3.83788  5.17762  5.81160  5.19955  3.15529  5.04380  2.92758  2.46637  4.99527  0.97282  1.72094  5.21113  5.34280  5.06265  4.98193  4.36718  4.06337  1.91828  5.74994  4.62701   2752 l - - -
          2.68618  4.42225  2.77519  2.73123  3.46354  2.40513  3.72494  3.29354  2.67741  2.69355  4.24690  2.90347  2.73739  3.18146  2.89801  2.37887  2.77519  2.98518  4.58477  3.61503
          0.00456  5.78824  6.51058  0.61958  0.77255  0.48576  0.95510
   1359   2.04799  5.17818  4.07799  3.50840  4.33575  4.28290  3.50335  2.17280  2.12388  1.89701  4.27522  3.95175  4.66401  3.78134  2.42805  3.51776  1.90344  3.46351  5.74082  4.48853   2753 l - - -
          2.68618  4.42225  2.77519  2.73123  3.46354  2.40513  3.72494  3.29354  2.67741  2.69355  4.24690  2.90347  2.73739  3.18146  2.89801  2.37887  2.77519  2.98518  4.58477  3.61503
          0.00456  5.78824  6.51058  0.61958  0.77255  0.48576  0.95510
   1360   2.12952  4.27673  3.05343  2.03090  5.13657  2.97551  3.43336  4.62293  2.71630  4.09645  4.83144  2.50338  4.44602  2.44924  2.13755  2.17597  3.51011  3.37665  4.16340  4.81198   2754 e - - -
          2.68618  4.42225  2.77519  2.73123  3.46354  2.40513  3.72494  3.29354  2.67741  2.69355  4.24690  2.90347  2.73739  3.18146  2.89801  2.37887  2.77519  2.98518  4.58477  3.61503
          0.00456  5.78824  6.51058  0.61958  0.77255  0.48576  0.95510
   1361   2.41869  5.22931  3.94958  2.04352  4.39942  4.22704  4.45572  3.22567  2.90006  2.99015  2.32938  3.85693  4.61151  3.69237  2.71496  2.09644  2.57087  2.10580  5.78344  3.52288   2755 e - - -
          2.68618  4.42225  2.77519  2.73123  3.46354  2.40513  3.72494  3.29354  2.67741  2.69355  4.24690  2.90347  2.73739  3.18146  2.89801  2.37887  2.77519  2.98518  4.58477  3.61503
          0.00456  5.78824  6.51058  0.61958  0.77255  0.48576  0.95510
   1362   3.37577  1.97858  5.21292  2.93654  1.95304  4.53071  4.85610  3.20468  4.41741  1.79558  3.29668  4.65038  4.89552  4.57255  3.45889  3.83643  3.01739  3.01852  5.38813  1.77078   2756 y - - -
          2.68618  4.42225  2.77519  2.73123  3.46354  2.40513  3.72494  3.29354  2.67741  2.69355  4.24690  2.90347  2.73739  3.18146  2.89801  2.37887  2.77519  2.98518  4.58477  3.61503
          0.00456  5.78824  6.51058  0.61958  0.77255  0.48576  0.95510
   1363   2.93670  5.79894  3.04945  1.59121  5.14520  2.74485  4.24401  4.63225  2.20343  4.10466  4.83947  3.04298  4.45015  1.98934  2.70870  1.92291  3.51599  4.19026  6.23067  4.81858   2757 e - - -
          2.68618  4.42225  2.77519  2.73123  3.46354  2.40513  3.72494  3.29354  2.67741  2.69355  4.24690  2.90347  2.73739  3.18146  2.89801  2.37887  2.77519  2.98518  4.58477  3.61503
          0.00456  5.78824  6.51058  0.61958  0.77255  0.48576  0.95510
   1364   2.72116  5.79234  2.54351  1.71723  5.13860  3.02080  3.00689  4.62541  2.08858  3.47024  3.86144  2.70414  4.44573  2.39872  3.08667  2.49135  3.11028  3.49079  6.22431  4.81263   2758 e - - -
          2.68618  4.42225  2.77519  2.73123  3.46354  2.40513  3.72494  3.29354  2.67741  2.69355  4.24690  2.90347  2.73739  3.18146  2.89801  2.37887  2.77519  2.98518  4.58477  3.61503
          0.00456  5.78824  6.51058  0.61958  0.77255  0.48576  0.95510
   1365   1.44433  4.75498  5.31466  4.70113  3.14705  4.54311  4.87543  2.13849  4.49169  1.99666  2.69198  4.69718  4.90698  4.62769  4.50889  2.21825  2.38104  2.64466  5.37661  3.39761   2759 a - - -
          2.68618  4.42225  2.77519  2.73123  3.46354  2.40513  3.72494  3.29354  2.67741  2.69355  4.24690  2.90347  2.73739  3.18146  2.89801  2.37887  2.77519  2.98518  4.58477  3.61503
          0.00456  5.78824  6.51058  0.61958  0.77255  0.48576  0.95510
   1366   2.69672  5.23161  3.94807  3.38596  4.40217  3.53739  4.45499  3.26242  2.31771  2.12728  2.77243  3.85574  4.61121  3.24200  1.67568  2.25807  3.11141  2.49887  5.78534  4.51326   2760 r - - -
          2.68618  4.42225  2.77519  2.73123  3.46354  2.40513  3.72494  3.29354  2.67741  2.69355  4.24690  2.90347  2.73739  3.18146  2.89801  2.37887  2.77519  2.98518  4.58477  3.61503
          0.00456  5.78824  6.51058  0.61958  0.77255  0.48576  0.95510
   1367   2.36726  5.79195  2.36797  2.75416  5.13801  2.32472  3.38247  3.76180  1.82333  4.09764  4.83236  2.44283  4.44591  2.63104  2.29179  3.24087  3.00968  3.55260  6.22403  4.81250   2761 k - - -
          2.68618  4.42225  2.77519  2.73123  3.46354  2.40513  3.72494  3.29354  2.67741  2.69355  4.24690  2.90347  2.73739  3.18146  2.89801  2.37887  2.77519  2.98518  4.58477  3.61503
          0.00456  5.78824  6.51058  0.61958  0.77255  0.48576  0.95510
   1368   2.12487  5.51110  3.68707  2.81960  3.68837  3.50459  4.32657  3.13979  2.53092  2.57606  4.58052  3.65073  4.51368  2.14638  1.82393  2.89566  2.76667  2.67099  6.01079  4.67216   2762 r - - -
          2.68618  4.42225  2.77519  2.73123  3.46354  2.40513  3.72494  3.29354  2.67741  2.69355  4.24690  2.90347  2.73739  3.18146  2.89801  2.37887  2.77519  2.98518  4.58477  3.61503
          0.00456  5.78824  6.51058  0.61958  0.77255  0.48576  0.95510
   1369   2.70625  5.04107  5.68747  5.08864  4.08703  4.93084  5.29131  2.10967  4.89182  0.86569  2.67091  5.09502  5.26221  5.01333  4.90541  4.25548  2.43786  2.04770  5.74020  4.57878   2763 l - - -
          2.68618  4.42225  2.77519  2.73123  3.46354  2.40513  3.72494  3.29354  2.67741  2.69355  4.24690  2.90347  2.73739  3.18146  2.89801  2.37887  2.77519  2.98518  4.58477  3.61503
          0.00456  5.78824  6.51058  0.61958  0.77255  0.48576  0.95510
   1370   1.89958  5.75799  2.55020  2.06798  5.08926  4.05968  4.24821  2.68814  2.23704  4.05738  3.26334  3.15452  4.45282  3.34912  2.73768  2.85196  2.22488  3.62079  6.19902  3.65284   2764 a - - -
          2.68618  4.42225  2.77519  2.73123  3.46354  2.40513  3.72494  3.29354  2.67741  2.69355  4.24690  2.90347  2.73739  3.18146  2.89801  2.37887  2.77519  2.98518  4.58477  3.61503
          0.00456  5.78824  6.51058  0.61958  0.77255  0.48576  0.95510
   1371   2.33949  5.79344  2.50630  1.93878  5.13988  4.05257  3.43323  4.62681  1.78210  4.09928  4.83377  2.57944  4.44619  2.20670  2.65906  2.75756  2.80328  4.18482  6.22527  4.81349   2765 k - - -
          2.68618  4.42225  2.77519  2.73123  3.46354  2.40513  3.72494  3.29354  2.67741  2.69355  4.24690  2.90347  2.73739  3.18146  2.89801  2.37887  2.77519  2.98518  4.58477  3.61503
          0.00456  5.78824  6.51058  0.61958  0.77255  0.48576  0.95510
   1372   3.29007  5.59469  1.86065  2.21663  4.86373  4.09980  4.29723  3.06331  3.07173  2.56416  3.57422  2.54009  4.49101  2.70942  3.54721  3.29712  1.79569  3.24207  6.07578  3.55242   2766 t - - -
          2.68618  4.42225  2.77519  2.73123  3.46354  2.40513  3.72494  3.29354  2.67741  2.69355  4.24690  2.90347  2.73739  3.18146  2.89801  2.37887  2.77519  2.98518  4.58477  3.61503
          0.00456  5.78824  6.51058  0.61958  0.77255  0.48576  0.95510
   1373   3.27942  5.78514  3.20502  1.72030  5.12815  3.33474  3.40244  3.29117  2.70299  3.32496  4.82635  2.60994  4.44735  3.33818  1.46645  2.59307  3.09165  4.17468  6.21905  3.59072   2767 r - - -
          2.68618  4.42225  2.77519  2.73123  3.46354  2.40513  3.72494  3.29354  2.67741  2.69355  4.24690  2.90347  2.73739  3.18146  2.89801  2.37887  2.77519  2.98518  4.58477  3.61503
          0.00456  5.78824  6.51058  0.61958  0.77255  0.48576  0.95510
   1374   3.01946  5.79511  2.28663  2.26026  5.14151  3.10857  4.24135  4.62820  1.56067  3.36971  4.83555  3.52122  4.44805  2.01751  2.27535  2.48790  3.51292  4.18649  6.22678  4.81530   2768 k - - -
          2.68618  4.42225  2.77519  2.73123  3.46354  2.40513  3.72494  3.29354  2.67741  2.69355  4.24690  2.90347  2.73739  3.18146  2.89801  2.37887  2.77519  2.98518  4.58477  3.61503
          0.00456  5.78824  6.51058  0.61958  0.77255  0.48576  0.95510
   1375   2.86336  5.79118  2.47554  1.96882  5.13685  4.05260  3.58224  3.57857  2.97410  4.09672  4.83169  2.33146  4.44611  2.39096  2.10789  1.90652  3.04167  3.40890  6.22350  4.81217   2769 s - - -
          2.68618  4.42225  2.77519  2.73123  3.46354  2.40513  3.72494  3.29354  2.67741  2.69355  4.24690  2.90347  2.73739  3.18146  2.89801  2.37887  2.77519  2.98518  4.58477  3.61503
          0.00456  5.78824  6.51058  0.61958  0.77255  0.48576  0.95510
   1376   3.03051  4.96402  5.58687  4.97266  2.19559  4.79487  5.12577  1.84777  4.76027  1.14101  2.87989  4.96313  5.13019  4.86189  4.75563  4.11205  3.83637  2.14263  2.65727  4.41618   2770 l - - -
          2.68618  4.42225  2.77519  2.73123  3.46354  2.40513  3.72494  3.29354  2.67741  2.69355  4.24690  2.90347  2.73739  3.18146  2.89801  2.37887  2.77519  2.98518  4.58477  3.61503
          0.00456  5.78824  6.51058  0.61958  0.77255  0.48576  0.95510
   1377   2.89527  5.79220  3.01976  1.97398  5.13838  2.99804  3.39220  4.62511  1.75168  2.79782  3.68367  3.12077  4.44585  2.36655  2.22154  2.50273  3.51014  4.18344  6.22421  4.81262   2771 k - - -
          2.68618  4.42225  2.77519  2.73123  3.46354  2.40513  3.72494  3.29354  2.67741  2.69355  4.24690  2.90347  2.73739  3.18146  2.89801  2.37887  2.77519  2.98518  4.58477  3.61503
          0.00456  5.78824  6.51058  0.61958  0.77255  0.48576  0.95510
   1378   2.71921  5.79654  2.12192  1.92395  5.14235  2.99964  4.24333  4.62910  1.86676  4.10219  4.83723  2.25454  4.44935  3.33963  3.47193  2.43715  2.35078  3.49129  6.22876  4.81691   2772 k - - -
          2.68618  4.42225  2.77519  2.73123  3.46354  2.40513  3.72494  3.29354  2.67741  2.69355  4.24690  2.90347  2.73739  3.18146  2.89801  2.37887  2.77519  2.98518  4.58477  3.61503
          0.10009  5.78824  2.38400  0.61958  0.77255  0.48576  0.95510
   1379   2.59890  5.67364  3.04367  2.67032  3.81128  4.00874  3.49402  3.00641  2.94390  2.67311  4.72100  1.99443  2.97301  2.35398  2.60970  2.23520  3.45620  3.01119  6.12171  4.72647   2773 n - - -
          2.68618  4.42225  2.77519  2.73123  3.46354  2.40513  3.72494  3.29354  2.67741  2.69355  4.24690  2.90347  2.73739  3.18146  2.89801  2.37887  2.77519  2.98518  4.58477  3.61503
          0.00502  5.69316  6.41551  0.61958  0.77255  0.93205  0.50046
   1380   2.75546  4.92080  4.04633  3.47968  4.06216  4.15913  4.41453  3.42471  3.43474  2.70175  2.71324  3.89013  1.47702  3.14235  3.79324  1.79642  2.58295  3.19758  3.61582  4.26676   2774 p - - -
          2.68520  4.42260  2.77554  2.73158  3.46389  2.40520  3.72408  3.29389  2.67737  2.69390  4.24724  2.90284  2.73774  3.18112  2.89835  2.37893  2.77444  2.98553  4.58512  3.61538
          0.55361  1.05721  2.55481  0.36627  1.18194  0.28270  1.40138
   1381   2.87418  4.64109  5.12967  3.38420  3.73723  4.41603  4.74656  1.87731  4.32622  1.85398  2.12254  4.54879  4.77993  4.47476  4.36654  3.00909  2.03504  1.82060  5.26700  4.08873   2779 v - - -
          2.68618  4.42225  2.77519  2.73123  3.46354  2.40513  3.72494  3.29354  2.67741  2.69355  4.24690  2.90347  2.73739  3.18146  2.89801  2.37887  2.77519  2.98518  4.58477  3.61503
          0.04226  5.58848  3.27976  0.61958  0.77255  0.52476  0.89575
   1382   2.58756  5.67240  2.03287  2.85869  5.01634  2.86069  4.12617  3.41405  1.95200  3.97725  4.71359  2.67325  4.33236  3.22297  2.35304  1.89074  2.92186  4.06248  6.10594  4.69578   2780 s - - -
          2.68618  4.42225  2.77519  2.73123  3.46354  2.40513  3.72494  3.29354  2.67741  2.69355  4.24690  2.90347  2.73739  3.18146  2.89801  2.37887  2.77519  2.98518  4.58477  3.61503
          0.00556  5.59119  6.31354  0.61958  0.77255  0.79086  0.60414
   1383   2.46014  5.65912  1.45377  2.31891  5.00532  3.26118  3.40799  4.49231  2.53930  3.96487  4.69959  2.64954  3.46448  2.62993  2.52903  2.72185  3.37639  4.05038  6.09100  4.67899   2781 d - - -
          2.68618  4.42225  2.77519  2.73123  3.46354  2.40513  3.72494  3.29354  2.67741  2.69355  4.24690  2.90347  2.73739  3.18146  2.89801  2.37887  2.77519  2.98518  4.58477  3.61503
          0.00578  5.55196  6.27431  0.61958  0.77255  0.79086  0.60414
   1384   2.72476  4.61053  5.10567  4.49635  2.02652  4.38371  4.71447  2.71498  4.29928  1.12060  3.72861  3.33091  4.74845  4.44596  4.33651  3.13254  2.59278  2.17312  5.23284  4.05495   2782 l - - -
          2.68618  4.42225  2.77519  2.73123  3.46354  2.40513  3.72494  3.29354  2.67741  2.69355  4.24690  2.90347  2.73739  3.18146  2.89801  2.37887  2.77519  2.98518  4.58477  3.61503
          0.00578  5.55196  6.27431  0.61958  0.77255  0.79086  0.60414
   1385   2.72686  5.65055  3.00604  1.40681  4.99382  3.19713  4.10533  4.47862  2.30594  3.18278  4.69181  2.72593  3.33817  3.20234  3.33377  1.90778  3.37514  3.23641  6.08433  4.67428   2783 e - - -
          2.68618  4.42225  2.77519  2.73123  3.46354  2.40513  3.72494  3.29354  2.67741  2.69355  4.24690  2.90347  2.73739  3.18146  2.89801  2.37887  2.77519  2.98518  4.58477  3.61503
          0.00578  5.55196  6.27431  0.61958  0.77255  0.54076  0.87300
   1386   1.75234  5.64606  3.42658  2.54142  4.98117  2.68010  4.13222  4.45847  2.05540  3.94774  4.69167  3.41655  4.33707  3.23262  2.27374  2.25538  2.18606  3.34377  6.08712  4.68423   2784 a - - -
          2.68618  4.42225  2.77519  2.73123  3.46354  2.40513  3.72494  3.29354  2.67741  2.69355  4.24690  2.90347  2.73739  3.18146  2.89801  2.37887  2.77519  2.98518  4.58477  3.61503
          0.00558  5.58704  6.30939  0.61958  0.77255  0.65292  0.73506
   1387   1.70203  5.67364  2.75280  2.41023  5.01881  3.93611  4.12336  4.50477  2.06405  3.97888  4.71435  2.98088  4.32981  1.82091  2.89809  3.12512  2.55813  3.24314  6.10616  4.69524   2785 a - - -
          2.68618  4.42225  2.77519  2.73123  3.46354  2.40513  3.72494  3.29354  2.67741  2.69355  4.24690  2.90347  2.73739  3.18146  2.89801  2.37887  2.77519  2.98518  4.58477  3.61503
          0.04585  5.58704  3.19246  0.61958  0.77255  0.65292  0.73506
   1388   2.71786  3.38861  4.95241  4.36975  3.84649  3.32393  4.75184  3.18332  4.18644  2.94204  3.86600  4.45591  4.74068  4.39173  3.20676  3.64174  3.49444  1.74551  1.00920  4.17924   2786 w - - -
          2.68618  4.42225  2.77519  2.73123  3.46354  2.40513  3.72494  3.29354  2.67741  2.69355  4.24690  2.90347  2.73739  3.18146  2.89801  2.37887  2.77519  2.98518  4.58477  3.61503
          0.00581  5.54700  6.26934  0.61958  0.77255  0.80858  0.58967
   1389   3.17604  5.68596  2.88067  2.09100  5.03601  3.93933  2.75730  4.52006  1.97010  3.98938  4.72721  2.56833  4.33512  2.06887  1.67556  3.13655  3.40611  4.07968  6.11155  4.70505   2787 r - - -
          2.68618  4.42225  2.77519  2.73123  3.46354  2.40513  3.72494  3.29354  2.67741  2.69355  4.24690  2.90347  2.73739  3.18146  2.89801  2.37887  2.77519  2.98518  4.58477  3.61503
          0.00581  5.54700  6.26934  0.61958  0.77255  0.80858  0.58967
   1390   3.29109  5.76591  3.55278  2.07228  5.13797  4.04310  4.18365  4.60194  1.18334  4.05762  4.80938  3.51166  4.42986  2.78069  1.91187  2.51322  2.71313  4.17316  6.16054  4.79007   2788 k - - -
          2.68618  4.42225  2.77519  2.73123  3.46354  2.40513  3.72494  3.29354  2.67741  2.69355  4.24690  2.90347  2.73739  3.18146  2.89801  2.37887  2.77519  2.98518  4.58477  3.61503
          0.31118  5.54700  1.33364  0.61958  0.77255  0.80858  0.58967
   1391   3.00739  5.51671  2.52197  2.69230  4.86414  3.21720  3.95983  4.34872  1.96910  3.82062  4.55818  2.03868  4.16872  2.36971  1.84759  2.96851  2.72999  3.90892  5.94545  4.53717   2789 r - - -
          2.68618  4.42225  2.77519  2.73123  3.46354  2.40513  3.72494  3.29354  2.67741  2.69355  4.24690  2.90347  2.73739  3.18146  2.89801  2.37887  2.77519  2.98518  4.58477  3.61503
          0.00788  5.24370  5.96604  0.61958  0.77255  0.53962  0.87459
   1392   3.85433  6.12703  4.25711  3.53955  5.64350  3.14553  3.13355  4.98727  2.04187  4.35434  5.18286  3.97004  4.83819  0.99195  1.45628  3.81370  4.01186  4.62034  6.35235  5.16493   2790 q - - -
          2.68618  4.42225  2.77519  2.73123  3.46354  2.40513  3.72494  3.29354  2.67741  2.69355  4.24690  2.90347  2.73739  3.18146  2.89801  2.37887  2.77519  2.98518  4.58477  3.61503
          0.00625  5.47427  6.19662  0.61958  0.77255  1.02971  0.44178
   1393   2.72461  5.66344  2.54085  1.67073  5.00807  3.89383  2.46227  4.49665  1.75759  3.96821  4.70580  2.34198  4.29915  2.44252  3.33635  3.10245  3.37733  4.05415  6.09442  4.67883   2791 e - - -
          2.68618  4.42225  2.77519  2.73123  3.46354  2.40513  3.72494  3.29354  2.67741  2.69355  4.24690  2.90347  2.73739  3.18146  2.89801  2.37887  2.77519  2.98518  4.58477  3.61503
          0.00625  5.47427  6.19662  0.61958  0.77255  1.02971  0.44178
   1394   2.12578  5.58458  3.36103  1.67173  3.75949  3.16135  4.06745  3.54321  1.81156  3.29494  4.62825  3.35132  4.27256  2.73691  2.48472  2.68279  3.33253  3.96916  6.02396  4.62014   2792 e - - -
          2.68618  4.42225  2.77519  2.73123  3.46354  2.40513  3.72494  3.29354  2.67741  2.69355  4.24690  2.90347  2.73739  3.18146  2.89801  2.37887  2.77519  2.98518  4.58477  3.61503
          0.00625  5.47427  6.19662  0.61958  0.77255  1.02971  0.44178
   1395   2.78833  4.75934  5.38954  4.78322  2.70957  4.61653  4.96275  1.41435  4.57873  1.21317  2.94033  4.78137  4.95367  4.69509  4.58561  3.93659  3.05629  2.20642  5.41606  4.25603   2793 l - - -
          2.68618  4.42225  2.77519  2.73123  3.46354  2.40513  3.72494  3.29354  2.67741  2.69355  4.24690  2.90347  2.73739  3.18146  2.89801  2.37887  2.77519  2.98518  4.58477  3.61503
          0.00625  5.47427  6.19662  0.61958  0.77255  1.02971  0.44178
   1396   3.16261  3.56211  3.47660  2.91044  4.83480  3.95075  3.24568  4.27968  2.48682  2.03451  4.58548  2.87909  4.33939  1.78075  1.73797  3.15175  2.98008  3.89978  5.98017  4.61658   2794 r - - -
          2.68618  4.42225  2.77519  2.73123  3.46354  2.40513  3.72494  3.29354  2.67741  2.69355  4.24690  2.90347  2.73739  3.18146  2.89801  2.37887  2.77519  2.98518  4.58477  3.61503
          0.00625  5.47427  6.19662  0.61958  0.77255  1.02971  0.44178
   1397   2.71706  5.60994  2.24448  2.31427  4.95389  2.58048  4.06314  4.43885  1.67583  3.15580  4.65103  3.03038  4.26953  3.15999  2.01275  3.06518  3.33356  3.17969  6.04310  4.63309   2795 k - - -
          2.68618  4.42225  2.77519  2.73123  3.46354  2.40513  3.72494  3.29354  2.67741  2.69355  4.24690  2.90347  2.73739  3.18146  2.89801  2.37887  2.77519  2.98518  4.58477  3.61503
          0.00625  5.47427  6.19662  0.61958  0.77255  1.02971  0.44178
   1398   3.11497  5.55081  3.39509  2.03141  3.06805  3.89880  3.24946  4.33335  1.97611  2.68040  2.87226  3.37847  4.29081  1.90880  2.34596  3.09162  3.34527  3.92709  5.99801  4.60858   2796 q - - -
          2.68618  4.42225  2.77519  2.73123  3.46354  2.40513  3.72494  3.29354  2.67741  2.69355  4.24690  2.90347  2.73739  3.18146  2.89801  2.37887  2.77519  2.98518  4.58477  3.61503
          0.00625  5.47427  6.19662  0.61958  0.77255  1.02971  0.44178
   1399   3.25451  5.43374  6.22377  5.67046  4.12865  5.61875  6.04544  0.70244  5.53404  1.81316  1.79545  5.78997  5.78042  5.54957  5.53973  5.00188  4.42942  2.80150  6.22183  5.17155   2797 i - - -
          2.68618  4.42225  2.77519  2.73123  3.46354  2.40513  3.72494  3.29354  2.67741  2.69355  4.24690  2.90347  2.73739  3.18146  2.89801  2.37887  2.77519  2.98518  4.58477  3.61503
          0.00625  5.47427  6.19662  0.61958  0.77255  1.02971  0.44178
   1400   2.41663  5.62962  2.08076  2.12666  4.97491  3.88007  4.07310  4.46218  2.20548  3.93501  4.67079  2.18635  4.27777  2.81569  3.30534  2.00683  2.51483  4.02049  6.06166  4.64867   2798 s - - -
          2.68618  4.42225  2.77519  2.73123  3.46354  2.40513  3.72494  3.29354  2.67741  2.69355  4.24690  2.90347  2.73739  3.18146  2.89801  2.37887  2.77519  2.98518  4.58477  3.61503
          0.03685  5.47427  3.44241  0.61958  0.77255  1.02971  0.44178
   1401   2.13663  5.59050  2.62830  1.55310  4.93151  2.61913  4.05074  3.37538  2.78810  3.89412  4.63252  2.85510  4.25603  2.22654  3.28066  2.64890  3.32004  3.36160  6.02562  4.61660   2799 e - - -
          2.68618  4.42225  2.77519  2.73123  3.46354  2.40513  3.72494  3.29354  2.67741  2.69355  4.24690  2.90347  2.73739  3.18146  2.89801  2.37887  2.77519  2.98518  4.58477  3.61503
          0.00644  5.44387  6.16621  0.61958  0.77255  1.10553  0.40202
   1402   2.20641  3.61461  3.42686  2.87027  4.70635  1.79854  4.09865  4.14749  2.48170  3.70492  4.48787  2.85716  4.29069  3.22300  2.30312  2.40015  2.57161  2.88358  5.90385  4.53843   2800 g - - -
          2.68620  4.42227  2.77521  2.73125  3.46356  2.40492  3.72496  3.29356  2.67743  2.69357  4.24692  2.90349  2.73741  3.18148  2.89803  2.37889  2.77521  2.98520  4.58479  3.61505
          0.08295  3.31771  3.13802  0.31436  1.31029  1.10553  0.40202
   1403   2.69587  4.84845  4.18247  3.58926  3.98596  4.18296  4.41355  1.74201  2.49885  3.03897  2.56190  3.95535  4.55524  3.76894  1.36492  3.44657  3.41699  2.78716  5.43551  4.21958   2802 r - - -
          2.68618  4.42225  2.77519  2.73123  3.46354  2.40513  3.72494  3.29354  2.67741  2.69355  4.24690  2.90347  2.73739  3.18146  2.89801  2.37887  2.77519  2.98518  4.58477  3.61503
          0.00672  5.40172  6.12407  0.61958  0.77255  1.19866  0.35896
   1404   2.66696  5.56600  2.80904  2.45492  4.90797  3.83801  3.33751  4.39152  1.23511  3.19863  3.39644  2.49212  4.23142  3.12259  2.88530  3.02706  2.79272  3.95499  6.00038  4.59165   2803 k - - -
          2.68618  4.42225  2.77519  2.73123  3.46354  2.40513  3.72494  3.29354  2.67741  2.69355  4.24690  2.90347  2.73739  3.18146  2.89801  2.37887  2.77519  2.98518  4.58477  3.61503
          0.00672  5.40172  6.12407  0.61958  0.77255  1.19866  0.35896
   1405   2.21819  3.11401  2.84561  1.71850  4.88802  3.83963  4.02762  3.06551  2.44827  3.85334  4.59486  3.31056  3.42660  2.40184  2.87943  2.48698  2.91392  3.93770  5.98990  3.77370   2804 e - - -
          2.68618  4.42225  2.77519  2.73123  3.46354  2.40513  3.72494  3.29354  2.67741  2.69355  4.24690  2.90347  2.73739  3.18146  2.89801  2.37887  2.77519  2.98518  4.58477  3.61503
          0.00672  5.40172  6.12407  0.61958  0.77255  1.19866  0.35896
   1406   2.33955  3.29812  4.39137  3.81365  3.77380  4.17688  2.73949  3.12282  3.72216  2.86244  3.77561  4.09079  4.55662  3.97199  3.96388  2.02738  2.26170  2.05342  5.26740  1.91943   2805 y - - -
          2.68618  4.42225  2.77519  2.73123  3.46354  2.40513  3.72494  3.29354  2.67741  2.69355  4.24690  2.90347  2.73739  3.18146  2.89801  2.37887  2.77519  2.98518  4.58477  3.61503
          0.21873  5.40172  1.65052  0.61958  0.77255  0.29457  1.36590
   1407   2.50481  5.60152  2.93018  1.52418  4.94720  2.52571  4.04564  4.43412  1.81816  3.90686  4.64259  2.80969  3.36379  3.14242  2.49389  3.04848  3.31918  3.99260  6.03326  4.62096   2806 e - - -
          2.68603  4.42416  2.77332  2.73045  3.46545  2.40461  3.72565  3.29324  2.67717  2.69425  4.24561  2.90282  2.73893  3.18192  2.89851  2.37843  2.77563  2.98549  4.58346  3.61586
          1.10136  0.40409        *  1.49820  0.25300  0.00000        *
//
```
