## Supplementary material for "Repurposing of Synaptonemal Complex Proteins for Kinetochores in Kinetoplastida": File S3: SYCP2_Prokinetoplastina_I.hmm

```
HMMER3/f [3.3 | Nov 2019]
NAME  SYCP2_Prokinetoplastina_I
LENG  812
ALPH  amino
RF    no
MM    no
CONS  yes
CS    no
MAP   yes
DATE  Tue Jan 19 22:41:29 2021
NSEQ  2
EFFN  0.644531
CKSUM 2788851040
STATS LOCAL MSV      -12.5651  0.69615
STATS LOCAL VITERBI  -13.3583  0.69615
STATS LOCAL FORWARD   -6.7156  0.69615
HMM          A        C        D        E        F        G        H        I        K        L        M        N        P        Q        R        S        T        V        W        Y   
            m->m     m->i     m->d     i->m     i->i     d->m     d->d
  COMPO   2.42770  4.45266  2.89624  2.67757  3.50825  2.98867  3.77275  2.83376  2.68731  2.46452  3.61063  3.05972  3.20152  3.05370  2.90864  2.58643  2.76873  2.56680  5.03322  3.76116
          2.68618  4.42225  2.77519  2.73123  3.46354  2.40513  3.72494  3.29354  2.67741  2.69355  4.24690  2.90347  2.73739  3.18146  2.89801  2.37887  2.77519  2.98518  4.58477  3.61503
          0.02831  3.97458  4.69693  0.61958  0.77255  0.00000        *
      1   3.10366  4.47988  4.59795  4.05691  3.20023  4.31700  4.68726  1.49242  3.89701  1.65622  1.95359  4.31691  4.59137  4.11918  4.07242  3.66609  3.34527  2.00787  5.16863  4.02964      1 i - - -
          2.68618  4.42225  2.77519  2.73123  3.46354  2.40513  3.72494  3.29354  2.67741  2.69355  4.24690  2.90347  2.73739  3.18146  2.89801  2.37887  2.77519  2.98518  4.58477  3.61503
          0.28196  3.97458  1.48320  0.61958  0.77255  0.48576  0.95510
      2   2.86316  4.43763  3.89656  3.48450  3.15752  3.72542  4.25325  2.31942  3.25820  1.77969  1.68563  3.77808  4.19019  3.65286  3.47935  3.19473  3.16826  2.30722  4.97579  3.72138      2 m - - -
          2.68618  4.42225  2.77519  2.73123  3.46354  2.40513  3.72494  3.29354  2.67741  2.69355  4.24690  2.90347  2.73739  3.18146  2.89801  2.37887  2.77519  2.98518  4.58477  3.61503
          0.03633  3.72895  4.45130  0.61958  0.77255  0.68482  0.70155
      3   2.77767  4.74716  2.82041  2.57980  3.89423  3.27627  3.73439  3.50885  2.41281  3.02509  4.06401  3.03556  3.83212  1.51550  2.69708  2.83483  3.07813  3.24972  5.19586  3.88166      3 q - - -
          2.68618  4.42225  2.77519  2.73123  3.46354  2.40513  3.72494  3.29354  2.67741  2.69355  4.24690  2.90347  2.73739  3.18146  2.89801  2.37887  2.77519  2.98518  4.58477  3.61503
          0.03633  3.72895  4.45130  0.61958  0.77255  0.68482  0.70155
      4   2.85238  4.68989  3.32928  2.87945  4.00789  3.35995  3.73824  3.54464  2.20719  3.08744  4.09759  3.24722  3.87508  2.97121  1.22446  2.94702  3.13190  3.27637  5.15313  3.97246      4 r - - -
          2.68618  4.42225  2.77519  2.73123  3.46354  2.40513  3.72494  3.29354  2.67741  2.69355  4.24690  2.90347  2.73739  3.18146  2.89801  2.37887  2.77519  2.98518  4.58477  3.61503
          0.03633  3.72895  4.45130  0.61958  0.77255  0.68482  0.70155
      5   2.84760  4.79313  3.01376  2.67054  4.14632  3.34607  3.69495  3.56795  1.25586  3.16805  4.14347  3.09917  3.86178  2.89934  2.42745  2.90272  3.11507  3.28595  5.26542  4.05941      5 k - - -
          2.68618  4.42225  2.77519  2.73123  3.46354  2.40513  3.72494  3.29354  2.67741  2.69355  4.24690  2.90347  2.73739  3.18146  2.89801  2.37887  2.77519  2.98518  4.58477  3.61503
          0.03633  3.72895  4.45130  0.61958  0.77255  0.68482  0.70155
      6   2.85565  4.68889  3.00214  2.75369  3.19613  3.33617  1.48651  3.53513  2.60148  3.04516  4.08174  3.16645  3.88417  3.11987  2.87286  2.92945  3.15670  3.27366  4.66235  3.15239      6 h - - -
          2.68618  4.42225  2.77519  2.73123  3.46354  2.40513  3.72494  3.29354  2.67741  2.69355  4.24690  2.90347  2.73739  3.18146  2.89801  2.37887  2.77519  2.98518  4.58477  3.61503
          0.03633  3.72895  4.45130  0.61958  0.77255  0.68482  0.70155
      7   2.25494  4.16993  3.09083  2.90596  3.93451  2.90286  4.01684  3.44032  2.96934  3.17431  4.11743  3.15038  3.63104  3.33184  3.25575  1.33114  2.72534  3.00781  5.32023  4.01856      7 s - - -
          2.68618  4.42225  2.77519  2.73123  3.46354  2.40513  3.72494  3.29354  2.67741  2.69355  4.24690  2.90347  2.73739  3.18146  2.89801  2.37887  2.77519  2.98518  4.58477  3.61503
          0.03633  3.72895  4.45130  0.61958  0.77255  0.68482  0.70155
      8   2.25494  4.16993  3.09083  2.90596  3.93451  2.90286  4.01684  3.44032  2.96934  3.17431  4.11743  3.15038  3.63104  3.33184  3.25575  1.33114  2.72534  3.00781  5.32023  4.01856      8 s - - -
          2.68618  4.42225  2.77519  2.73123  3.46354  2.40513  3.72494  3.29354  2.67741  2.69355  4.24690  2.90347  2.73739  3.18146  2.89801  2.37887  2.77519  2.98518  4.58477  3.61503
          0.03633  3.72895  4.45130  0.61958  0.77255  0.68482  0.70155
      9   2.77767  4.74716  2.82041  2.57980  3.89423  3.27627  3.73439  3.50885  2.41281  3.02509  4.06401  3.03556  3.83212  1.51550  2.69708  2.83483  3.07813  3.24972  5.19586  3.88166      9 q - - -
          2.68618  4.42225  2.77519  2.73123  3.46354  2.40513  3.72494  3.29354  2.67741  2.69355  4.24690  2.90347  2.73739  3.18146  2.89801  2.37887  2.77519  2.98518  4.58477  3.61503
          0.03633  3.72895  4.45130  0.61958  0.77255  0.68482  0.70155
     10   1.24353  4.13108  3.32379  3.11536  3.91508  2.95785  4.15336  3.02041  3.12785  2.90733  3.96108  3.29915  3.68405  3.48421  3.38459  2.48565  2.75328  2.70065  5.35724  4.14246     10 a - - -
          2.68618  4.42225  2.77519  2.73123  3.46354  2.40513  3.72494  3.29354  2.67741  2.69355  4.24690  2.90347  2.73739  3.18146  2.89801  2.37887  2.77519  2.98518  4.58477  3.61503
          0.03633  3.72895  4.45130  0.61958  0.77255  0.68482  0.70155
     11   3.08311  4.53007  4.03791  3.73051  1.28104  3.79592  3.82869  2.63086  3.64224  2.03797  3.38706  3.85971  4.26241  3.85210  3.79747  3.35713  3.38660  2.60968  4.13106  2.52046     11 f - - -
          2.68618  4.42225  2.77519  2.73123  3.46354  2.40513  3.72494  3.29354  2.67741  2.69355  4.24690  2.90347  2.73739  3.18146  2.89801  2.37887  2.77519  2.98518  4.58477  3.61503
          0.03633  3.72895  4.45130  0.61958  0.77255  0.68482  0.70155
     12   2.25494  4.16993  3.09083  2.90596  3.93451  2.90286  4.01684  3.44032  2.96934  3.17431  4.11743  3.15038  3.63104  3.33184  3.25575  1.33114  2.72534  3.00781  5.32023  4.01856     12 s - - -
          2.68618  4.42225  2.77519  2.73123  3.46354  2.40513  3.72494  3.29354  2.67741  2.69355  4.24690  2.90347  2.73739  3.18146  2.89801  2.37887  2.77519  2.98518  4.58477  3.61503
          0.03633  3.72895  4.45130  0.61958  0.77255  0.68482  0.70155
     13   2.25494  4.16993  3.09083  2.90596  3.93451  2.90286  4.01684  3.44032  2.96934  3.17431  4.11743  3.15038  3.63104  3.33184  3.25575  1.33114  2.72534  3.00781  5.32023  4.01856     15 s - - -
          2.68618  4.42225  2.77519  2.73123  3.46354  2.40513  3.72494  3.29354  2.67741  2.69355  4.24690  2.90347  2.73739  3.18146  2.89801  2.37887  2.77519  2.98518  4.58477  3.61503
          0.03633  3.72895  4.45130  0.61958  0.77255  0.68482  0.70155
     14   2.77767  4.74716  2.82041  2.57980  3.89423  3.27627  3.73439  3.50885  2.41281  3.02509  4.06401  3.03556  3.83212  1.51550  2.69708  2.83483  3.07813  3.24972  5.19586  3.88166     16 q - - -
          2.68618  4.42225  2.77519  2.73123  3.46354  2.40513  3.72494  3.29354  2.67741  2.69355  4.24690  2.90347  2.73739  3.18146  2.89801  2.37887  2.77519  2.98518  4.58477  3.61503
          0.03633  3.72895  4.45130  0.61958  0.77255  0.68482  0.70155
     15   2.83870  4.90265  2.44706  1.25061  4.23269  3.18821  3.77118  3.65795  2.63409  3.30161  4.28878  2.87008  3.78797  2.99438  3.02258  2.84042  3.14421  3.35931  5.43237  4.16172     17 e - - -
          2.68618  4.42225  2.77519  2.73123  3.46354  2.40513  3.72494  3.29354  2.67741  2.69355  4.24690  2.90347  2.73739  3.18146  2.89801  2.37887  2.77519  2.98518  4.58477  3.61503
          0.03633  3.72895  4.45130  0.61958  0.77255  0.68482  0.70155
     16   2.69528  4.28401  3.91991  3.58507  3.45121  3.56734  4.41334  2.08074  3.45016  2.16872  3.44548  3.79591  4.14040  3.82330  3.67510  3.06696  3.06332  1.23015  5.20885  3.92843     18 v - - -
          2.68618  4.42225  2.77519  2.73123  3.46354  2.40513  3.72494  3.29354  2.67741  2.69355  4.24690  2.90347  2.73739  3.18146  2.89801  2.37887  2.77519  2.98518  4.58477  3.61503
          0.03633  3.72895  4.45130  0.61958  0.77255  0.37881  1.15415
     17   2.70010  4.45041  3.52677  3.10655  3.50129  3.51829  4.04643  2.77842  2.98302  1.61596  3.52048  3.45972  2.10037  3.37508  3.27933  2.91926  3.01294  2.63683  5.08985  3.81519     19 l - - -
          2.68618  4.42225  2.77519  2.73123  3.46354  2.40513  3.72494  3.29354  2.67741  2.69355  4.24690  2.90347  2.73739  3.18146  2.89801  2.37887  2.77519  2.98518  4.58477  3.61503
          0.02831  3.97458  4.69693  0.61958  0.77255  0.48576  0.95510
     18   2.89127  4.63086  3.50961  3.36392  4.34912  3.31263  4.43242  3.92147  3.43008  3.53698  4.59168  3.66000  0.65792  3.81576  3.66346  3.06212  3.34103  3.55510  5.50702  4.47142     20 P - - -
          2.68618  4.42225  2.77519  2.73123  3.46354  2.40513  3.72494  3.29354  2.67741  2.69355  4.24690  2.90347  2.73739  3.18146  2.89801  2.37887  2.77519  2.98518  4.58477  3.61503
          0.02831  3.97458  4.69693  0.61958  0.77255  0.48576  0.95510
     19   2.86267  5.18725  2.65000  1.70557  4.53550  3.39340  3.65589  3.95311  1.65601  3.46531  4.30632  2.89220  3.88071  2.79962  2.61871  2.82040  3.09628  3.59090  5.59195  4.26441     21 k - - -
          2.68618  4.42225  2.77519  2.73123  3.46354  2.40513  3.72494  3.29354  2.67741  2.69355  4.24690  2.90347  2.73739  3.18146  2.89801  2.37887  2.77519  2.98518  4.58477  3.61503
          0.02831  3.97458  4.69693  0.61958  0.77255  0.48576  0.95510
     20   2.84872  4.65654  3.56916  2.98171  3.63892  3.65510  3.81623  2.99773  2.39949  1.76992  3.63074  3.36514  4.05563  3.06344  1.82005  3.00475  3.07971  2.84981  5.09036  3.82231     22 l - - -
          2.68618  4.42225  2.77519  2.73123  3.46354  2.40513  3.72494  3.29354  2.67741  2.69355  4.24690  2.90347  2.73739  3.18146  2.89801  2.37887  2.77519  2.98518  4.58477  3.61503
          0.02831  3.97458  4.69693  0.61958  0.77255  0.48576  0.95510
     21   3.06706  5.03315  3.24974  2.85314  4.44293  3.54465  3.81854  3.87879  0.90673  3.42203  4.37877  3.27282  4.03843  3.00480  2.45489  3.10282  3.31314  3.58110  5.45626  4.28405     23 k - - -
          2.68618  4.42225  2.77519  2.73123  3.46354  2.40513  3.72494  3.29354  2.67741  2.69355  4.24690  2.90347  2.73739  3.18146  2.89801  2.37887  2.77519  2.98518  4.58477  3.61503
          0.02831  3.97458  4.69693  0.61958  0.77255  0.48576  0.95510
     22   0.87608  4.24518  3.56811  3.36502  4.15580  3.06680  4.37475  3.29674  3.38394  3.17355  4.19486  3.48823  3.81576  3.71592  3.62690  2.59495  2.87942  2.93346  5.57276  4.38460     24 a - - -
          2.68618  4.42225  2.77519  2.73123  3.46354  2.40513  3.72494  3.29354  2.67741  2.69355  4.24690  2.90347  2.73739  3.18146  2.89801  2.37887  2.77519  2.98518  4.58477  3.61503
          0.02831  3.97458  4.69693  0.61958  0.77255  0.48576  0.95510
     23   2.59733  4.32845  3.59703  3.18608  1.91820  3.43420  3.87515  2.94013  3.15148  2.59972  3.62361  3.44690  3.97803  3.43811  3.44122  1.84526  2.93497  2.71717  4.60407  3.09681     25 s - - -
          2.68618  4.42225  2.77519  2.73123  3.46354  2.40513  3.72494  3.29354  2.67741  2.69355  4.24690  2.90347  2.73739  3.18146  2.89801  2.37887  2.77519  2.98518  4.58477  3.61503
          0.02831  3.97458  4.69693  0.61958  0.77255  0.48576  0.95510
     24   2.66360  4.46269  3.26963  2.88025  3.60747  3.49495  3.92344  1.89629  2.83671  2.63956  3.65454  2.11334  3.98275  3.22014  3.17573  2.85779  2.95217  2.50229  5.11118  3.78762     26 i - - -
          2.68618  4.42225  2.77519  2.73123  3.46354  2.40513  3.72494  3.29354  2.67741  2.69355  4.24690  2.90347  2.73739  3.18146  2.89801  2.37887  2.77519  2.98518  4.58477  3.61503
          0.02831  3.97458  4.69693  0.61958  0.77255  0.48576  0.95510
     25   2.46988  4.31486  3.52103  3.27879  4.06127  3.15051  4.28803  3.20093  3.22378  3.06077  4.10542  3.47113  3.86262  3.61368  3.47702  2.67238  1.00991  2.88491  5.49009  4.27816     27 t - - -
          2.68618  4.42225  2.77519  2.73123  3.46354  2.40513  3.72494  3.29354  2.67741  2.69355  4.24690  2.90347  2.73739  3.18146  2.89801  2.37887  2.77519  2.98518  4.58477  3.61503
          0.02831  3.97458  4.69693  0.61958  0.77255  0.48576  0.95510
     26   2.78981  5.05722  2.59303  2.35738  4.35113  3.32500  3.69821  3.89323  2.42384  3.42845  4.28038  1.92087  3.85478  1.91478  2.80732  2.77134  3.06020  3.52316  5.54037  4.16112     28 q - - -
          2.68618  4.42225  2.77519  2.73123  3.46354  2.40513  3.72494  3.29354  2.67741  2.69355  4.24690  2.90347  2.73739  3.18146  2.89801  2.37887  2.77519  2.98518  4.58477  3.61503
          0.02831  3.97458  4.69693  0.61958  0.77255  0.48576  0.95510
     27   2.49740  4.58208  2.76706  2.55840  4.28489  3.11814  3.88625  3.80428  2.76814  3.42508  4.26453  1.85877  3.76485  3.09247  3.17510  1.70635  2.88876  3.34636  5.57573  4.22619     29 s - - -
          2.68618  4.42225  2.77519  2.73123  3.46354  2.40513  3.72494  3.29354  2.67741  2.69355  4.24690  2.90347  2.73739  3.18146  2.89801  2.37887  2.77519  2.98518  4.58477  3.61503
          0.02831  3.97458  4.69693  0.61958  0.77255  0.48576  0.95510
     28   2.67560  4.79439  2.75544  2.50670  4.30177  1.93499  3.80127  3.79145  2.56727  3.36910  4.23077  2.98608  3.83634  1.85504  2.94032  2.72015  2.99993  3.40476  5.52080  4.20410     30 q - - -
          2.68618  4.42225  2.77519  2.73123  3.46354  2.40513  3.72494  3.29354  2.67741  2.69355  4.24690  2.90347  2.73739  3.18146  2.89801  2.37887  2.77519  2.98518  4.58477  3.61503
          0.02831  3.97458  4.69693  0.61958  0.77255  0.48576  0.95510
     29   2.49760  4.53416  2.90220  2.63182  4.17410  3.16640  3.88178  3.55887  2.73000  3.25519  4.12099  1.91173  3.78577  3.09259  3.11202  2.59931  1.85079  3.16869  5.48579  4.17154     31 t - - -
          2.68618  4.42225  2.77519  2.73123  3.46354  2.40513  3.72494  3.29354  2.67741  2.69355  4.24690  2.90347  2.73739  3.18146  2.89801  2.37887  2.77519  2.98518  4.58477  3.61503
          0.02831  3.97458  4.69693  0.61958  0.77255  0.48576  0.95510
     30   2.26413  4.20242  3.36408  3.04866  4.16794  2.99435  4.12215  3.51171  3.05774  3.25360  4.11490  3.26162  3.70996  3.38792  3.37560  1.58088  1.69271  3.05104  5.53002  4.29274     32 s - - -
          2.68618  4.42225  2.77519  2.73123  3.46354  2.40513  3.72494  3.29354  2.67741  2.69355  4.24690  2.90347  2.73739  3.18146  2.89801  2.37887  2.77519  2.98518  4.58477  3.61503
          0.02831  3.97458  4.69693  0.61958  0.77255  0.48576  0.95510
     31   3.07162  4.40054  4.73889  4.24429  3.53818  4.39349  4.96643  1.30461  4.12851  2.04460  3.34967  4.46964  4.71616  4.39805  4.33218  3.78060  3.34012  1.21696  5.49842  4.29187     33 v - - -
          2.68618  4.42225  2.77519  2.73123  3.46354  2.40513  3.72494  3.29354  2.67741  2.69355  4.24690  2.90347  2.73739  3.18146  2.89801  2.37887  2.77519  2.98518  4.58477  3.61503
          0.28196  3.97458  1.48320  0.61958  0.77255  0.48576  0.95510
     32   2.58046  4.35479  3.17326  2.99673  3.99261  3.05072  4.08144  3.50612  3.04250  3.14689  4.19521  3.31484  1.14445  3.43616  3.29938  2.74496  3.01229  3.16764  5.21372  4.11349     34 p - - -
          2.68618  4.42225  2.77519  2.73123  3.46354  2.40513  3.72494  3.29354  2.67741  2.69355  4.24690  2.90347  2.73739  3.18146  2.89801  2.37887  2.77519  2.98518  4.58477  3.61503
          0.03633  3.72895  4.45130  0.61958  0.77255  0.37881  1.15415
     33   2.89127  4.63086  3.50961  3.36392  4.34912  3.31263  4.43242  3.92147  3.43008  3.53698  4.59168  3.66000  0.65792  3.81576  3.66346  3.06212  3.34103  3.55510  5.50702  4.47142     35 P - - -
          2.68618  4.42225  2.77519  2.73123  3.46354  2.40513  3.72494  3.29354  2.67741  2.69355  4.24690  2.90347  2.73739  3.18146  2.89801  2.37887  2.77519  2.98518  4.58477  3.61503
          0.02831  3.97458  4.69693  0.61958  0.77255  0.48576  0.95510
     34   0.87608  4.24518  3.56811  3.36502  4.15580  3.06680  4.37475  3.29674  3.38394  3.17355  4.19486  3.48823  3.81576  3.71592  3.62690  2.59495  2.87942  2.93346  5.57276  4.38460     36 a - - -
          2.68618  4.42225  2.77519  2.73123  3.46354  2.40513  3.72494  3.29354  2.67741  2.69355  4.24690  2.90347  2.73739  3.18146  2.89801  2.37887  2.77519  2.98518  4.58477  3.61503
          0.02831  3.97458  4.69693  0.61958  0.77255  0.48576  0.95510
     35   1.44459  4.15029  3.41860  3.13862  4.23954  2.93774  4.20452  3.58884  3.18536  3.33640  4.18843  3.29291  3.68495  3.48353  3.49024  1.52478  2.70126  3.08300  5.60344  4.38128     37 a - - -
          2.68618  4.42225  2.77519  2.73123  3.46354  2.40513  3.72494  3.29354  2.67741  2.69355  4.24690  2.90347  2.73739  3.18146  2.89801  2.37887  2.77519  2.98518  4.58477  3.61503
          0.02831  3.97458  4.69693  0.61958  0.77255  0.48576  0.95510
     36   3.04250  5.17201  2.53414  0.88852  4.53140  3.34159  3.93827  4.00567  2.83181  3.60676  4.57710  2.99428  3.95127  3.15231  3.25062  3.01501  3.34778  3.67929  5.68377  4.40701     38 e - - -
          2.68618  4.42225  2.77519  2.73123  3.46354  2.40513  3.72494  3.29354  2.67741  2.69355  4.24690  2.90347  2.73739  3.18146  2.89801  2.37887  2.77519  2.98518  4.58477  3.61503
          0.02831  3.97458  4.69693  0.61958  0.77255  0.48576  0.95510
     37   1.68317  4.21591  3.88881  3.48418  3.75014  3.38820  4.36354  2.36936  3.40846  2.56345  3.65856  3.65404  4.01508  3.72071  3.67325  2.80876  2.90359  1.51533  5.36787  4.14722     39 v - - -
          2.68618  4.42225  2.77519  2.73123  3.46354  2.40513  3.72494  3.29354  2.67741  2.69355  4.24690  2.90347  2.73739  3.18146  2.89801  2.37887  2.77519  2.98518  4.58477  3.61503
          0.02831  3.97458  4.69693  0.61958  0.77255  0.48576  0.95510
     38   3.06045  4.46305  4.52358  4.02089  3.30103  4.23893  4.70234  1.96886  3.86031  1.34573  3.16107  4.27371  4.57588  4.13064  4.05936  3.61449  3.32657  1.40299  5.24414  4.04413     40 l - - -
          2.68618  4.42225  2.77519  2.73123  3.46354  2.40513  3.72494  3.29354  2.67741  2.69355  4.24690  2.90347  2.73739  3.18146  2.89801  2.37887  2.77519  2.98518  4.58477  3.61503
          0.02831  3.97458  4.69693  0.61958  0.77255  0.48576  0.95510
     39   1.68317  4.21591  3.88881  3.48418  3.75014  3.38820  4.36354  2.36936  3.40846  2.56345  3.65856  3.65404  4.01508  3.72071  3.67325  2.80876  2.90359  1.51533  5.36787  4.14722     41 v - - -
          2.68618  4.42225  2.77519  2.73123  3.46354  2.40513  3.72494  3.29354  2.67741  2.69355  4.24690  2.90347  2.73739  3.18146  2.89801  2.37887  2.77519  2.98518  4.58477  3.61503
          0.02831  3.97458  4.69693  0.61958  0.77255  0.48576  0.95510
     40   3.06706  5.03315  3.24974  2.85314  4.44293  3.54465  3.81854  3.87879  0.90673  3.42203  4.37877  3.27282  4.03843  3.00480  2.45489  3.10282  3.31314  3.58110  5.45626  4.28405     42 k - - -
          2.68618  4.42225  2.77519  2.73123  3.46354  2.40513  3.72494  3.29354  2.67741  2.69355  4.24690  2.90347  2.73739  3.18146  2.89801  2.37887  2.77519  2.98518  4.58477  3.61503
          0.28196  3.97458  1.48320  0.61958  0.77255  0.48576  0.95510
     41   2.84760  4.79313  3.01376  2.67054  4.14632  3.34607  3.69495  3.56795  1.25586  3.16805  4.14347  3.09917  3.86178  2.89934  2.42745  2.90272  3.11507  3.28595  5.26542  4.05941     43 k - - -
          2.68618  4.42225  2.77519  2.73123  3.46354  2.40513  3.72494  3.29354  2.67741  2.69355  4.24690  2.90347  2.73739  3.18146  2.89801  2.37887  2.77519  2.98518  4.58477  3.61503
          0.03633  3.72895  4.45130  0.61958  0.77255  0.68482  0.70155
     42   2.58046  4.35479  3.17326  2.99673  3.99261  3.05072  4.08144  3.50612  3.04250  3.14689  4.19521  3.31484  1.14445  3.43616  3.29938  2.74496  3.01229  3.16764  5.21372  4.11349     44 p - - -
          2.68618  4.42225  2.77519  2.73123  3.46354  2.40513  3.72494  3.29354  2.67741  2.69355  4.24690  2.90347  2.73739  3.18146  2.89801  2.37887  2.77519  2.98518  4.58477  3.61503
          0.03633  3.72895  4.45130  0.61958  0.77255  0.37881  1.15415
     43   1.68317  4.21591  3.88881  3.48418  3.75014  3.38820  4.36354  2.36936  3.40846  2.56345  3.65856  3.65404  4.01508  3.72071  3.67325  2.80876  2.90359  1.51533  5.36787  4.14722     45 v - - -
          2.68618  4.42225  2.77519  2.73123  3.46354  2.40513  3.72494  3.29354  2.67741  2.69355  4.24690  2.90347  2.73739  3.18146  2.89801  2.37887  2.77519  2.98518  4.58477  3.61503
          0.02831  3.97458  4.69693  0.61958  0.77255  0.48576  0.95510
     44   2.55921  4.64621  2.68632  2.53568  4.39420  1.80164  3.92703  3.91694  2.84296  3.52624  4.37296  1.76390  3.78464  3.13810  3.26094  2.63156  2.95707  3.44494  5.65268  4.32196     46 n - - -
          2.68618  4.42225  2.77519  2.73123  3.46354  2.40513  3.72494  3.29354  2.67741  2.69355  4.24690  2.90347  2.73739  3.18146  2.89801  2.37887  2.77519  2.98518  4.58477  3.61503
          0.02831  3.97458  4.69693  0.61958  0.77255  0.48576  0.95510
     45   2.26113  4.23031  3.19272  2.98516  4.36024  1.68474  4.16873  3.83143  3.14481  3.49743  4.32329  3.21576  3.68878  3.42920  3.47872  1.50761  2.74729  3.25924  5.67673  4.43680     47 s - - -
          2.68618  4.42225  2.77519  2.73123  3.46354  2.40513  3.72494  3.29354  2.67741  2.69355  4.24690  2.90347  2.73739  3.18146  2.89801  2.37887  2.77519  2.98518  4.58477  3.61503
          0.02831  3.97458  4.69693  0.61958  0.77255  0.48576  0.95510
     46   2.76799  2.22900  4.40730  3.90081  3.42337  3.85507  4.50417  1.48725  3.74252  2.17651  3.35222  4.04298  4.31875  4.01179  3.92298  3.24204  3.07350  1.86664  5.14934  3.92913     48 i - - -
          2.68618  4.42225  2.77519  2.73123  3.46354  2.40513  3.72494  3.29354  2.67741  2.69355  4.24690  2.90347  2.73739  3.18146  2.89801  2.37887  2.77519  2.98518  4.58477  3.61503
          0.02831  3.97458  4.69693  0.61958  0.77255  0.48576  0.95510
     47   2.28675  4.22462  3.30899  3.04452  4.23913  1.71888  4.15652  3.58895  3.10891  3.32446  4.18593  3.26516  3.71763  3.42563  3.42610  2.45868  1.64714  3.11093  5.57976  4.36085     49 t - - -
          2.68618  4.42225  2.77519  2.73123  3.46354  2.40513  3.72494  3.29354  2.67741  2.69355  4.24690  2.90347  2.73739  3.18146  2.89801  2.37887  2.77519  2.98518  4.58477  3.61503
          0.02831  3.97458  4.69693  0.61958  0.77255  0.48576  0.95510
     48   2.51366  4.29282  3.57252  3.17167  3.71812  3.33803  4.13158  2.70544  3.10466  2.63545  3.68484  3.44950  2.09191  3.45328  3.40531  2.74904  2.88650  1.67303  5.24778  4.00175     50 v - - -
          2.68618  4.42225  2.77519  2.73123  3.46354  2.40513  3.72494  3.29354  2.67741  2.69355  4.24690  2.90347  2.73739  3.18146  2.89801  2.37887  2.77519  2.98518  4.58477  3.61503
          0.02831  3.97458  4.69693  0.61958  0.77255  0.48576  0.95510
     49   2.64789  4.40099  3.44877  3.00919  3.14615  3.49394  3.81813  2.92279  2.91200  2.62430  3.61458  3.35332  3.97912  3.27365  3.21975  2.84384  1.96563  2.70279  4.69383  2.06404     51 t - - -
          2.68618  4.42225  2.77519  2.73123  3.46354  2.40513  3.72494  3.29354  2.67741  2.69355  4.24690  2.90347  2.73739  3.18146  2.89801  2.37887  2.77519  2.98518  4.58477  3.61503
          0.02831  3.97458  4.69693  0.61958  0.77255  0.48576  0.95510
     50   3.10144  5.24270  0.78197  2.40314  4.63394  3.28995  4.02410  4.24581  3.12803  3.83630  4.81741  2.96433  3.95004  3.26397  3.65751  3.05283  3.44247  3.87439  5.78252  4.49098     52 d - - -
          2.68618  4.42225  2.77519  2.73123  3.46354  2.40513  3.72494  3.29354  2.67741  2.69355  4.24690  2.90347  2.73739  3.18146  2.89801  2.37887  2.77519  2.98518  4.58477  3.61503
          0.02831  3.97458  4.69693  0.61958  0.77255  0.48576  0.95510
     51   3.06045  4.46305  4.52358  4.02089  3.30103  4.23893  4.70234  1.96886  3.86031  1.34573  3.16107  4.27371  4.57588  4.13064  4.05936  3.61449  3.32657  1.40299  5.24414  4.04413     53 l - - -
          2.68618  4.42225  2.77519  2.73123  3.46354  2.40513  3.72494  3.29354  2.67741  2.69355  4.24690  2.90347  2.73739  3.18146  2.89801  2.37887  2.77519  2.98518  4.58477  3.61503
          0.02831  3.97458  4.69693  0.61958  0.77255  0.48576  0.95510
     52   3.04250  5.17201  2.53414  0.88852  4.53140  3.34159  3.93827  4.00567  2.83181  3.60676  4.57710  2.99428  3.95127  3.15231  3.25062  3.01501  3.34778  3.67929  5.68377  4.40701     54 e - - -
          2.68618  4.42225  2.77519  2.73123  3.46354  2.40513  3.72494  3.29354  2.67741  2.69355  4.24690  2.90347  2.73739  3.18146  2.89801  2.37887  2.77519  2.98518  4.58477  3.61503
          0.02831  3.97458  4.69693  0.61958  0.77255  0.48576  0.95510
     53   1.49825  4.15988  3.53222  3.19941  4.09599  3.02123  4.20634  3.22031  3.17642  3.10309  4.02297  3.35592  3.74104  3.49698  3.46975  2.46674  1.68737  2.83638  5.51403  4.30351     55 a - - -
          2.68618  4.42225  2.77519  2.73123  3.46354  2.40513  3.72494  3.29354  2.67741  2.69355  4.24690  2.90347  2.73739  3.18146  2.89801  2.37887  2.77519  2.98518  4.58477  3.61503
          0.02831  3.97458  4.69693  0.61958  0.77255  0.48576  0.95510
     54   3.06045  4.46305  4.52358  4.02089  3.30103  4.23893  4.70234  1.96886  3.86031  1.34573  3.16107  4.27371  4.57588  4.13064  4.05936  3.61449  3.32657  1.40299  5.24414  4.04413     56 l - - -
          2.68618  4.42225  2.77519  2.73123  3.46354  2.40513  3.72494  3.29354  2.67741  2.69355  4.24690  2.90347  2.73739  3.18146  2.89801  2.37887  2.77519  2.98518  4.58477  3.61503
          0.02831  3.97458  4.69693  0.61958  0.77255  0.48576  0.95510
     55   3.27092  4.70337  4.35313  3.99423  3.17671  4.11123  4.61796  2.38719  3.76096  0.75903  3.16919  4.25976  4.52954  4.10483  3.92001  3.69514  3.56082  2.45088  5.09224  3.83888     57 l - - -
          2.68618  4.42225  2.77519  2.73123  3.46354  2.40513  3.72494  3.29354  2.67741  2.69355  4.24690  2.90347  2.73739  3.18146  2.89801  2.37887  2.77519  2.98518  4.58477  3.61503
          0.02831  3.97458  4.69693  0.61958  0.77255  0.48576  0.95510
     56   2.88796  5.04535  3.04268  2.58701  4.20616  3.51583  2.17015  3.80111  1.57054  3.30762  4.17238  3.05439  3.94152  2.79529  2.38917  2.88878  3.09909  3.47840  5.33545  4.01443     58 k - - -
          2.68618  4.42225  2.77519  2.73123  3.46354  2.40513  3.72494  3.29354  2.67741  2.69355  4.24690  2.90347  2.73739  3.18146  2.89801  2.37887  2.77519  2.98518  4.58477  3.61503
          0.02831  3.97458  4.69693  0.61958  0.77255  0.48576  0.95510
     57   2.54302  4.27246  3.60698  3.17279  3.57244  3.42176  4.08016  1.80121  3.08859  2.54232  3.57407  3.46428  3.97076  3.43314  3.38389  1.89285  2.88274  2.37468  5.11546  3.84708     59 i - - -
          2.68618  4.42225  2.77519  2.73123  3.46354  2.40513  3.72494  3.29354  2.67741  2.69355  4.24690  2.90347  2.73739  3.18146  2.89801  2.37887  2.77519  2.98518  4.58477  3.61503
          0.02831  3.97458  4.69693  0.61958  0.77255  0.48576  0.95510
     58   1.49825  4.15988  3.53222  3.19941  4.09599  3.02123  4.20634  3.22031  3.17642  3.10309  4.02297  3.35592  3.74104  3.49698  3.46975  2.46674  1.68737  2.83638  5.51403  4.30351     60 a - - -
          2.68618  4.42225  2.77519  2.73123  3.46354  2.40513  3.72494  3.29354  2.67741  2.69355  4.24690  2.90347  2.73739  3.18146  2.89801  2.37887  2.77519  2.98518  4.58477  3.61503
          0.02831  3.97458  4.69693  0.61958  0.77255  0.48576  0.95510
     59   3.06045  4.46305  4.52358  4.02089  3.30103  4.23893  4.70234  1.96886  3.86031  1.34573  3.16107  4.27371  4.57588  4.13064  4.05936  3.61449  3.32657  1.40299  5.24414  4.04413     61 l - - -
          2.68618  4.42225  2.77519  2.73123  3.46354  2.40513  3.72494  3.29354  2.67741  2.69355  4.24690  2.90347  2.73739  3.18146  2.89801  2.37887  2.77519  2.98518  4.58477  3.61503
          0.02831  3.97458  4.69693  0.61958  0.77255  0.48576  0.95510
     60   2.67841  4.83264  2.66957  1.73235  4.24056  3.29207  3.75768  3.55837  2.57854  3.23842  4.11408  2.92544  3.83323  2.93527  3.00170  2.71198  1.97544  3.22765  5.50796  4.17013     62 e - - -
          2.68618  4.42225  2.77519  2.73123  3.46354  2.40513  3.72494  3.29354  2.67741  2.69355  4.24690  2.90347  2.73739  3.18146  2.89801  2.37887  2.77519  2.98518  4.58477  3.61503
          0.02831  3.97458  4.69693  0.61958  0.77255  0.48576  0.95510
     61   1.77586  4.57845  3.26034  2.78177  4.11347  3.32073  3.80084  3.45324  2.41651  3.10801  3.99877  3.16756  3.85680  2.99594  1.82421  2.70027  2.91257  3.11987  5.35954  4.11115     63 a - - -
          2.68618  4.42225  2.77519  2.73123  3.46354  2.40513  3.72494  3.29354  2.67741  2.69355  4.24690  2.90347  2.73739  3.18146  2.89801  2.37887  2.77519  2.98518  4.58477  3.61503
          0.02831  3.97458  4.69693  0.61958  0.77255  0.48576  0.95510
     62   1.68317  4.21591  3.88881  3.48418  3.75014  3.38820  4.36354  2.36936  3.40846  2.56345  3.65856  3.65404  4.01508  3.72071  3.67325  2.80876  2.90359  1.51533  5.36787  4.14722     64 v - - -
          2.68618  4.42225  2.77519  2.73123  3.46354  2.40513  3.72494  3.29354  2.67741  2.69355  4.24690  2.90347  2.73739  3.18146  2.89801  2.37887  2.77519  2.98518  4.58477  3.61503
          0.02831  3.97458  4.69693  0.61958  0.77255  0.48576  0.95510
     63   3.04689  5.14958  3.46390  2.79660  4.60205  3.65912  3.60480  3.94931  1.39215  3.39369  4.26753  3.19522  4.02864  2.74105  1.51358  3.04426  3.21321  3.63374  5.43592  4.27110     65 k - - -
          2.68618  4.42225  2.77519  2.73123  3.46354  2.40513  3.72494  3.29354  2.67741  2.69355  4.24690  2.90347  2.73739  3.18146  2.89801  2.37887  2.77519  2.98518  4.58477  3.61503
          0.02831  3.97458  4.69693  0.61958  0.77255  0.48576  0.95510
     64   2.49760  4.53416  2.90220  2.63182  4.17410  3.16640  3.88178  3.55887  2.73000  3.25519  4.12099  1.91173  3.78577  3.09259  3.11202  2.59931  1.85079  3.16869  5.48579  4.17154     66 t - - -
          2.68618  4.42225  2.77519  2.73123  3.46354  2.40513  3.72494  3.29354  2.67741  2.69355  4.24690  2.90347  2.73739  3.18146  2.89801  2.37887  2.77519  2.98518  4.58477  3.61503
          0.02831  3.97458  4.69693  0.61958  0.77255  0.48576  0.95510
     65   2.84291  5.28281  1.64365  2.18365  4.55793  3.26015  3.71789  4.08231  2.61940  3.59987  4.44386  2.75195  3.82993  1.89062  3.13117  2.77097  3.11755  3.68590  5.74719  4.30309     67 d - - -
          2.68618  4.42225  2.77519  2.73123  3.46354  2.40513  3.72494  3.29354  2.67741  2.69355  4.24690  2.90347  2.73739  3.18146  2.89801  2.37887  2.77519  2.98518  4.58477  3.61503
          0.02831  3.97458  4.69693  0.61958  0.77255  0.48576  0.95510
     66   2.78981  5.05722  2.59303  2.35738  4.35113  3.32500  3.69821  3.89323  2.42384  3.42845  4.28038  1.92087  3.85478  1.91478  2.80732  2.77134  3.06020  3.52316  5.54037  4.16112     68 q - - -
          2.68618  4.42225  2.77519  2.73123  3.46354  2.40513  3.72494  3.29354  2.67741  2.69355  4.24690  2.90347  2.73739  3.18146  2.89801  2.37887  2.77519  2.98518  4.58477  3.61503
          0.02831  3.97458  4.69693  0.61958  0.77255  0.48576  0.95510
     67   2.68815  4.70820  2.00011  2.53599  3.83501  3.41331  3.78419  3.13491  2.68077  2.79211  2.29069  3.03789  3.89143  2.99676  3.11548  2.76993  2.95344  2.90952  5.26582  3.93456     69 d - - -
          2.68618  4.42225  2.77519  2.73123  3.46354  2.40513  3.72494  3.29354  2.67741  2.69355  4.24690  2.90347  2.73739  3.18146  2.89801  2.37887  2.77519  2.98518  4.58477  3.61503
          0.02831  3.97458  4.69693  0.61958  0.77255  0.48576  0.95510
     68   2.36381  4.30148  3.27736  2.94841  4.10777  3.08788  4.05044  3.41871  2.94676  3.15065  4.04861  3.23648  1.97327  3.30313  3.27856  2.52654  1.73111  3.02318  5.46749  4.22659     70 t - - -
          2.68618  4.42225  2.77519  2.73123  3.46354  2.40513  3.72494  3.29354  2.67741  2.69355  4.24690  2.90347  2.73739  3.18146  2.89801  2.37887  2.77519  2.98518  4.58477  3.61503
          0.02831  3.97458  4.69693  0.61958  0.77255  0.48576  0.95510
     69   2.68419  4.54456  3.26431  2.82523  3.69949  3.49559  3.86552  2.87353  2.65290  2.62403  3.66537  3.24818  3.96508  2.06805  2.97480  2.84327  2.96120  1.89094  5.17099  3.88200     71 v - - -
          2.68618  4.42225  2.77519  2.73123  3.46354  2.40513  3.72494  3.29354  2.67741  2.69355  4.24690  2.90347  2.73739  3.18146  2.89801  2.37887  2.77519  2.98518  4.58477  3.61503
          0.02831  3.97458  4.69693  0.61958  0.77255  0.48576  0.95510
     70   1.44459  4.15029  3.41860  3.13862  4.23954  2.93774  4.20452  3.58884  3.18536  3.33640  4.18843  3.29291  3.68495  3.48353  3.49024  1.52478  2.70126  3.08300  5.60344  4.38128     72 a - - -
          2.68618  4.42225  2.77519  2.73123  3.46354  2.40513  3.72494  3.29354  2.67741  2.69355  4.24690  2.90347  2.73739  3.18146  2.89801  2.37887  2.77519  2.98518  4.58477  3.61503
          0.02831  3.97458  4.69693  0.61958  0.77255  0.48576  0.95510
     71   1.77586  4.57845  3.26034  2.78177  4.11347  3.32073  3.80084  3.45324  2.41651  3.10801  3.99877  3.16756  3.85680  2.99594  1.82421  2.70027  2.91257  3.11987  5.35954  4.11115     73 a - - -
          2.68618  4.42225  2.77519  2.73123  3.46354  2.40513  3.72494  3.29354  2.67741  2.69355  4.24690  2.90347  2.73739  3.18146  2.89801  2.37887  2.77519  2.98518  4.58477  3.61503
          0.02831  3.97458  4.69693  0.61958  0.77255  0.48576  0.95510
     72   2.64399  4.63804  3.27597  2.76473  4.10653  3.37910  3.75967  3.44594  2.33332  3.08718  3.98038  3.16316  3.88091  2.94791  1.81064  2.74382  1.94561  3.12969  5.33371  4.08758     74 r - - -
          2.68618  4.42225  2.77519  2.73123  3.46354  2.40513  3.72494  3.29354  2.67741  2.69355  4.24690  2.90347  2.73739  3.18146  2.89801  2.37887  2.77519  2.98518  4.58477  3.61503
          0.02831  3.97458  4.69693  0.61958  0.77255  0.48576  0.95510
     73   2.62637  4.31886  3.71673  3.22591  3.47104  3.54467  4.09893  2.54277  3.08251  2.25930  2.12662  3.53428  4.03881  3.44075  3.36690  2.89866  1.97498  2.39334  5.08629  3.86797     75 t - - -
          2.68618  4.42225  2.77519  2.73123  3.46354  2.40513  3.72494  3.29354  2.67741  2.69355  4.24690  2.90347  2.73739  3.18146  2.89801  2.37887  2.77519  2.98518  4.58477  3.61503
          0.02831  3.97458  4.69693  0.61958  0.77255  0.48576  0.95510
     74   2.69097  4.36502  3.76198  3.30104  3.46201  3.60345  4.17066  2.46483  3.14314  1.60279  3.40413  3.60504  4.10183  3.51810  3.41682  2.97800  1.95272  2.33161  5.12520  3.88527     76 l - - -
          2.68618  4.42225  2.77519  2.73123  3.46354  2.40513  3.72494  3.29354  2.67741  2.69355  4.24690  2.90347  2.73739  3.18146  2.89801  2.37887  2.77519  2.98518  4.58477  3.61503
          0.02831  3.97458  4.69693  0.61958  0.77255  0.48576  0.95510
     75   1.82495  4.28983  3.96649  3.51584  3.57365  3.66397  4.36362  1.57609  3.41784  2.31817  3.47437  3.76567  4.18116  3.73943  3.68350  3.05010  3.01589  2.00707  5.25814  4.03364     77 i - - -
          2.68618  4.42225  2.77519  2.73123  3.46354  2.40513  3.72494  3.29354  2.67741  2.69355  4.24690  2.90347  2.73739  3.18146  2.89801  2.37887  2.77519  2.98518  4.58477  3.61503
          0.02831  3.97458  4.69693  0.61958  0.77255  0.48576  0.95510
     76   2.81589  4.54772  3.58759  3.05932  1.96385  3.65836  3.76651  2.98289  2.73799  2.52369  3.59374  3.41364  4.07028  3.22362  1.94895  2.99269  3.06269  2.81745  4.61570  3.12475     78 r - - -
          2.68618  4.42225  2.77519  2.73123  3.46354  2.40513  3.72494  3.29354  2.67741  2.69355  4.24690  2.90347  2.73739  3.18146  2.89801  2.37887  2.77519  2.98518  4.58477  3.61503
          0.02831  3.97458  4.69693  0.61958  0.77255  0.48576  0.95510
     77   3.06045  4.46305  4.52358  4.02089  3.30103  4.23893  4.70234  1.96886  3.86031  1.34573  3.16107  4.27371  4.57588  4.13064  4.05936  3.61449  3.32657  1.40299  5.24414  4.04413     79 l - - -
          2.68618  4.42225  2.77519  2.73123  3.46354  2.40513  3.72494  3.29354  2.67741  2.69355  4.24690  2.90347  2.73739  3.18146  2.89801  2.37887  2.77519  2.98518  4.58477  3.61503
          0.02831  3.97458  4.69693  0.61958  0.77255  0.48576  0.95510
     78   2.67968  4.73947  3.07719  2.63657  4.18689  3.38281  3.72788  3.49817  1.69610  3.15339  4.03182  3.08016  3.87497  2.90162  2.63088  2.74895  1.98331  3.17835  5.38939  4.12241     80 k - - -
          2.68618  4.42225  2.77519  2.73123  3.46354  2.40513  3.72494  3.29354  2.67741  2.69355  4.24690  2.90347  2.73739  3.18146  2.89801  2.37887  2.77519  2.98518  4.58477  3.61503
          0.02831  3.97458  4.69693  0.61958  0.77255  0.48576  0.95510
     79   3.04250  5.17201  2.53414  0.88852  4.53140  3.34159  3.93827  4.00567  2.83181  3.60676  4.57710  2.99428  3.95127  3.15231  3.25062  3.01501  3.34778  3.67929  5.68377  4.40701     81 e - - -
          2.68618  4.42225  2.77519  2.73123  3.46354  2.40513  3.72494  3.29354  2.67741  2.69355  4.24690  2.90347  2.73739  3.18146  2.89801  2.37887  2.77519  2.98518  4.58477  3.61503
          0.02831  3.97458  4.69693  0.61958  0.77255  0.48576  0.95510
     80   2.70299  4.62699  2.99391  1.88334  3.87406  3.45983  3.86327  2.85537  2.71423  2.79278  3.78846  3.13572  3.94570  3.08479  3.10183  2.83215  2.97721  1.87229  5.31072  4.01094     82 v - - -
          2.68618  4.42225  2.77519  2.73123  3.46354  2.40513  3.72494  3.29354  2.67741  2.69355  4.24690  2.90347  2.73739  3.18146  2.89801  2.37887  2.77519  2.98518  4.58477  3.61503
          0.02831  3.97458  4.69693  0.61958  0.77255  0.48576  0.95510
     81   3.11352  4.47554  4.60691  4.09816  1.87491  4.27376  4.39152  1.53943  3.96870  1.73699  3.08637  4.26504  4.56401  4.12117  4.10758  3.62741  3.35493  2.12691  4.73431  3.32004     83 i - - -
          2.68618  4.42225  2.77519  2.73123  3.46354  2.40513  3.72494  3.29354  2.67741  2.69355  4.24690  2.90347  2.73739  3.18146  2.89801  2.37887  2.77519  2.98518  4.58477  3.61503
          0.02831  3.97458  4.69693  0.61958  0.77255  0.48576  0.95510
     82   2.77778  4.72254  2.98467  1.85633  3.77228  3.50542  3.82259  3.01674  2.63758  1.86607  3.72857  3.13044  3.96500  3.04754  3.00421  2.88071  3.02893  2.83398  5.23596  3.92760     84 e - - -
          2.68618  4.42225  2.77519  2.73123  3.46354  2.40513  3.72494  3.29354  2.67741  2.69355  4.24690  2.90347  2.73739  3.18146  2.89801  2.37887  2.77519  2.98518  4.58477  3.61503
          0.02831  3.97458  4.69693  0.61958  0.77255  0.48576  0.95510
     83   1.68317  4.21591  3.88881  3.48418  3.75014  3.38820  4.36354  2.36936  3.40846  2.56345  3.65856  3.65404  4.01508  3.72071  3.67325  2.80876  2.90359  1.51533  5.36787  4.14722     85 v - - -
          2.68618  4.42225  2.77519  2.73123  3.46354  2.40513  3.72494  3.29354  2.67741  2.69355  4.24690  2.90347  2.73739  3.18146  2.89801  2.37887  2.77519  2.98518  4.58477  3.61503
          0.02831  3.97458  4.69693  0.61958  0.77255  0.48576  0.95510
     84   2.55880  2.22300  3.38814  2.92290  3.73780  3.35080  3.89159  3.10434  2.70968  2.80416  3.75139  3.27860  3.88560  1.97907  3.01060  2.72949  2.88340  2.83712  5.14453  3.87560     88 q - - -
          2.68618  4.42225  2.77519  2.73123  3.46354  2.40513  3.72494  3.29354  2.67741  2.69355  4.24690  2.90347  2.73739  3.18146  2.89801  2.37887  2.77519  2.98518  4.58477  3.61503
          0.02831  3.97458  4.69693  0.61958  0.77255  0.48576  0.95510
     85   2.46988  4.31486  3.52103  3.27879  4.06127  3.15051  4.28803  3.20093  3.22378  3.06077  4.10542  3.47113  3.86262  3.61368  3.47702  2.67238  1.00991  2.88491  5.49009  4.27816     89 t - - -
          2.68618  4.42225  2.77519  2.73123  3.46354  2.40513  3.72494  3.29354  2.67741  2.69355  4.24690  2.90347  2.73739  3.18146  2.89801  2.37887  2.77519  2.98518  4.58477  3.61503
          0.02831  3.97458  4.69693  0.61958  0.77255  0.48576  0.95510
     86   2.89127  4.63086  3.50961  3.36392  4.34912  3.31263  4.43242  3.92147  3.43008  3.53698  4.59168  3.66000  0.65792  3.81576  3.66346  3.06212  3.34103  3.55510  5.50702  4.47142     90 P - - -
          2.68618  4.42225  2.77519  2.73123  3.46354  2.40513  3.72494  3.29354  2.67741  2.69355  4.24690  2.90347  2.73739  3.18146  2.89801  2.37887  2.77519  2.98518  4.58477  3.61503
          0.02831  3.97458  4.69693  0.61958  0.77255  0.48576  0.95510
     87   2.85652  5.25849  2.31835  1.56754  4.57600  3.25819  3.73338  4.07211  2.61530  3.61105  4.46014  1.82697  3.83988  2.89927  3.09981  2.79043  3.13783  3.67867  5.75826  4.32776     91 e - - -
          2.68618  4.42225  2.77519  2.73123  3.46354  2.40513  3.72494  3.29354  2.67741  2.69355  4.24690  2.90347  2.73739  3.18146  2.89801  2.37887  2.77519  2.98518  4.58477  3.61503
          0.02831  3.97458  4.69693  0.61958  0.77255  0.48576  0.95510
     88   2.67841  4.83264  2.66957  1.73235  4.24056  3.29207  3.75768  3.55837  2.57854  3.23842  4.11408  2.92544  3.83323  2.93527  3.00170  2.71198  1.97544  3.22765  5.50796  4.17013     92 e - - -
          2.68618  4.42225  2.77519  2.73123  3.46354  2.40513  3.72494  3.29354  2.67741  2.69355  4.24690  2.90347  2.73739  3.18146  2.89801  2.37887  2.77519  2.98518  4.58477  3.61503
          0.02831  3.97458  4.69693  0.61958  0.77255  0.48576  0.95510
     89   2.49760  4.53416  2.90220  2.63182  4.17410  3.16640  3.88178  3.55887  2.73000  3.25519  4.12099  1.91173  3.78577  3.09259  3.11202  2.59931  1.85079  3.16869  5.48579  4.17154     93 t - - -
          2.68618  4.42225  2.77519  2.73123  3.46354  2.40513  3.72494  3.29354  2.67741  2.69355  4.24690  2.90347  2.73739  3.18146  2.89801  2.37887  2.77519  2.98518  4.58477  3.61503
          0.02831  3.97458  4.69693  0.61958  0.77255  0.48576  0.95510
     90   1.78972  4.33923  3.76678  3.33129  3.49516  3.54718  4.20845  2.47530  3.21032  1.60207  3.43893  3.61122  4.07976  3.56192  3.48392  2.93807  2.98888  2.33194  5.15980  3.92049     94 l - - -
          2.68618  4.42225  2.77519  2.73123  3.46354  2.40513  3.72494  3.29354  2.67741  2.69355  4.24690  2.90347  2.73739  3.18146  2.89801  2.37887  2.77519  2.98518  4.58477  3.61503
          0.02831  3.97458  4.69693  0.61958  0.77255  0.48576  0.95510
     91   2.71583  4.30694  3.95161  3.47914  3.53960  3.71165  4.32219  1.59253  3.35425  2.28612  3.44221  3.75425  4.19693  3.69383  3.62194  3.08246  1.98012  2.01159  5.21909  3.99378     95 i - - -
          2.68618  4.42225  2.77519  2.73123  3.46354  2.40513  3.72494  3.29354  2.67741  2.69355  4.24690  2.90347  2.73739  3.18146  2.89801  2.37887  2.77519  2.98518  4.58477  3.61503
          0.02831  3.97458  4.69693  0.61958  0.77255  0.48576  0.95510
     92   2.72634  4.41849  3.63026  3.21676  1.84380  3.55002  3.91818  2.89198  3.17571  2.45846  3.56415  3.51337  2.06157  3.47149  3.46427  2.94794  3.03712  2.72640  4.63316  3.14783     96 f - - -
          2.68618  4.42225  2.77519  2.73123  3.46354  2.40513  3.72494  3.29354  2.67741  2.69355  4.24690  2.90347  2.73739  3.18146  2.89801  2.37887  2.77519  2.98518  4.58477  3.61503
          0.02831  3.97458  4.69693  0.61958  0.77255  0.48576  0.95510
     93   1.82495  4.28983  3.96649  3.51584  3.57365  3.66397  4.36362  1.57609  3.41784  2.31817  3.47437  3.76567  4.18116  3.73943  3.68350  3.05010  3.01589  2.00707  5.25814  4.03364     97 i - - -
          2.68618  4.42225  2.77519  2.73123  3.46354  2.40513  3.72494  3.29354  2.67741  2.69355  4.24690  2.90347  2.73739  3.18146  2.89801  2.37887  2.77519  2.98518  4.58477  3.61503
          0.02831  3.97458  4.69693  0.61958  0.77255  0.48576  0.95510
     94   3.06045  4.46305  4.52358  4.02089  3.30103  4.23893  4.70234  1.96886  3.86031  1.34573  3.16107  4.27371  4.57588  4.13064  4.05936  3.61449  3.32657  1.40299  5.24414  4.04413     98 l - - -
          2.68618  4.42225  2.77519  2.73123  3.46354  2.40513  3.72494  3.29354  2.67741  2.69355  4.24690  2.90347  2.73739  3.18146  2.89801  2.37887  2.77519  2.98518  4.58477  3.61503
          0.02831  3.97458  4.69693  0.61958  0.77255  0.48576  0.95510
     95   1.44459  4.15029  3.41860  3.13862  4.23954  2.93774  4.20452  3.58884  3.18536  3.33640  4.18843  3.29291  3.68495  3.48353  3.49024  1.52478  2.70126  3.08300  5.60344  4.38128     99 a - - -
          2.68618  4.42225  2.77519  2.73123  3.46354  2.40513  3.72494  3.29354  2.67741  2.69355  4.24690  2.90347  2.73739  3.18146  2.89801  2.37887  2.77519  2.98518  4.58477  3.61503
          0.02831  3.97458  4.69693  0.61958  0.77255  0.48576  0.95510
     96   0.87608  4.24518  3.56811  3.36502  4.15580  3.06680  4.37475  3.29674  3.38394  3.17355  4.19486  3.48823  3.81576  3.71592  3.62690  2.59495  2.87942  2.93346  5.57276  4.38460    100 a - - -
          2.68618  4.42225  2.77519  2.73123  3.46354  2.40513  3.72494  3.29354  2.67741  2.69355  4.24690  2.90347  2.73739  3.18146  2.89801  2.37887  2.77519  2.98518  4.58477  3.61503
          0.28196  3.97458  1.48320  0.61958  0.77255  0.48576  0.95510
     97   2.25494  4.16993  3.09083  2.90596  3.93451  2.90286  4.01684  3.44032  2.96934  3.17431  4.11743  3.15038  3.63104  3.33184  3.25575  1.33114  2.72534  3.00781  5.32023  4.01856    101 s - - -
          2.68618  4.42225  2.77519  2.73123  3.46354  2.40513  3.72494  3.29354  2.67741  2.69355  4.24690  2.90347  2.73739  3.18146  2.89801  2.37887  2.77519  2.98518  4.58477  3.61503
          0.03633  3.72895  4.45130  0.61958  0.77255  0.68482  0.70155
     98   2.69528  4.28401  3.91991  3.58507  3.45121  3.56734  4.41334  2.08074  3.45016  2.16872  3.44548  3.79591  4.14040  3.82330  3.67510  3.06696  3.06332  1.23015  5.20885  3.92843    102 v - - -
          2.68618  4.42225  2.77519  2.73123  3.46354  2.40513  3.72494  3.29354  2.67741  2.69355  4.24690  2.90347  2.73739  3.18146  2.89801  2.37887  2.77519  2.98518  4.58477  3.61503
          0.03633  3.72895  4.45130  0.61958  0.77255  0.37881  1.15415
     99   1.76314  4.84386  1.70188  2.35637  4.38997  3.19211  3.82605  3.74905  2.77668  3.42897  4.29470  2.87309  3.80300  3.01069  3.27398  2.67914  2.99522  3.36326  5.66666  4.28910    103 d - - -
          2.68618  4.42225  2.77519  2.73123  3.46354  2.40513  3.72494  3.29354  2.67741  2.69355  4.24690  2.90347  2.73739  3.18146  2.89801  2.37887  2.77519  2.98518  4.58477  3.61503
          0.02831  3.97458  4.69693  0.61958  0.77255  0.48576  0.95510
    100   1.68317  4.21591  3.88881  3.48418  3.75014  3.38820  4.36354  2.36936  3.40846  2.56345  3.65856  3.65404  4.01508  3.72071  3.67325  2.80876  2.90359  1.51533  5.36787  4.14722    104 v - - -
          2.68618  4.42225  2.77519  2.73123  3.46354  2.40513  3.72494  3.29354  2.67741  2.69355  4.24690  2.90347  2.73739  3.18146  2.89801  2.37887  2.77519  2.98518  4.58477  3.61503
          0.02831  3.97458  4.69693  0.61958  0.77255  0.48576  0.95510
    101   2.95802  4.40302  4.38563  3.86160  3.29254  4.09520  4.55405  2.05163  3.71058  1.83425  2.01008  4.11802  4.45357  3.97879  3.91987  3.44920  3.22366  1.47351  5.16731  3.99280    105 v - - -
          2.68618  4.42225  2.77519  2.73123  3.46354  2.40513  3.72494  3.29354  2.67741  2.69355  4.24690  2.90347  2.73739  3.18146  2.89801  2.37887  2.77519  2.98518  4.58477  3.61503
          0.02831  3.97458  4.69693  0.61958  0.77255  0.48576  0.95510
    102   2.46988  4.31486  3.52103  3.27879  4.06127  3.15051  4.28803  3.20093  3.22378  3.06077  4.10542  3.47113  3.86262  3.61368  3.47702  2.67238  1.00991  2.88491  5.49009  4.27816    106 t - - -
          2.68618  4.42225  2.77519  2.73123  3.46354  2.40513  3.72494  3.29354  2.67741  2.69355  4.24690  2.90347  2.73739  3.18146  2.89801  2.37887  2.77519  2.98518  4.58477  3.61503
          0.02831  3.97458  4.69693  0.61958  0.77255  0.48576  0.95510
    103   1.45539  1.93242  3.99433  3.62140  3.89951  3.03852  4.37102  2.96144  3.50072  2.91462  3.87294  3.56649  3.77519  3.77501  3.70094  2.49446  2.72065  2.62675  5.38741  4.20595    107 a - - -
          2.68618  4.42225  2.77519  2.73123  3.46354  2.40513  3.72494  3.29354  2.67741  2.69355  4.24690  2.90347  2.73739  3.18146  2.89801  2.37887  2.77519  2.98518  4.58477  3.61503
          0.02831  3.97458  4.69693  0.61958  0.77255  0.48576  0.95510
    104   3.20915  4.54302  4.74597  4.22317  3.20624  4.47206  4.83861  1.43149  4.05400  1.22529  3.03680  4.48235  4.71423  4.26970  4.21704  3.84388  3.45056  1.94174  5.24006  4.07939    108 l - - -
          2.68618  4.42225  2.77519  2.73123  3.46354  2.40513  3.72494  3.29354  2.67741  2.69355  4.24690  2.90347  2.73739  3.18146  2.89801  2.37887  2.77519  2.98518  4.58477  3.61503
          0.02831  3.97458  4.69693  0.61958  0.77255  0.48576  0.95510
    105   3.10144  5.24270  0.78197  2.40314  4.63394  3.28995  4.02410  4.24581  3.12803  3.83630  4.81741  2.96433  3.95004  3.26397  3.65751  3.05283  3.44247  3.87439  5.78252  4.49098    109 d - - -
          2.68618  4.42225  2.77519  2.73123  3.46354  2.40513  3.72494  3.29354  2.67741  2.69355  4.24690  2.90347  2.73739  3.18146  2.89801  2.37887  2.77519  2.98518  4.58477  3.61503
          0.02831  3.97458  4.69693  0.61958  0.77255  0.48576  0.95510
    106   3.10144  5.24270  0.78197  2.40314  4.63394  3.28995  4.02410  4.24581  3.12803  3.83630  4.81741  2.96433  3.95004  3.26397  3.65751  3.05283  3.44247  3.87439  5.78252  4.49098    110 d - - -
          2.68618  4.42225  2.77519  2.73123  3.46354  2.40513  3.72494  3.29354  2.67741  2.69355  4.24690  2.90347  2.73739  3.18146  2.89801  2.37887  2.77519  2.98518  4.58477  3.61503
          0.02831  3.97458  4.69693  0.61958  0.77255  0.48576  0.95510
    107   3.20915  4.54302  4.74597  4.22317  3.20624  4.47206  4.83861  1.43149  4.05400  1.22529  3.03680  4.48235  4.71423  4.26970  4.21704  3.84388  3.45056  1.94174  5.24006  4.07939    111 l - - -
          2.68618  4.42225  2.77519  2.73123  3.46354  2.40513  3.72494  3.29354  2.67741  2.69355  4.24690  2.90347  2.73739  3.18146  2.89801  2.37887  2.77519  2.98518  4.58477  3.61503
          0.02831  3.97458  4.69693  0.61958  0.77255  0.48576  0.95510
    108   3.10366  4.47988  4.59795  4.05691  3.20023  4.31700  4.68726  1.49242  3.89701  1.65622  1.95359  4.31691  4.59137  4.11918  4.07242  3.66609  3.34527  2.00787  5.16863  4.02964    112 i - - -
          2.68618  4.42225  2.77519  2.73123  3.46354  2.40513  3.72494  3.29354  2.67741  2.69355  4.24690  2.90347  2.73739  3.18146  2.89801  2.37887  2.77519  2.98518  4.58477  3.61503
          0.02831  3.97458  4.69693  0.61958  0.77255  0.48576  0.95510
    109   3.04250  5.17201  2.53414  0.88852  4.53140  3.34159  3.93827  4.00567  2.83181  3.60676  4.57710  2.99428  3.95127  3.15231  3.25062  3.01501  3.34778  3.67929  5.68377  4.40701    113 e - - -
          2.68618  4.42225  2.77519  2.73123  3.46354  2.40513  3.72494  3.29354  2.67741  2.69355  4.24690  2.90347  2.73739  3.18146  2.89801  2.37887  2.77519  2.98518  4.58477  3.61503
          0.02831  3.97458  4.69693  0.61958  0.77255  0.48576  0.95510
    110   0.87608  4.24518  3.56811  3.36502  4.15580  3.06680  4.37475  3.29674  3.38394  3.17355  4.19486  3.48823  3.81576  3.71592  3.62690  2.59495  2.87942  2.93346  5.57276  4.38460    114 a - - -
          2.68618  4.42225  2.77519  2.73123  3.46354  2.40513  3.72494  3.29354  2.67741  2.69355  4.24690  2.90347  2.73739  3.18146  2.89801  2.37887  2.77519  2.98518  4.58477  3.61503
          0.02831  3.97458  4.69693  0.61958  0.77255  0.48576  0.95510
    111   1.49825  4.15988  3.53222  3.19941  4.09599  3.02123  4.20634  3.22031  3.17642  3.10309  4.02297  3.35592  3.74104  3.49698  3.46975  2.46674  1.68737  2.83638  5.51403  4.30351    115 a - - -
          2.68618  4.42225  2.77519  2.73123  3.46354  2.40513  3.72494  3.29354  2.67741  2.69355  4.24690  2.90347  2.73739  3.18146  2.89801  2.37887  2.77519  2.98518  4.58477  3.61503
          0.02831  3.97458  4.69693  0.61958  0.77255  0.48576  0.95510
    112   2.79590  4.56048  3.49052  3.40327  4.54231  0.58760  4.51665  4.16738  3.59838  3.80853  4.78562  3.65490  3.95487  3.91452  3.82258  2.97086  3.28509  3.67601  5.60983  4.64789    116 G - - -
          2.68618  4.42225  2.77519  2.73123  3.46354  2.40513  3.72494  3.29354  2.67741  2.69355  4.24690  2.90347  2.73739  3.18146  2.89801  2.37887  2.77519  2.98518  4.58477  3.61503
          0.02831  3.97458  4.69693  0.61958  0.77255  0.48576  0.95510
    113   2.69097  4.36502  3.76198  3.30104  3.46201  3.60345  4.17066  2.46483  3.14314  1.60279  3.40413  3.60504  4.10183  3.51810  3.41682  2.97800  1.95272  2.33161  5.12520  3.88527    117 l - - -
          2.68618  4.42225  2.77519  2.73123  3.46354  2.40513  3.72494  3.29354  2.67741  2.69355  4.24690  2.90347  2.73739  3.18146  2.89801  2.37887  2.77519  2.98518  4.58477  3.61503
          0.28196  3.97458  1.48320  0.61958  0.77255  0.48576  0.95510
    114   2.99844  4.50689  3.95426  3.60022  3.09105  3.79203  4.30109  2.29604  3.36910  1.07608  3.17120  3.88857  4.25681  3.77240  3.56605  3.35545  3.30199  2.29468  4.91158  3.59983    118 l - - -
          2.68618  4.42225  2.77519  2.73123  3.46354  2.40513  3.72494  3.29354  2.67741  2.69355  4.24690  2.90347  2.73739  3.18146  2.89801  2.37887  2.77519  2.98518  4.58477  3.61503
          0.03633  3.72895  4.45130  0.61958  0.77255  0.37881  1.15415
    115   2.84311  5.20587  2.49079  1.65394  4.50057  3.33190  3.68232  3.96658  2.42314  3.48236  4.33154  2.82743  3.85550  1.91195  2.83156  2.79170  3.09478  3.59950  5.63744  4.25908    126 e - - -
          2.68618  4.42225  2.77519  2.73123  3.46354  2.40513  3.72494  3.29354  2.67741  2.69355  4.24690  2.90347  2.73739  3.18146  2.89801  2.37887  2.77519  2.98518  4.58477  3.61503
          0.02831  3.97458  4.69693  0.61958  0.77255  0.48576  0.95510
    116   2.88284  5.34830  1.53084  2.13724  4.66843  3.20919  3.76896  4.22219  2.77366  3.74839  4.60195  1.76208  3.83051  2.94259  3.34468  2.79631  3.18493  3.79716  5.87866  4.39349    127 d - - -
          2.68618  4.42225  2.77519  2.73123  3.46354  2.40513  3.72494  3.29354  2.67741  2.69355  4.24690  2.90347  2.73739  3.18146  2.89801  2.37887  2.77519  2.98518  4.58477  3.61503
          0.02831  3.97458  4.69693  0.61958  0.77255  0.48576  0.95510
    117   2.36381  4.30148  3.27736  2.94841  4.10777  3.08788  4.05044  3.41871  2.94676  3.15065  4.04861  3.23648  1.97327  3.30313  3.27856  2.52654  1.73111  3.02318  5.46749  4.22659    128 t - - -
          2.68618  4.42225  2.77519  2.73123  3.46354  2.40513  3.72494  3.29354  2.67741  2.69355  4.24690  2.90347  2.73739  3.18146  2.89801  2.37887  2.77519  2.98518  4.58477  3.61503
          0.02831  3.97458  4.69693  0.61958  0.77255  0.48576  0.95510
    118   1.82068  4.81517  2.63463  1.70422  4.27428  3.25987  3.78592  3.58918  2.64000  3.27834  4.15499  2.92020  3.82563  2.96790  3.07597  2.70227  2.97752  3.24659  5.54827  4.20629    129 e - - -
          2.68618  4.42225  2.77519  2.73123  3.46354  2.40513  3.72494  3.29354  2.67741  2.69355  4.24690  2.90347  2.73739  3.18146  2.89801  2.37887  2.77519  2.98518  4.58477  3.61503
          0.02831  3.97458  4.69693  0.61958  0.77255  0.48576  0.95510
    119   1.49825  4.15988  3.53222  3.19941  4.09599  3.02123  4.20634  3.22031  3.17642  3.10309  4.02297  3.35592  3.74104  3.49698  3.46975  2.46674  1.68737  2.83638  5.51403  4.30351    130 a - - -
          2.68618  4.42225  2.77519  2.73123  3.46354  2.40513  3.72494  3.29354  2.67741  2.69355  4.24690  2.90347  2.73739  3.18146  2.89801  2.37887  2.77519  2.98518  4.58477  3.61503
          0.02831  3.97458  4.69693  0.61958  0.77255  0.48576  0.95510
    120   2.89127  4.63086  3.50961  3.36392  4.34912  3.31263  4.43242  3.92147  3.43008  3.53698  4.59168  3.66000  0.65792  3.81576  3.66346  3.06212  3.34103  3.55510  5.50702  4.47142    131 P - - -
          2.68618  4.42225  2.77519  2.73123  3.46354  2.40513  3.72494  3.29354  2.67741  2.69355  4.24690  2.90347  2.73739  3.18146  2.89801  2.37887  2.77519  2.98518  4.58477  3.61503
          0.02831  3.97458  4.69693  0.61958  0.77255  0.48576  0.95510
    121   2.77778  4.72254  2.98467  1.85633  3.77228  3.50542  3.82259  3.01674  2.63758  1.86607  3.72857  3.13044  3.96500  3.04754  3.00421  2.88071  3.02893  2.83398  5.23596  3.92760    132 e - - -
          2.68618  4.42225  2.77519  2.73123  3.46354  2.40513  3.72494  3.29354  2.67741  2.69355  4.24690  2.90347  2.73739  3.18146  2.89801  2.37887  2.77519  2.98518  4.58477  3.61503
          0.28196  3.97458  1.48320  0.61958  0.77255  0.48576  0.95510
    122   2.25494  4.16993  3.09083  2.90596  3.93451  2.90286  4.01684  3.44032  2.96934  3.17431  4.11743  3.15038  3.63104  3.33184  3.25575  1.33114  2.72534  3.00781  5.32023  4.01856    135 s - - -
          2.68618  4.42225  2.77519  2.73123  3.46354  2.40513  3.72494  3.29354  2.67741  2.69355  4.24690  2.90347  2.73739  3.18146  2.89801  2.37887  2.77519  2.98518  4.58477  3.61503
          0.03633  3.72895  4.45130  0.61958  0.77255  0.68482  0.70155
    123   2.85238  4.68989  3.32928  2.87945  4.00789  3.35995  3.73824  3.54464  2.20719  3.08744  4.09759  3.24722  3.87508  2.97121  1.22446  2.94702  3.13190  3.27637  5.15313  3.97246    136 r - - -
          2.68618  4.42225  2.77519  2.73123  3.46354  2.40513  3.72494  3.29354  2.67741  2.69355  4.24690  2.90347  2.73739  3.18146  2.89801  2.37887  2.77519  2.98518  4.58477  3.61503
          0.03633  3.72895  4.45130  0.61958  0.77255  0.37881  1.15415
    124   2.55406  4.24536  3.86074  3.42816  3.69758  3.45673  4.30941  2.34186  3.32557  2.51029  3.60773  3.64324  4.04585  3.66020  3.59783  2.86070  1.88178  1.53172  5.31322  4.08771    137 v - - -
          2.68618  4.42225  2.77519  2.73123  3.46354  2.40513  3.72494  3.29354  2.67741  2.69355  4.24690  2.90347  2.73739  3.18146  2.89801  2.37887  2.77519  2.98518  4.58477  3.61503
          0.02831  3.97458  4.69693  0.61958  0.77255  0.48576  0.95510
    125   2.82778  4.36695  3.94113  3.45928  2.83500  3.80530  3.92622  2.49502  3.32059  2.28788  3.41052  3.70127  4.21311  3.61389  3.55613  3.14274  3.08958  1.68125  4.47918  1.94975    138 v - - -
          2.68618  4.42225  2.77519  2.73123  3.46354  2.40513  3.72494  3.29354  2.67741  2.69355  4.24690  2.90347  2.73739  3.18146  2.89801  2.37887  2.77519  2.98518  4.58477  3.61503
          0.02831  3.97458  4.69693  0.61958  0.77255  0.48576  0.95510
    126   2.83743  4.59676  3.44323  2.98206  3.07150  3.65186  2.16339  3.00250  2.73137  1.76311  3.61301  3.36435  4.06966  3.20275  3.01531  2.99674  3.08179  2.84430  4.64125  3.14213    139 l - - -
          2.68618  4.42225  2.77519  2.73123  3.46354  2.40513  3.72494  3.29354  2.67741  2.69355  4.24690  2.90347  2.73739  3.18146  2.89801  2.37887  2.77519  2.98518  4.58477  3.61503
          0.02831  3.97458  4.69693  0.61958  0.77255  0.48576  0.95510
    127   2.78275  5.05422  1.59640  2.29138  4.50384  3.22949  3.81026  3.99730  2.76636  3.57112  4.42875  2.83724  2.00057  2.99048  3.28185  2.76137  3.09888  3.59377  5.71546  4.33193    140 d - - -
          2.68618  4.42225  2.77519  2.73123  3.46354  2.40513  3.72494  3.29354  2.67741  2.69355  4.24690  2.90347  2.73739  3.18146  2.89801  2.37887  2.77519  2.98518  4.58477  3.61503
          0.02831  3.97458  4.69693  0.61958  0.77255  0.48576  0.95510
    128   3.27092  4.70337  4.35313  3.99423  3.17671  4.11123  4.61796  2.38719  3.76096  0.75903  3.16919  4.25976  4.52954  4.10483  3.92001  3.69514  3.56082  2.45088  5.09224  3.83888    141 l - - -
          2.68618  4.42225  2.77519  2.73123  3.46354  2.40513  3.72494  3.29354  2.67741  2.69355  4.24690  2.90347  2.73739  3.18146  2.89801  2.37887  2.77519  2.98518  4.58477  3.61503
          0.02831  3.97458  4.69693  0.61958  0.77255  0.48576  0.95510
    129   3.11133  4.90937  3.22974  3.00073  3.35956  3.53668  0.94416  3.83000  2.84115  3.31083  4.36235  3.40562  4.09524  3.36852  3.10035  3.18131  3.41848  3.56322  4.82313  3.30771    142 h - - -
          2.68618  4.42225  2.77519  2.73123  3.46354  2.40513  3.72494  3.29354  2.67741  2.69355  4.24690  2.90347  2.73739  3.18146  2.89801  2.37887  2.77519  2.98518  4.58477  3.61503
          0.02831  3.97458  4.69693  0.61958  0.77255  0.48576  0.95510
    130   2.90278  4.98204  3.24945  2.70258  4.05307  3.56493  2.14091  3.73861  2.08710  3.24500  4.12596  3.13695  3.97139  2.81432  1.67217  2.92580  3.10971  3.43228  5.22774  3.89643    143 r - - -
          2.68618  4.42225  2.77519  2.73123  3.46354  2.40513  3.72494  3.29354  2.67741  2.69355  4.24690  2.90347  2.73739  3.18146  2.89801  2.37887  2.77519  2.98518  4.58477  3.61503
          0.02831  3.97458  4.69693  0.61958  0.77255  0.48576  0.95510
    131   1.76314  4.84386  1.70188  2.35637  4.38997  3.19211  3.82605  3.74905  2.77668  3.42897  4.29470  2.87309  3.80300  3.01069  3.27398  2.67914  2.99522  3.36326  5.66666  4.28910    144 d - - -
          2.68618  4.42225  2.77519  2.73123  3.46354  2.40513  3.72494  3.29354  2.67741  2.69355  4.24690  2.90347  2.73739  3.18146  2.89801  2.37887  2.77519  2.98518  4.58477  3.61503
          0.02831  3.97458  4.69693  0.61958  0.77255  0.48576  0.95510
    132   2.95802  4.40302  4.38563  3.86160  3.29254  4.09520  4.55405  2.05163  3.71058  1.83425  2.01008  4.11802  4.45357  3.97879  3.91987  3.44920  3.22366  1.47351  5.16731  3.99280    145 v - - -
          2.68618  4.42225  2.77519  2.73123  3.46354  2.40513  3.72494  3.29354  2.67741  2.69355  4.24690  2.90347  2.73739  3.18146  2.89801  2.37887  2.77519  2.98518  4.58477  3.61503
          0.02831  3.97458  4.69693  0.61958  0.77255  0.48576  0.95510
    133   3.27063  4.63019  4.62325  4.13687  1.73588  4.35202  4.26376  2.36360  3.99165  1.18240  3.02155  4.28733  4.61420  4.11169  4.11592  3.71621  3.50312  2.45624  4.52599  3.03439    146 l - - -
          2.68618  4.42225  2.77519  2.73123  3.46354  2.40513  3.72494  3.29354  2.67741  2.69355  4.24690  2.90347  2.73739  3.18146  2.89801  2.37887  2.77519  2.98518  4.58477  3.61503
          0.02831  3.97458  4.69693  0.61958  0.77255  0.48576  0.95510
    134   2.68359  4.67127  1.91652  2.56998  3.95861  3.37884  3.87385  2.96884  2.80468  2.92535  3.90531  3.06342  3.90871  3.09106  3.24971  2.78709  2.98109  1.87261  5.39067  4.05178    147 v - - -
          2.68618  4.42225  2.77519  2.73123  3.46354  2.40513  3.72494  3.29354  2.67741  2.69355  4.24690  2.90347  2.73739  3.18146  2.89801  2.37887  2.77519  2.98518  4.58477  3.61503
          0.02831  3.97458  4.69693  0.61958  0.77255  0.48576  0.95510
    135   3.20915  4.54302  4.74597  4.22317  3.20624  4.47206  4.83861  1.43149  4.05400  1.22529  3.03680  4.48235  4.71423  4.26970  4.21704  3.84388  3.45056  1.94174  5.24006  4.07939    148 l - - -
          2.68618  4.42225  2.77519  2.73123  3.46354  2.40513  3.72494  3.29354  2.67741  2.69355  4.24690  2.90347  2.73739  3.18146  2.89801  2.37887  2.77519  2.98518  4.58477  3.61503
          0.02831  3.97458  4.69693  0.61958  0.77255  0.48576  0.95510
    136   3.20915  4.54302  4.74597  4.22317  3.20624  4.47206  4.83861  1.43149  4.05400  1.22529  3.03680  4.48235  4.71423  4.26970  4.21704  3.84388  3.45056  1.94174  5.24006  4.07939    152 l - - -
          2.68618  4.42225  2.77519  2.73123  3.46354  2.40513  3.72494  3.29354  2.67741  2.69355  4.24690  2.90347  2.73739  3.18146  2.89801  2.37887  2.77519  2.98518  4.58477  3.61503
          0.02831  3.97458  4.69693  0.61958  0.77255  0.48576  0.95510
    137   2.68359  4.67127  1.91652  2.56998  3.95861  3.37884  3.87385  2.96884  2.80468  2.92535  3.90531  3.06342  3.90871  3.09106  3.24971  2.78709  2.98109  1.87261  5.39067  4.05178    153 v - - -
          2.68618  4.42225  2.77519  2.73123  3.46354  2.40513  3.72494  3.29354  2.67741  2.69355  4.24690  2.90347  2.73739  3.18146  2.89801  2.37887  2.77519  2.98518  4.58477  3.61503
          0.02831  3.97458  4.69693  0.61958  0.77255  0.48576  0.95510
    138   3.06335  4.54571  4.09216  3.62123  2.51778  4.00227  3.81550  2.69472  3.42852  1.50606  3.37956  3.81456  4.35495  3.70555  3.63084  3.34292  3.30053  2.63742  4.20494  1.72717    154 l - - -
          2.68618  4.42225  2.77519  2.73123  3.46354  2.40513  3.72494  3.29354  2.67741  2.69355  4.24690  2.90347  2.73739  3.18146  2.89801  2.37887  2.77519  2.98518  4.58477  3.61503
          0.02831  3.97458  4.69693  0.61958  0.77255  0.48576  0.95510
    139   1.78972  4.33923  3.76678  3.33129  3.49516  3.54718  4.20845  2.47530  3.21032  1.60207  3.43893  3.61122  4.07976  3.56192  3.48392  2.93807  2.98888  2.33194  5.15980  3.92049    155 l - - -
          2.68618  4.42225  2.77519  2.73123  3.46354  2.40513  3.72494  3.29354  2.67741  2.69355  4.24690  2.90347  2.73739  3.18146  2.89801  2.37887  2.77519  2.98518  4.58477  3.61503
          0.02831  3.97458  4.69693  0.61958  0.77255  0.48576  0.95510
    140   1.68317  4.21591  3.88881  3.48418  3.75014  3.38820  4.36354  2.36936  3.40846  2.56345  3.65856  3.65404  4.01508  3.72071  3.67325  2.80876  2.90359  1.51533  5.36787  4.14722    156 v - - -
          2.68618  4.42225  2.77519  2.73123  3.46354  2.40513  3.72494  3.29354  2.67741  2.69355  4.24690  2.90347  2.73739  3.18146  2.89801  2.37887  2.77519  2.98518  4.58477  3.61503
          0.02831  3.97458  4.69693  0.61958  0.77255  0.48576  0.95510
    141   3.10144  5.24270  0.78197  2.40314  4.63394  3.28995  4.02410  4.24581  3.12803  3.83630  4.81741  2.96433  3.95004  3.26397  3.65751  3.05283  3.44247  3.87439  5.78252  4.49098    157 d - - -
          2.68618  4.42225  2.77519  2.73123  3.46354  2.40513  3.72494  3.29354  2.67741  2.69355  4.24690  2.90347  2.73739  3.18146  2.89801  2.37887  2.77519  2.98518  4.58477  3.61503
          0.02831  3.97458  4.69693  0.61958  0.77255  0.48576  0.95510
    142   2.49740  4.58208  2.76706  2.55840  4.28489  3.11814  3.88625  3.80428  2.76814  3.42508  4.26453  1.85877  3.76485  3.09247  3.17510  1.70635  2.88876  3.34636  5.57573  4.22619    158 s - - -
          2.68618  4.42225  2.77519  2.73123  3.46354  2.40513  3.72494  3.29354  2.67741  2.69355  4.24690  2.90347  2.73739  3.18146  2.89801  2.37887  2.77519  2.98518  4.58477  3.61503
          0.02831  3.97458  4.69693  0.61958  0.77255  0.48576  0.95510
    143   2.94404  5.50574  1.49561  1.47130  4.79149  3.21540  3.76179  4.30728  2.78000  3.81403  4.67104  2.68110  3.83804  2.92957  3.37383  2.82744  3.23318  3.88404  5.96572  4.46526    159 e - - -
          2.68618  4.42225  2.77519  2.73123  3.46354  2.40513  3.72494  3.29354  2.67741  2.69355  4.24690  2.90347  2.73739  3.18146  2.89801  2.37887  2.77519  2.98518  4.58477  3.61503
          0.02831  3.97458  4.69693  0.61958  0.77255  0.48576  0.95510
    144   2.94404  5.50574  1.49561  1.47130  4.79149  3.21540  3.76179  4.30728  2.78000  3.81403  4.67104  2.68110  3.83804  2.92957  3.37383  2.82744  3.23318  3.88404  5.96572  4.46526    160 e - - -
          2.68618  4.42225  2.77519  2.73123  3.46354  2.40513  3.72494  3.29354  2.67741  2.69355  4.24690  2.90347  2.73739  3.18146  2.89801  2.37887  2.77519  2.98518  4.58477  3.61503
          0.02831  3.97458  4.69693  0.61958  0.77255  0.48576  0.95510
    145   2.79590  4.56048  3.49052  3.40327  4.54231  0.58760  4.51665  4.16738  3.59838  3.80853  4.78562  3.65490  3.95487  3.91452  3.82258  2.97086  3.28509  3.67601  5.60983  4.64789    161 G - - -
          2.68618  4.42225  2.77519  2.73123  3.46354  2.40513  3.72494  3.29354  2.67741  2.69355  4.24690  2.90347  2.73739  3.18146  2.89801  2.37887  2.77519  2.98518  4.58477  3.61503
          0.02831  3.97458  4.69693  0.61958  0.77255  0.48576  0.95510
    146   3.06706  5.03315  3.24974  2.85314  4.44293  3.54465  3.81854  3.87879  0.90673  3.42203  4.37877  3.27282  4.03843  3.00480  2.45489  3.10282  3.31314  3.58110  5.45626  4.28405    162 k - - -
          2.68618  4.42225  2.77519  2.73123  3.46354  2.40513  3.72494  3.29354  2.67741  2.69355  4.24690  2.90347  2.73739  3.18146  2.89801  2.37887  2.77519  2.98518  4.58477  3.61503
          0.28196  3.97458  1.48320  0.61958  0.77255  0.48576  0.95510
    147   2.34624  4.18871  3.30982  3.06265  3.85045  3.03070  4.08966  2.96068  3.00265  2.82873  3.89424  3.29131  3.72539  3.40657  3.26458  2.54658  1.44231  2.67143  5.30170  4.06894    163 t - - -
          2.68618  4.42225  2.77519  2.73123  3.46354  2.40513  3.72494  3.29354  2.67741  2.69355  4.24690  2.90347  2.73739  3.18146  2.89801  2.37887  2.77519  2.98518  4.58477  3.61503
          0.03633  3.72895  4.45130  0.61958  0.77255  0.37881  1.15415
    148   2.84568  5.08483  2.86590  1.76627  4.43566  3.44767  3.64563  3.85280  2.19177  3.36846  4.21647  2.97670  3.89921  2.79030  1.77837  2.83066  3.07067  3.50835  5.49209  4.20329    164 e - - -
          2.68618  4.42225  2.77519  2.73123  3.46354  2.40513  3.72494  3.29354  2.67741  2.69355  4.24690  2.90347  2.73739  3.18146  2.89801  2.37887  2.77519  2.98518  4.58477  3.61503
          0.02831  3.97458  4.69693  0.61958  0.77255  0.48576  0.95510
    149   1.45539  1.93242  3.99433  3.62140  3.89951  3.03852  4.37102  2.96144  3.50072  2.91462  3.87294  3.56649  3.77519  3.77501  3.70094  2.49446  2.72065  2.62675  5.38741  4.20595    165 a - - -
          2.68618  4.42225  2.77519  2.73123  3.46354  2.40513  3.72494  3.29354  2.67741  2.69355  4.24690  2.90347  2.73739  3.18146  2.89801  2.37887  2.77519  2.98518  4.58477  3.61503
          0.02831  3.97458  4.69693  0.61958  0.77255  0.48576  0.95510
    150   1.41241  4.17438  3.35930  3.13032  4.31083  1.66073  4.23790  3.66813  3.23853  3.40844  4.26050  3.29600  3.69419  3.52079  3.54301  2.41900  2.73272  3.14346  5.65139  4.44975    166 a - - -
          2.68618  4.42225  2.77519  2.73123  3.46354  2.40513  3.72494  3.29354  2.67741  2.69355  4.24690  2.90347  2.73739  3.18146  2.89801  2.37887  2.77519  2.98518  4.58477  3.61503
          0.02831  3.97458  4.69693  0.61958  0.77255  0.48576  0.95510
    151   3.04689  5.14958  3.46390  2.79660  4.60205  3.65912  3.60480  3.94931  1.39215  3.39369  4.26753  3.19522  4.02864  2.74105  1.51358  3.04426  3.21321  3.63374  5.43592  4.27110    167 k - - -
          2.68618  4.42225  2.77519  2.73123  3.46354  2.40513  3.72494  3.29354  2.67741  2.69355  4.24690  2.90347  2.73739  3.18146  2.89801  2.37887  2.77519  2.98518  4.58477  3.61503
          0.02831  3.97458  4.69693  0.61958  0.77255  0.48576  0.95510
    152   2.76622  4.59068  3.50705  2.91705  3.66011  3.60466  3.79624  2.99042  2.42577  2.53759  2.22599  3.31241  4.00598  3.03665  1.90526  2.92381  3.00152  2.82131  5.09348  3.84990    168 r - - -
          2.68618  4.42225  2.77519  2.73123  3.46354  2.40513  3.72494  3.29354  2.67741  2.69355  4.24690  2.90347  2.73739  3.18146  2.89801  2.37887  2.77519  2.98518  4.58477  3.61503
          0.02831  3.97458  4.69693  0.61958  0.77255  0.48576  0.95510
    153   3.50970  4.84731  4.25019  3.98202  2.77678  3.84694  4.03010  3.53835  3.70237  2.91530  4.16732  4.11062  4.37336  4.08472  3.81253  3.71240  3.81543  3.43150  0.70234  2.77366    169 w - - -
          2.68618  4.42225  2.77519  2.73123  3.46354  2.40513  3.72494  3.29354  2.67741  2.69355  4.24690  2.90347  2.73739  3.18146  2.89801  2.37887  2.77519  2.98518  4.58477  3.61503
          0.02831  3.97458  4.69693  0.61958  0.77255  0.48576  0.95510
    154   2.71583  4.30694  3.95161  3.47914  3.53960  3.71165  4.32219  1.59253  3.35425  2.28612  3.44221  3.75425  4.19693  3.69383  3.62194  3.08246  1.98012  2.01159  5.21909  3.99378    170 i - - -
          2.68618  4.42225  2.77519  2.73123  3.46354  2.40513  3.72494  3.29354  2.67741  2.69355  4.24690  2.90347  2.73739  3.18146  2.89801  2.37887  2.77519  2.98518  4.58477  3.61503
          0.02831  3.97458  4.69693  0.61958  0.77255  0.48576  0.95510
    155   2.36381  4.30148  3.27736  2.94841  4.10777  3.08788  4.05044  3.41871  2.94676  3.15065  4.04861  3.23648  1.97327  3.30313  3.27856  2.52654  1.73111  3.02318  5.46749  4.22659    171 t - - -
          2.68618  4.42225  2.77519  2.73123  3.46354  2.40513  3.72494  3.29354  2.67741  2.69355  4.24690  2.90347  2.73739  3.18146  2.89801  2.37887  2.77519  2.98518  4.58477  3.61503
          0.02831  3.97458  4.69693  0.61958  0.77255  0.48576  0.95510
    156   2.69097  4.36502  3.76198  3.30104  3.46201  3.60345  4.17066  2.46483  3.14314  1.60279  3.40413  3.60504  4.10183  3.51810  3.41682  2.97800  1.95272  2.33161  5.12520  3.88527    172 l - - -
          2.68618  4.42225  2.77519  2.73123  3.46354  2.40513  3.72494  3.29354  2.67741  2.69355  4.24690  2.90347  2.73739  3.18146  2.89801  2.37887  2.77519  2.98518  4.58477  3.61503
          0.02831  3.97458  4.69693  0.61958  0.77255  0.48576  0.95510
    157   3.21449  4.61415  4.58077  4.03659  3.06071  4.36577  4.65731  2.20889  3.83917  1.11105  1.87212  4.32821  4.60805  4.06077  4.00932  3.71690  3.44619  2.31540  5.09060  3.96266    173 l - - -
          2.68618  4.42225  2.77519  2.73123  3.46354  2.40513  3.72494  3.29354  2.67741  2.69355  4.24690  2.90347  2.73739  3.18146  2.89801  2.37887  2.77519  2.98518  4.58477  3.61503
          0.02831  3.97458  4.69693  0.61958  0.77255  0.48576  0.95510
    158   2.88903  4.40424  4.26585  3.93290  3.62609  3.82858  4.71740  2.04957  3.80222  2.29591  3.57650  4.10611  4.38396  4.15502  4.00476  3.33913  3.24844  0.90540  5.42752  4.16514    174 v - - -
          2.68618  4.42225  2.77519  2.73123  3.46354  2.40513  3.72494  3.29354  2.67741  2.69355  4.24690  2.90347  2.73739  3.18146  2.89801  2.37887  2.77519  2.98518  4.58477  3.61503
          0.02831  3.97458  4.69693  0.61958  0.77255  0.48576  0.95510
    159   2.67968  4.73947  3.07719  2.63657  4.18689  3.38281  3.72788  3.49817  1.69610  3.15339  4.03182  3.08016  3.87497  2.90162  2.63088  2.74895  1.98331  3.17835  5.38939  4.12241    175 k - - -
          2.68618  4.42225  2.77519  2.73123  3.46354  2.40513  3.72494  3.29354  2.67741  2.69355  4.24690  2.90347  2.73739  3.18146  2.89801  2.37887  2.77519  2.98518  4.58477  3.61503
          0.02831  3.97458  4.69693  0.61958  0.77255  0.48576  0.95510
    160   3.06045  4.46305  4.52358  4.02089  3.30103  4.23893  4.70234  1.96886  3.86031  1.34573  3.16107  4.27371  4.57588  4.13064  4.05936  3.61449  3.32657  1.40299  5.24414  4.04413    176 l - - -
          2.68618  4.42225  2.77519  2.73123  3.46354  2.40513  3.72494  3.29354  2.67741  2.69355  4.24690  2.90347  2.73739  3.18146  2.89801  2.37887  2.77519  2.98518  4.58477  3.61503
          0.02831  3.97458  4.69693  0.61958  0.77255  0.48576  0.95510
    161   3.05160  4.58480  4.15994  3.76194  3.25550  3.91067  4.47349  2.44142  3.52416  1.83559  1.19512  4.02658  4.37260  3.89979  3.71733  3.41097  3.35931  2.45918  5.10944  3.87975    177 m - - -
          2.68618  4.42225  2.77519  2.73123  3.46354  2.40513  3.72494  3.29354  2.67741  2.69355  4.24690  2.90347  2.73739  3.18146  2.89801  2.37887  2.77519  2.98518  4.58477  3.61503
          0.02831  3.97458  4.69693  0.61958  0.77255  0.48576  0.95510
    162   2.55921  4.64621  2.68632  2.53568  4.39420  1.80164  3.92703  3.91694  2.84296  3.52624  4.37296  1.76390  3.78464  3.13810  3.26094  2.63156  2.95707  3.44494  5.65268  4.32196    178 n - - -
          2.68618  4.42225  2.77519  2.73123  3.46354  2.40513  3.72494  3.29354  2.67741  2.69355  4.24690  2.90347  2.73739  3.18146  2.89801  2.37887  2.77519  2.98518  4.58477  3.61503
          0.02831  3.97458  4.69693  0.61958  0.77255  0.48576  0.95510
    163   2.62637  4.31886  3.71673  3.22591  3.47104  3.54467  4.09893  2.54277  3.08251  2.25930  2.12662  3.53428  4.03881  3.44075  3.36690  2.89866  1.97498  2.39334  5.08629  3.86797    179 t - - -
          2.68618  4.42225  2.77519  2.73123  3.46354  2.40513  3.72494  3.29354  2.67741  2.69355  4.24690  2.90347  2.73739  3.18146  2.89801  2.37887  2.77519  2.98518  4.58477  3.61503
          0.28196  3.97458  1.48320  0.61958  0.77255  0.48576  0.95510
    164   2.50376  4.28612  3.14712  3.03196  4.16317  0.99006  4.15537  3.73277  3.19260  3.40427  4.38391  3.31307  3.67266  3.52950  3.43892  2.67271  2.97412  3.28981  5.29080  4.26229    180 g - - -
          2.68618  4.42225  2.77519  2.73123  3.46354  2.40513  3.72494  3.29354  2.67741  2.69355  4.24690  2.90347  2.73739  3.18146  2.89801  2.37887  2.77519  2.98518  4.58477  3.61503
          0.03633  3.72895  4.45130  0.61958  0.77255  0.37881  1.15415
    165   2.78275  5.05422  1.59640  2.29138  4.50384  3.22949  3.81026  3.99730  2.76636  3.57112  4.42875  2.83724  2.00057  2.99048  3.28185  2.76137  3.09888  3.59377  5.71546  4.33193    198 d - - -
          2.68618  4.42225  2.77519  2.73123  3.46354  2.40513  3.72494  3.29354  2.67741  2.69355  4.24690  2.90347  2.73739  3.18146  2.89801  2.37887  2.77519  2.98518  4.58477  3.61503
          0.02831  3.97458  4.69693  0.61958  0.77255  0.48576  0.95510
    166   2.67841  4.83264  2.66957  1.73235  4.24056  3.29207  3.75768  3.55837  2.57854  3.23842  4.11408  2.92544  3.83323  2.93527  3.00170  2.71198  1.97544  3.22765  5.50796  4.17013    199 e - - -
          2.68618  4.42225  2.77519  2.73123  3.46354  2.40513  3.72494  3.29354  2.67741  2.69355  4.24690  2.90347  2.73739  3.18146  2.89801  2.37887  2.77519  2.98518  4.58477  3.61503
          0.02831  3.97458  4.69693  0.61958  0.77255  0.48576  0.95510
    167   3.12279  4.95336  3.62407  3.11482  4.33389  3.59026  3.90166  3.88328  2.28333  3.38070  4.37886  3.46643  4.08845  3.11748  0.83319  3.20242  3.38217  3.60298  5.37592  4.23975    200 r - - -
          2.68618  4.42225  2.77519  2.73123  3.46354  2.40513  3.72494  3.29354  2.67741  2.69355  4.24690  2.90347  2.73739  3.18146  2.89801  2.37887  2.77519  2.98518  4.58477  3.61503
          0.02831  3.97458  4.69693  0.61958  0.77255  0.48576  0.95510
    168   2.89127  4.63086  3.50961  3.36392  4.34912  3.31263  4.43242  3.92147  3.43008  3.53698  4.59168  3.66000  0.65792  3.81576  3.66346  3.06212  3.34103  3.55510  5.50702  4.47142    201 P - - -
          2.68618  4.42225  2.77519  2.73123  3.46354  2.40513  3.72494  3.29354  2.67741  2.69355  4.24690  2.90347  2.73739  3.18146  2.89801  2.37887  2.77519  2.98518  4.58477  3.61503
          0.02831  3.97458  4.69693  0.61958  0.77255  0.48576  0.95510
    169   3.55203  4.81833  4.53960  4.20626  1.28004  4.32234  3.46345  3.24795  4.05881  2.59382  3.85176  4.01632  4.63713  4.05850  4.11619  3.68705  3.77629  3.17153  3.61580  1.25568    202 y - - -
          2.68618  4.42225  2.77519  2.73123  3.46354  2.40513  3.72494  3.29354  2.67741  2.69355  4.24690  2.90347  2.73739  3.18146  2.89801  2.37887  2.77519  2.98518  4.58477  3.61503
          0.02831  3.97458  4.69693  0.61958  0.77255  0.48576  0.95510
    170   2.82170  5.23188  1.71599  2.23244  4.55155  3.29380  3.69422  4.02630  1.76019  3.55327  4.38348  2.79064  3.83363  2.84502  2.97480  2.76195  3.08440  3.63455  5.69492  4.28916    203 d - - -
          2.68618  4.42225  2.77519  2.73123  3.46354  2.40513  3.72494  3.29354  2.67741  2.69355  4.24690  2.90347  2.73739  3.18146  2.89801  2.37887  2.77519  2.98518  4.58477  3.61503
          0.02831  3.97458  4.69693  0.61958  0.77255  0.48576  0.95510
    171   3.06045  4.46305  4.52358  4.02089  3.30103  4.23893  4.70234  1.96886  3.86031  1.34573  3.16107  4.27371  4.57588  4.13064  4.05936  3.61449  3.32657  1.40299  5.24414  4.04413    204 l - - -
          2.68618  4.42225  2.77519  2.73123  3.46354  2.40513  3.72494  3.29354  2.67741  2.69355  4.24690  2.90347  2.73739  3.18146  2.89801  2.37887  2.77519  2.98518  4.58477  3.61503
          0.02831  3.97458  4.69693  0.61958  0.77255  0.48576  0.95510
    172   2.83743  4.59676  3.44323  2.98206  3.07150  3.65186  2.16339  3.00250  2.73137  1.76311  3.61301  3.36435  4.06966  3.20275  3.01531  2.99674  3.08179  2.84430  4.64125  3.14213    207 l - - -
          2.68618  4.42225  2.77519  2.73123  3.46354  2.40513  3.72494  3.29354  2.67741  2.69355  4.24690  2.90347  2.73739  3.18146  2.89801  2.37887  2.77519  2.98518  4.58477  3.61503
          0.02831  3.97458  4.69693  0.61958  0.77255  0.48576  0.95510
    173   3.12279  4.95336  3.62407  3.11482  4.33389  3.59026  3.90166  3.88328  2.28333  3.38070  4.37886  3.46643  4.08845  3.11748  0.83319  3.20242  3.38217  3.60298  5.37592  4.23975    208 r - - -
          2.68618  4.42225  2.77519  2.73123  3.46354  2.40513  3.72494  3.29354  2.67741  2.69355  4.24690  2.90347  2.73739  3.18146  2.89801  2.37887  2.77519  2.98518  4.58477  3.61503
          0.02831  3.97458  4.69693  0.61958  0.77255  0.48576  0.95510
    174   1.45539  1.93242  3.99433  3.62140  3.89951  3.03852  4.37102  2.96144  3.50072  2.91462  3.87294  3.56649  3.77519  3.77501  3.70094  2.49446  2.72065  2.62675  5.38741  4.20595    209 a - - -
          2.68618  4.42225  2.77519  2.73123  3.46354  2.40513  3.72494  3.29354  2.67741  2.69355  4.24690  2.90347  2.73739  3.18146  2.89801  2.37887  2.77519  2.98518  4.58477  3.61503
          0.02831  3.97458  4.69693  0.61958  0.77255  0.48576  0.95510
    175   0.87608  4.24518  3.56811  3.36502  4.15580  3.06680  4.37475  3.29674  3.38394  3.17355  4.19486  3.48823  3.81576  3.71592  3.62690  2.59495  2.87942  2.93346  5.57276  4.38460    210 a - - -
          2.68618  4.42225  2.77519  2.73123  3.46354  2.40513  3.72494  3.29354  2.67741  2.69355  4.24690  2.90347  2.73739  3.18146  2.89801  2.37887  2.77519  2.98518  4.58477  3.61503
          0.02831  3.97458  4.69693  0.61958  0.77255  0.48576  0.95510
    176   0.87608  4.24518  3.56811  3.36502  4.15580  3.06680  4.37475  3.29674  3.38394  3.17355  4.19486  3.48823  3.81576  3.71592  3.62690  2.59495  2.87942  2.93346  5.57276  4.38460    211 a - - -
          2.68618  4.42225  2.77519  2.73123  3.46354  2.40513  3.72494  3.29354  2.67741  2.69355  4.24690  2.90347  2.73739  3.18146  2.89801  2.37887  2.77519  2.98518  4.58477  3.61503
          0.02831  3.97458  4.69693  0.61958  0.77255  0.48576  0.95510
    177   2.26113  4.23031  3.19272  2.98516  4.36024  1.68474  4.16873  3.83143  3.14481  3.49743  4.32329  3.21576  3.68878  3.42920  3.47872  1.50761  2.74729  3.25924  5.67673  4.43680    212 s - - -
          2.68618  4.42225  2.77519  2.73123  3.46354  2.40513  3.72494  3.29354  2.67741  2.69355  4.24690  2.90347  2.73739  3.18146  2.89801  2.37887  2.77519  2.98518  4.58477  3.61503
          0.02831  3.97458  4.69693  0.61958  0.77255  0.48576  0.95510
    178   0.87608  4.24518  3.56811  3.36502  4.15580  3.06680  4.37475  3.29674  3.38394  3.17355  4.19486  3.48823  3.81576  3.71592  3.62690  2.59495  2.87942  2.93346  5.57276  4.38460    213 a - - -
          2.68618  4.42225  2.77519  2.73123  3.46354  2.40513  3.72494  3.29354  2.67741  2.69355  4.24690  2.90347  2.73739  3.18146  2.89801  2.37887  2.77519  2.98518  4.58477  3.61503
          0.02831  3.97458  4.69693  0.61958  0.77255  0.48576  0.95510
    179   3.27092  4.70337  4.35313  3.99423  3.17671  4.11123  4.61796  2.38719  3.76096  0.75903  3.16919  4.25976  4.52954  4.10483  3.92001  3.69514  3.56082  2.45088  5.09224  3.83888    214 l - - -
          2.68618  4.42225  2.77519  2.73123  3.46354  2.40513  3.72494  3.29354  2.67741  2.69355  4.24690  2.90347  2.73739  3.18146  2.89801  2.37887  2.77519  2.98518  4.58477  3.61503
          0.02831  3.97458  4.69693  0.61958  0.77255  0.48576  0.95510
    180   2.88903  4.40424  4.26585  3.93290  3.62609  3.82858  4.71740  2.04957  3.80222  2.29591  3.57650  4.10611  4.38396  4.15502  4.00476  3.33913  3.24844  0.90540  5.42752  4.16514    215 v - - -
          2.68618  4.42225  2.77519  2.73123  3.46354  2.40513  3.72494  3.29354  2.67741  2.69355  4.24690  2.90347  2.73739  3.18146  2.89801  2.37887  2.77519  2.98518  4.58477  3.61503
          0.02831  3.97458  4.69693  0.61958  0.77255  0.48576  0.95510
    181   2.49740  4.58208  2.76706  2.55840  4.28489  3.11814  3.88625  3.80428  2.76814  3.42508  4.26453  1.85877  3.76485  3.09247  3.17510  1.70635  2.88876  3.34636  5.57573  4.22619    216 s - - -
          2.68618  4.42225  2.77519  2.73123  3.46354  2.40513  3.72494  3.29354  2.67741  2.69355  4.24690  2.90347  2.73739  3.18146  2.89801  2.37887  2.77519  2.98518  4.58477  3.61503
          0.02831  3.97458  4.69693  0.61958  0.77255  0.48576  0.95510
    182   3.07162  4.40054  4.73889  4.24429  3.53818  4.39349  4.96643  1.30461  4.12851  2.04460  3.34967  4.46964  4.71616  4.39805  4.33218  3.78060  3.34012  1.21696  5.49842  4.29187    217 v - - -
          2.68618  4.42225  2.77519  2.73123  3.46354  2.40513  3.72494  3.29354  2.67741  2.69355  4.24690  2.90347  2.73739  3.18146  2.89801  2.37887  2.77519  2.98518  4.58477  3.61503
          0.02831  3.97458  4.69693  0.61958  0.77255  0.48576  0.95510
    183   3.07162  4.40054  4.73889  4.24429  3.53818  4.39349  4.96643  1.30461  4.12851  2.04460  3.34967  4.46964  4.71616  4.39805  4.33218  3.78060  3.34012  1.21696  5.49842  4.29187    218 v - - -
          2.68618  4.42225  2.77519  2.73123  3.46354  2.40513  3.72494  3.29354  2.67741  2.69355  4.24690  2.90347  2.73739  3.18146  2.89801  2.37887  2.77519  2.98518  4.58477  3.61503
          0.02831  3.97458  4.69693  0.61958  0.77255  0.48576  0.95510
    184   3.04689  5.14958  3.46390  2.79660  4.60205  3.65912  3.60480  3.94931  1.39215  3.39369  4.26753  3.19522  4.02864  2.74105  1.51358  3.04426  3.21321  3.63374  5.43592  4.27110    219 k - - -
          2.68618  4.42225  2.77519  2.73123  3.46354  2.40513  3.72494  3.29354  2.67741  2.69355  4.24690  2.90347  2.73739  3.18146  2.89801  2.37887  2.77519  2.98518  4.58477  3.61503
          0.02831  3.97458  4.69693  0.61958  0.77255  0.48576  0.95510
    185   2.79590  4.56048  3.49052  3.40327  4.54231  0.58760  4.51665  4.16738  3.59838  3.80853  4.78562  3.65490  3.95487  3.91452  3.82258  2.97086  3.28509  3.67601  5.60983  4.64789    220 G - - -
          2.68618  4.42225  2.77519  2.73123  3.46354  2.40513  3.72494  3.29354  2.67741  2.69355  4.24690  2.90347  2.73739  3.18146  2.89801  2.37887  2.77519  2.98518  4.58477  3.61503
          0.02831  3.97458  4.69693  0.61958  0.77255  0.48576  0.95510
    186   1.44459  4.15029  3.41860  3.13862  4.23954  2.93774  4.20452  3.58884  3.18536  3.33640  4.18843  3.29291  3.68495  3.48353  3.49024  1.52478  2.70126  3.08300  5.60344  4.38128    221 a - - -
          2.68618  4.42225  2.77519  2.73123  3.46354  2.40513  3.72494  3.29354  2.67741  2.69355  4.24690  2.90347  2.73739  3.18146  2.89801  2.37887  2.77519  2.98518  4.58477  3.61503
          0.28196  3.97458  1.48320  0.61958  0.77255  0.48576  0.95510
    187   1.24353  4.13108  3.32379  3.11536  3.91508  2.95785  4.15336  3.02041  3.12785  2.90733  3.96108  3.29915  3.68405  3.48421  3.38459  2.48565  2.75328  2.70065  5.35724  4.14246    222 a - - -
          2.68618  4.42225  2.77519  2.73123  3.46354  2.40513  3.72494  3.29354  2.67741  2.69355  4.24690  2.90347  2.73739  3.18146  2.89801  2.37887  2.77519  2.98518  4.58477  3.61503
          0.03633  3.72895  4.45130  0.61958  0.77255  0.68482  0.70155
    188   2.84384  4.93142  1.14912  2.26787  4.29172  3.10936  3.82000  3.84919  2.87960  3.48664  4.46785  2.81406  3.75297  3.06378  3.37057  2.82736  3.18178  3.50610  5.48812  4.19662    223 d - - -
          2.68618  4.42225  2.77519  2.73123  3.46354  2.40513  3.72494  3.29354  2.67741  2.69355  4.24690  2.90347  2.73739  3.18146  2.89801  2.37887  2.77519  2.98518  4.58477  3.61503
          0.03633  3.72895  4.45130  0.61958  0.77255  0.37881  1.15415
    189   2.55921  4.64621  2.68632  2.53568  4.39420  1.80164  3.92703  3.91694  2.84296  3.52624  4.37296  1.76390  3.78464  3.13810  3.26094  2.63156  2.95707  3.44494  5.65268  4.32196    224 n - - -
          2.68618  4.42225  2.77519  2.73123  3.46354  2.40513  3.72494  3.29354  2.67741  2.69355  4.24690  2.90347  2.73739  3.18146  2.89801  2.37887  2.77519  2.98518  4.58477  3.61503
          0.02831  3.97458  4.69693  0.61958  0.77255  0.48576  0.95510
    190   3.06706  5.03315  3.24974  2.85314  4.44293  3.54465  3.81854  3.87879  0.90673  3.42203  4.37877  3.27282  4.03843  3.00480  2.45489  3.10282  3.31314  3.58110  5.45626  4.28405    225 k - - -
          2.68618  4.42225  2.77519  2.73123  3.46354  2.40513  3.72494  3.29354  2.67741  2.69355  4.24690  2.90347  2.73739  3.18146  2.89801  2.37887  2.77519  2.98518  4.58477  3.61503
          0.02831  3.97458  4.69693  0.61958  0.77255  0.48576  0.95510
    191   3.12279  4.95336  3.62407  3.11482  4.33389  3.59026  3.90166  3.88328  2.28333  3.38070  4.37886  3.46643  4.08845  3.11748  0.83319  3.20242  3.38217  3.60298  5.37592  4.23975    226 r - - -
          2.68618  4.42225  2.77519  2.73123  3.46354  2.40513  3.72494  3.29354  2.67741  2.69355  4.24690  2.90347  2.73739  3.18146  2.89801  2.37887  2.77519  2.98518  4.58477  3.61503
          0.02831  3.97458  4.69693  0.61958  0.77255  0.48576  0.95510
    192   1.78972  4.33923  3.76678  3.33129  3.49516  3.54718  4.20845  2.47530  3.21032  1.60207  3.43893  3.61122  4.07976  3.56192  3.48392  2.93807  2.98888  2.33194  5.15980  3.92049    227 l - - -
          2.68618  4.42225  2.77519  2.73123  3.46354  2.40513  3.72494  3.29354  2.67741  2.69355  4.24690  2.90347  2.73739  3.18146  2.89801  2.37887  2.77519  2.98518  4.58477  3.61503
          0.02831  3.97458  4.69693  0.61958  0.77255  0.48576  0.95510
    193   3.06045  4.46305  4.52358  4.02089  3.30103  4.23893  4.70234  1.96886  3.86031  1.34573  3.16107  4.27371  4.57588  4.13064  4.05936  3.61449  3.32657  1.40299  5.24414  4.04413    228 l - - -
          2.68618  4.42225  2.77519  2.73123  3.46354  2.40513  3.72494  3.29354  2.67741  2.69355  4.24690  2.90347  2.73739  3.18146  2.89801  2.37887  2.77519  2.98518  4.58477  3.61503
          0.02831  3.97458  4.69693  0.61958  0.77255  0.48576  0.95510
    194   2.59748  4.38434  3.43815  3.07284  3.64092  1.89992  4.04471  2.94379  3.00617  1.68481  3.70524  3.39835  3.94163  3.38081  3.30406  2.80309  2.94857  2.72352  5.14103  3.86423    229 l - - -
          2.68618  4.42225  2.77519  2.73123  3.46354  2.40513  3.72494  3.29354  2.67741  2.69355  4.24690  2.90347  2.73739  3.18146  2.89801  2.37887  2.77519  2.98518  4.58477  3.61503
          0.02831  3.97458  4.69693  0.61958  0.77255  0.48576  0.95510
    195   2.74957  4.86825  2.96390  2.57524  4.30899  3.38634  3.72084  3.72087  1.63451  3.29191  4.15527  3.04358  2.14378  2.88685  2.63030  2.78589  3.02104  3.37460  5.44871  4.17706    230 k - - -
          2.68618  4.42225  2.77519  2.73123  3.46354  2.40513  3.72494  3.29354  2.67741  2.69355  4.24690  2.90347  2.73739  3.18146  2.89801  2.37887  2.77519  2.98518  4.58477  3.61503
          0.02831  3.97458  4.69693  0.61958  0.77255  0.48576  0.95510
    196   3.12558  4.69786  3.81755  3.40612  1.52812  3.91333  1.94121  3.21554  3.29039  2.67402  3.79840  3.61938  4.30403  3.56238  3.53964  3.26103  3.36864  3.06192  3.92936  2.24740    231 f - - -
          2.68618  4.42225  2.77519  2.73123  3.46354  2.40513  3.72494  3.29354  2.67741  2.69355  4.24690  2.90347  2.73739  3.18146  2.89801  2.37887  2.77519  2.98518  4.58477  3.61503
          0.02831  3.97458  4.69693  0.61958  0.77255  0.48576  0.95510
    197   3.07162  4.40054  4.73889  4.24429  3.53818  4.39349  4.96643  1.30461  4.12851  2.04460  3.34967  4.46964  4.71616  4.39805  4.33218  3.78060  3.34012  1.21696  5.49842  4.29187    232 v - - -
          2.68618  4.42225  2.77519  2.73123  3.46354  2.40513  3.72494  3.29354  2.67741  2.69355  4.24690  2.90347  2.73739  3.18146  2.89801  2.37887  2.77519  2.98518  4.58477  3.61503
          0.02831  3.97458  4.69693  0.61958  0.77255  0.48576  0.95510
    198   2.78275  5.05422  1.59640  2.29138  4.50384  3.22949  3.81026  3.99730  2.76636  3.57112  4.42875  2.83724  2.00057  2.99048  3.28185  2.76137  3.09888  3.59377  5.71546  4.33193    240 d - - -
          2.68618  4.42225  2.77519  2.73123  3.46354  2.40513  3.72494  3.29354  2.67741  2.69355  4.24690  2.90347  2.73739  3.18146  2.89801  2.37887  2.77519  2.98518  4.58477  3.61503
          0.02831  3.97458  4.69693  0.61958  0.77255  0.48576  0.95510
    199   1.68317  4.21591  3.88881  3.48418  3.75014  3.38820  4.36354  2.36936  3.40846  2.56345  3.65856  3.65404  4.01508  3.72071  3.67325  2.80876  2.90359  1.51533  5.36787  4.14722    241 v - - -
          2.68618  4.42225  2.77519  2.73123  3.46354  2.40513  3.72494  3.29354  2.67741  2.69355  4.24690  2.90347  2.73739  3.18146  2.89801  2.37887  2.77519  2.98518  4.58477  3.61503
          0.02831  3.97458  4.69693  0.61958  0.77255  0.48576  0.95510
    200   3.20915  4.54302  4.74597  4.22317  3.20624  4.47206  4.83861  1.43149  4.05400  1.22529  3.03680  4.48235  4.71423  4.26970  4.21704  3.84388  3.45056  1.94174  5.24006  4.07939    242 l - - -
          2.68618  4.42225  2.77519  2.73123  3.46354  2.40513  3.72494  3.29354  2.67741  2.69355  4.24690  2.90347  2.73739  3.18146  2.89801  2.37887  2.77519  2.98518  4.58477  3.61503
          0.02831  3.97458  4.69693  0.61958  0.77255  0.48576  0.95510
    201   3.27092  4.70337  4.35313  3.99423  3.17671  4.11123  4.61796  2.38719  3.76096  0.75903  3.16919  4.25976  4.52954  4.10483  3.92001  3.69514  3.56082  2.45088  5.09224  3.83888    243 l - - -
          2.68618  4.42225  2.77519  2.73123  3.46354  2.40513  3.72494  3.29354  2.67741  2.69355  4.24690  2.90347  2.73739  3.18146  2.89801  2.37887  2.77519  2.98518  4.58477  3.61503
          0.02831  3.97458  4.69693  0.61958  0.77255  0.48576  0.95510
    202   2.81027  4.80883  2.76857  2.66475  4.18858  3.25417  4.00680  3.92176  2.91949  3.55728  4.51252  0.98926  3.91140  3.28039  3.27706  2.87397  3.19590  3.53362  5.48286  4.13008    244 n - - -
          2.68618  4.42225  2.77519  2.73123  3.46354  2.40513  3.72494  3.29354  2.67741  2.69355  4.24690  2.90347  2.73739  3.18146  2.89801  2.37887  2.77519  2.98518  4.58477  3.61503
          0.02831  3.97458  4.69693  0.61958  0.77255  0.48576  0.95510
    203   2.26413  4.20242  3.36408  3.04866  4.16794  2.99435  4.12215  3.51171  3.05774  3.25360  4.11490  3.26162  3.70996  3.38792  3.37560  1.58088  1.69271  3.05104  5.53002  4.29274    245 s - - -
          2.68618  4.42225  2.77519  2.73123  3.46354  2.40513  3.72494  3.29354  2.67741  2.69355  4.24690  2.90347  2.73739  3.18146  2.89801  2.37887  2.77519  2.98518  4.58477  3.61503
          0.02831  3.97458  4.69693  0.61958  0.77255  0.48576  0.95510
    204   3.11093  4.50243  4.47884  4.09917  3.44434  4.17519  4.80905  0.95980  3.92925  2.01046  3.36479  4.33028  4.59736  4.26756  4.11424  3.68106  3.40861  1.85336  5.35568  4.10222    246 i - - -
          2.68618  4.42225  2.77519  2.73123  3.46354  2.40513  3.72494  3.29354  2.67741  2.69355  4.24690  2.90347  2.73739  3.18146  2.89801  2.37887  2.77519  2.98518  4.58477  3.61503
          0.02831  3.97458  4.69693  0.61958  0.77255  0.48576  0.95510
    205   3.06045  4.46305  4.52358  4.02089  3.30103  4.23893  4.70234  1.96886  3.86031  1.34573  3.16107  4.27371  4.57588  4.13064  4.05936  3.61449  3.32657  1.40299  5.24414  4.04413    247 l - - -
          2.68618  4.42225  2.77519  2.73123  3.46354  2.40513  3.72494  3.29354  2.67741  2.69355  4.24690  2.90347  2.73739  3.18146  2.89801  2.37887  2.77519  2.98518  4.58477  3.61503
          0.02831  3.97458  4.69693  0.61958  0.77255  0.48576  0.95510
    206   3.12279  4.95336  3.62407  3.11482  4.33389  3.59026  3.90166  3.88328  2.28333  3.38070  4.37886  3.46643  4.08845  3.11748  0.83319  3.20242  3.38217  3.60298  5.37592  4.23975    248 r - - -
          2.68618  4.42225  2.77519  2.73123  3.46354  2.40513  3.72494  3.29354  2.67741  2.69355  4.24690  2.90347  2.73739  3.18146  2.89801  2.37887  2.77519  2.98518  4.58477  3.61503
          0.02831  3.97458  4.69693  0.61958  0.77255  0.48576  0.95510
    207   2.81027  4.80883  2.76857  2.66475  4.18858  3.25417  4.00680  3.92176  2.91949  3.55728  4.51252  0.98926  3.91140  3.28039  3.27706  2.87397  3.19590  3.53362  5.48286  4.13008    249 n - - -
          2.68618  4.42225  2.77519  2.73123  3.46354  2.40513  3.72494  3.29354  2.67741  2.69355  4.24690  2.90347  2.73739  3.18146  2.89801  2.37887  2.77519  2.98518  4.58477  3.61503
          0.02831  3.97458  4.69693  0.61958  0.77255  0.48576  0.95510
    208   2.46988  4.31486  3.52103  3.27879  4.06127  3.15051  4.28803  3.20093  3.22378  3.06077  4.10542  3.47113  3.86262  3.61368  3.47702  2.67238  1.00991  2.88491  5.49009  4.27816    250 t - - -
          2.68618  4.42225  2.77519  2.73123  3.46354  2.40513  3.72494  3.29354  2.67741  2.69355  4.24690  2.90347  2.73739  3.18146  2.89801  2.37887  2.77519  2.98518  4.58477  3.61503
          0.02831  3.97458  4.69693  0.61958  0.77255  0.48576  0.95510
    209   2.68706  4.72643  2.86798  2.60078  3.94887  1.89088  1.99580  3.69312  2.65452  3.28275  4.16030  3.06096  3.86338  3.05911  3.02132  2.75349  3.01128  3.33184  5.28239  3.89661    251 g - - -
          2.68618  4.42225  2.77519  2.73123  3.46354  2.40513  3.72494  3.29354  2.67741  2.69355  4.24690  2.90347  2.73739  3.18146  2.89801  2.37887  2.77519  2.98518  4.58477  3.61503
          0.02831  3.97458  4.69693  0.61958  0.77255  0.48576  0.95510
    210   3.10144  5.24270  0.78197  2.40314  4.63394  3.28995  4.02410  4.24581  3.12803  3.83630  4.81741  2.96433  3.95004  3.26397  3.65751  3.05283  3.44247  3.87439  5.78252  4.49098    252 d - - -
          2.68618  4.42225  2.77519  2.73123  3.46354  2.40513  3.72494  3.29354  2.67741  2.69355  4.24690  2.90347  2.73739  3.18146  2.89801  2.37887  2.77519  2.98518  4.58477  3.61503
          0.02831  3.97458  4.69693  0.61958  0.77255  0.48576  0.95510
    211   3.10704  4.51632  4.47928  3.95595  1.85023  4.20074  4.29685  2.34999  3.81830  1.62102  1.91127  4.15847  4.49116  3.97926  3.97277  3.54070  3.34289  2.41712  4.66645  3.27376    253 l - - -
          2.68618  4.42225  2.77519  2.73123  3.46354  2.40513  3.72494  3.29354  2.67741  2.69355  4.24690  2.90347  2.73739  3.18146  2.89801  2.37887  2.77519  2.98518  4.58477  3.61503
          0.02831  3.97458  4.69693  0.61958  0.77255  0.48576  0.95510
    212   2.88177  4.41459  3.95916  3.44666  2.75088  3.86193  3.88402  2.62494  3.27565  2.10977  2.06906  3.70226  4.22726  3.57240  3.50604  3.17832  3.12124  2.54051  4.41625  1.94050    254 y - - -
          2.68618  4.42225  2.77519  2.73123  3.46354  2.40513  3.72494  3.29354  2.67741  2.69355  4.24690  2.90347  2.73739  3.18146  2.89801  2.37887  2.77519  2.98518  4.58477  3.61503
          0.02831  3.97458  4.69693  0.61958  0.77255  0.48576  0.95510
    213   3.27092  4.70337  4.35313  3.99423  3.17671  4.11123  4.61796  2.38719  3.76096  0.75903  3.16919  4.25976  4.52954  4.10483  3.92001  3.69514  3.56082  2.45088  5.09224  3.83888    260 l - - -
          2.68618  4.42225  2.77519  2.73123  3.46354  2.40513  3.72494  3.29354  2.67741  2.69355  4.24690  2.90347  2.73739  3.18146  2.89801  2.37887  2.77519  2.98518  4.58477  3.61503
          0.02831  3.97458  4.69693  0.61958  0.77255  0.48576  0.95510
    214   2.96449  4.95166  2.97311  2.73017  4.13356  3.43508  3.88912  3.78066  2.54408  3.27281  4.29852  3.19053  3.99046  1.06295  2.82595  3.00826  3.26172  3.50421  5.38785  4.08862    261 q - - -
          2.68618  4.42225  2.77519  2.73123  3.46354  2.40513  3.72494  3.29354  2.67741  2.69355  4.24690  2.90347  2.73739  3.18146  2.89801  2.37887  2.77519  2.98518  4.58477  3.61503
          0.02831  3.97458  4.69693  0.61958  0.77255  0.48576  0.95510
    215   3.05160  4.58480  4.15994  3.76194  3.25550  3.91067  4.47349  2.44142  3.52416  1.83559  1.19512  4.02658  4.37260  3.89979  3.71733  3.41097  3.35931  2.45918  5.10944  3.87975    262 m - - -
          2.68618  4.42225  2.77519  2.73123  3.46354  2.40513  3.72494  3.29354  2.67741  2.69355  4.24690  2.90347  2.73739  3.18146  2.89801  2.37887  2.77519  2.98518  4.58477  3.61503
          0.02831  3.97458  4.69693  0.61958  0.77255  0.48576  0.95510
    216   2.74277  4.60826  3.30785  2.81531  3.59348  3.57210  3.81947  2.95879  2.57556  2.43884  2.24628  3.25224  3.98804  2.09025  2.88904  2.88660  2.98703  2.81489  5.09955  3.82355    263 q - - -
          2.68618  4.42225  2.77519  2.73123  3.46354  2.40513  3.72494  3.29354  2.67741  2.69355  4.24690  2.90347  2.73739  3.18146  2.89801  2.37887  2.77519  2.98518  4.58477  3.61503
          0.02831  3.97458  4.69693  0.61958  0.77255  0.48576  0.95510
    217   2.76799  2.22900  4.40730  3.90081  3.42337  3.85507  4.50417  1.48725  3.74252  2.17651  3.35222  4.04298  4.31875  4.01179  3.92298  3.24204  3.07350  1.86664  5.14934  3.92913    264 i - - -
          2.68618  4.42225  2.77519  2.73123  3.46354  2.40513  3.72494  3.29354  2.67741  2.69355  4.24690  2.90347  2.73739  3.18146  2.89801  2.37887  2.77519  2.98518  4.58477  3.61503
          0.02831  3.97458  4.69693  0.61958  0.77255  0.48576  0.95510
    218   3.07162  4.40054  4.73889  4.24429  3.53818  4.39349  4.96643  1.30461  4.12851  2.04460  3.34967  4.46964  4.71616  4.39805  4.33218  3.78060  3.34012  1.21696  5.49842  4.29187    265 v - - -
          2.68618  4.42225  2.77519  2.73123  3.46354  2.40513  3.72494  3.29354  2.67741  2.69355  4.24690  2.90347  2.73739  3.18146  2.89801  2.37887  2.77519  2.98518  4.58477  3.61503
          0.02831  3.97458  4.69693  0.61958  0.77255  0.48576  0.95510
    219   3.04250  5.17201  2.53414  0.88852  4.53140  3.34159  3.93827  4.00567  2.83181  3.60676  4.57710  2.99428  3.95127  3.15231  3.25062  3.01501  3.34778  3.67929  5.68377  4.40701    266 e - - -
          2.68618  4.42225  2.77519  2.73123  3.46354  2.40513  3.72494  3.29354  2.67741  2.69355  4.24690  2.90347  2.73739  3.18146  2.89801  2.37887  2.77519  2.98518  4.58477  3.61503
          0.02831  3.97458  4.69693  0.61958  0.77255  0.48576  0.95510
    220   3.07162  4.40054  4.73889  4.24429  3.53818  4.39349  4.96643  1.30461  4.12851  2.04460  3.34967  4.46964  4.71616  4.39805  4.33218  3.78060  3.34012  1.21696  5.49842  4.29187    267 v - - -
          2.68618  4.42225  2.77519  2.73123  3.46354  2.40513  3.72494  3.29354  2.67741  2.69355  4.24690  2.90347  2.73739  3.18146  2.89801  2.37887  2.77519  2.98518  4.58477  3.61503
          0.02831  3.97458  4.69693  0.61958  0.77255  0.48576  0.95510
    221   2.88903  4.40424  4.26585  3.93290  3.62609  3.82858  4.71740  2.04957  3.80222  2.29591  3.57650  4.10611  4.38396  4.15502  4.00476  3.33913  3.24844  0.90540  5.42752  4.16514    268 v - - -
          2.68618  4.42225  2.77519  2.73123  3.46354  2.40513  3.72494  3.29354  2.67741  2.69355  4.24690  2.90347  2.73739  3.18146  2.89801  2.37887  2.77519  2.98518  4.58477  3.61503
          0.02831  3.97458  4.69693  0.61958  0.77255  0.48576  0.95510
    222   2.73578  2.14218  4.25654  3.76970  1.84535  3.70210  4.08110  2.48805  3.62886  2.19227  3.33611  3.85936  4.18174  3.83594  3.78393  3.09277  3.04256  2.35158  4.55867  3.10802    269 f - - -
          2.68618  4.42225  2.77519  2.73123  3.46354  2.40513  3.72494  3.29354  2.67741  2.69355  4.24690  2.90347  2.73739  3.18146  2.89801  2.37887  2.77519  2.98518  4.58477  3.61503
          0.02831  3.97458  4.69693  0.61958  0.77255  0.48576  0.95510
    223   2.84872  4.65654  3.56916  2.98171  3.63892  3.65510  3.81623  2.99773  2.39949  1.76992  3.63074  3.36514  4.05563  3.06344  1.82005  3.00475  3.07971  2.84981  5.09036  3.82231    270 l - - -
          2.68618  4.42225  2.77519  2.73123  3.46354  2.40513  3.72494  3.29354  2.67741  2.69355  4.24690  2.90347  2.73739  3.18146  2.89801  2.37887  2.77519  2.98518  4.58477  3.61503
          0.02831  3.97458  4.69693  0.61958  0.77255  0.48576  0.95510
    224   2.88903  4.40424  4.26585  3.93290  3.62609  3.82858  4.71740  2.04957  3.80222  2.29591  3.57650  4.10611  4.38396  4.15502  4.00476  3.33913  3.24844  0.90540  5.42752  4.16514    271 v - - -
          2.68618  4.42225  2.77519  2.73123  3.46354  2.40513  3.72494  3.29354  2.67741  2.69355  4.24690  2.90347  2.73739  3.18146  2.89801  2.37887  2.77519  2.98518  4.58477  3.61503
          0.02831  3.97458  4.69693  0.61958  0.77255  0.48576  0.95510
    225   3.07162  4.40054  4.73889  4.24429  3.53818  4.39349  4.96643  1.30461  4.12851  2.04460  3.34967  4.46964  4.71616  4.39805  4.33218  3.78060  3.34012  1.21696  5.49842  4.29187    272 v - - -
          2.68618  4.42225  2.77519  2.73123  3.46354  2.40513  3.72494  3.29354  2.67741  2.69355  4.24690  2.90347  2.73739  3.18146  2.89801  2.37887  2.77519  2.98518  4.58477  3.61503
          0.02831  3.97458  4.69693  0.61958  0.77255  0.48576  0.95510
    226   1.78747  4.56851  3.03154  2.67656  3.81329  3.29812  2.16931  3.40641  2.62985  3.05339  3.94807  3.10213  3.84570  3.04875  2.98208  2.68865  2.90665  3.08419  5.19488  3.82559    273 a - - -
          2.68618  4.42225  2.77519  2.73123  3.46354  2.40513  3.72494  3.29354  2.67741  2.69355  4.24690  2.90347  2.73739  3.18146  2.89801  2.37887  2.77519  2.98518  4.58477  3.61503
          0.02831  3.97458  4.69693  0.61958  0.77255  0.48576  0.95510
    227   2.61842  4.73978  2.82362  2.51426  4.20447  3.26567  3.75774  3.69137  2.50156  3.27892  4.13428  2.98356  3.81866  1.94679  2.87068  1.83857  2.93559  3.31441  5.45413  4.11813    274 s - - -
          2.68618  4.42225  2.77519  2.73123  3.46354  2.40513  3.72494  3.29354  2.67741  2.69355  4.24690  2.90347  2.73739  3.18146  2.89801  2.37887  2.77519  2.98518  4.58477  3.61503
          0.02831  3.97458  4.69693  0.61958  0.77255  0.48576  0.95510
    228   2.61327  4.66108  3.16309  2.70147  4.19146  3.31878  3.75325  3.63501  2.34634  3.22668  4.08305  3.11024  3.84714  2.93420  1.81197  1.83657  2.92657  3.26585  5.38856  4.11503    275 r - - -
          2.68618  4.42225  2.77519  2.73123  3.46354  2.40513  3.72494  3.29354  2.67741  2.69355  4.24690  2.90347  2.73739  3.18146  2.89801  2.37887  2.77519  2.98518  4.58477  3.61503
          0.02831  3.97458  4.69693  0.61958  0.77255  0.48576  0.95510
    229   3.04250  5.17201  2.53414  0.88852  4.53140  3.34159  3.93827  4.00567  2.83181  3.60676  4.57710  2.99428  3.95127  3.15231  3.25062  3.01501  3.34778  3.67929  5.68377  4.40701    276 e - - -
          2.68618  4.42225  2.77519  2.73123  3.46354  2.40513  3.72494  3.29354  2.67741  2.69355  4.24690  2.90347  2.73739  3.18146  2.89801  2.37887  2.77519  2.98518  4.58477  3.61503
          0.02831  3.97458  4.69693  0.61958  0.77255  0.48576  0.95510
    230   2.55406  4.24536  3.86074  3.42816  3.69758  3.45673  4.30941  2.34186  3.32557  2.51029  3.60773  3.64324  4.04585  3.66020  3.59783  2.86070  1.88178  1.53172  5.31322  4.08771    277 v - - -
          2.68618  4.42225  2.77519  2.73123  3.46354  2.40513  3.72494  3.29354  2.67741  2.69355  4.24690  2.90347  2.73739  3.18146  2.89801  2.37887  2.77519  2.98518  4.58477  3.61503
          0.02831  3.97458  4.69693  0.61958  0.77255  0.48576  0.95510
    231   2.69800  4.57374  3.14281  2.78059  3.57556  3.45737  3.84260  3.01381  2.71692  1.85650  3.73435  2.04086  3.95333  3.13423  3.05324  2.83865  2.98488  2.80135  5.06448  3.68905    278 l - - -
          2.68618  4.42225  2.77519  2.73123  3.46354  2.40513  3.72494  3.29354  2.67741  2.69355  4.24690  2.90347  2.73739  3.18146  2.89801  2.37887  2.77519  2.98518  4.58477  3.61503
          0.02831  3.97458  4.69693  0.61958  0.77255  0.48576  0.95510
    232   3.20915  4.54302  4.74597  4.22317  3.20624  4.47206  4.83861  1.43149  4.05400  1.22529  3.03680  4.48235  4.71423  4.26970  4.21704  3.84388  3.45056  1.94174  5.24006  4.07939    279 l - - -
          2.68618  4.42225  2.77519  2.73123  3.46354  2.40513  3.72494  3.29354  2.67741  2.69355  4.24690  2.90347  2.73739  3.18146  2.89801  2.37887  2.77519  2.98518  4.58477  3.61503
          0.02831  3.97458  4.69693  0.61958  0.77255  0.48576  0.95510
    233   2.84291  5.28281  1.64365  2.18365  4.55793  3.26015  3.71789  4.08231  2.61940  3.59987  4.44386  2.75195  3.82993  1.89062  3.13117  2.77097  3.11755  3.68590  5.74719  4.30309    280 d - - -
          2.68618  4.42225  2.77519  2.73123  3.46354  2.40513  3.72494  3.29354  2.67741  2.69355  4.24690  2.90347  2.73739  3.18146  2.89801  2.37887  2.77519  2.98518  4.58477  3.61503
          0.02831  3.97458  4.69693  0.61958  0.77255  0.48576  0.95510
    234   2.84291  5.28281  1.64365  2.18365  4.55793  3.26015  3.71789  4.08231  2.61940  3.59987  4.44386  2.75195  3.82993  1.89062  3.13117  2.77097  3.11755  3.68590  5.74719  4.30309    281 d - - -
          2.68618  4.42225  2.77519  2.73123  3.46354  2.40513  3.72494  3.29354  2.67741  2.69355  4.24690  2.90347  2.73739  3.18146  2.89801  2.37887  2.77519  2.98518  4.58477  3.61503
          0.02831  3.97458  4.69693  0.61958  0.77255  0.48576  0.95510
    235   1.68317  4.21591  3.88881  3.48418  3.75014  3.38820  4.36354  2.36936  3.40846  2.56345  3.65856  3.65404  4.01508  3.72071  3.67325  2.80876  2.90359  1.51533  5.36787  4.14722    282 v - - -
          2.68618  4.42225  2.77519  2.73123  3.46354  2.40513  3.72494  3.29354  2.67741  2.69355  4.24690  2.90347  2.73739  3.18146  2.89801  2.37887  2.77519  2.98518  4.58477  3.61503
          0.02831  3.97458  4.69693  0.61958  0.77255  0.48576  0.95510
    236   3.55203  4.81833  4.53960  4.20626  1.28004  4.32234  3.46345  3.24795  4.05881  2.59382  3.85176  4.01632  4.63713  4.05850  4.11619  3.68705  3.77629  3.17153  3.61580  1.25568    292 y - - -
          2.68618  4.42225  2.77519  2.73123  3.46354  2.40513  3.72494  3.29354  2.67741  2.69355  4.24690  2.90347  2.73739  3.18146  2.89801  2.37887  2.77519  2.98518  4.58477  3.61503
          0.02831  3.97458  4.69693  0.61958  0.77255  0.48576  0.95510
    237   2.83368  5.00517  2.87074  2.50443  3.95878  3.45288  2.18691  3.74567  2.28405  3.26178  4.14031  2.99621  3.91090  1.93493  2.60505  2.83460  3.06675  3.42554  5.23691  3.82156    293 q - - -
          2.68618  4.42225  2.77519  2.73123  3.46354  2.40513  3.72494  3.29354  2.67741  2.69355  4.24690  2.90347  2.73739  3.18146  2.89801  2.37887  2.77519  2.98518  4.58477  3.61503
          0.02831  3.97458  4.69693  0.61958  0.77255  0.48576  0.95510
    238   1.50087  4.24822  3.31584  3.02122  4.17259  3.02891  4.12451  3.48619  3.06327  3.22679  4.11708  3.26389  1.91134  3.38873  3.38825  2.48455  2.76811  3.05318  5.53310  4.30495    294 a - - -
          2.68618  4.42225  2.77519  2.73123  3.46354  2.40513  3.72494  3.29354  2.67741  2.69355  4.24690  2.90347  2.73739  3.18146  2.89801  2.37887  2.77519  2.98518  4.58477  3.61503
          0.02831  3.97458  4.69693  0.61958  0.77255  0.48576  0.95510
    239   2.49760  4.53416  2.90220  2.63182  4.17410  3.16640  3.88178  3.55887  2.73000  3.25519  4.12099  1.91173  3.78577  3.09259  3.11202  2.59931  1.85079  3.16869  5.48579  4.17154    295 t - - -
          2.68618  4.42225  2.77519  2.73123  3.46354  2.40513  3.72494  3.29354  2.67741  2.69355  4.24690  2.90347  2.73739  3.18146  2.89801  2.37887  2.77519  2.98518  4.58477  3.61503
          0.02831  3.97458  4.69693  0.61958  0.77255  0.48576  0.95510
    240   2.26413  4.20242  3.36408  3.04866  4.16794  2.99435  4.12215  3.51171  3.05774  3.25360  4.11490  3.26162  3.70996  3.38792  3.37560  1.58088  1.69271  3.05104  5.53002  4.29274    296 s - - -
          2.68618  4.42225  2.77519  2.73123  3.46354  2.40513  3.72494  3.29354  2.67741  2.69355  4.24690  2.90347  2.73739  3.18146  2.89801  2.37887  2.77519  2.98518  4.58477  3.61503
          0.02831  3.97458  4.69693  0.61958  0.77255  0.48576  0.95510
    241   1.50087  4.24822  3.31584  3.02122  4.17259  3.02891  4.12451  3.48619  3.06327  3.22679  4.11708  3.26389  1.91134  3.38873  3.38825  2.48455  2.76811  3.05318  5.53310  4.30495    297 a - - -
          2.68618  4.42225  2.77519  2.73123  3.46354  2.40513  3.72494  3.29354  2.67741  2.69355  4.24690  2.90347  2.73739  3.18146  2.89801  2.37887  2.77519  2.98518  4.58477  3.61503
          0.02831  3.97458  4.69693  0.61958  0.77255  0.48576  0.95510
    242   3.04250  5.17201  2.53414  0.88852  4.53140  3.34159  3.93827  4.00567  2.83181  3.60676  4.57710  2.99428  3.95127  3.15231  3.25062  3.01501  3.34778  3.67929  5.68377  4.40701    298 e - - -
          2.68618  4.42225  2.77519  2.73123  3.46354  2.40513  3.72494  3.29354  2.67741  2.69355  4.24690  2.90347  2.73739  3.18146  2.89801  2.37887  2.77519  2.98518  4.58477  3.61503
          0.02831  3.97458  4.69693  0.61958  0.77255  0.48576  0.95510
    243   2.79590  4.56048  3.49052  3.40327  4.54231  0.58760  4.51665  4.16738  3.59838  3.80853  4.78562  3.65490  3.95487  3.91452  3.82258  2.97086  3.28509  3.67601  5.60983  4.64789    299 G - - -
          2.68618  4.42225  2.77519  2.73123  3.46354  2.40513  3.72494  3.29354  2.67741  2.69355  4.24690  2.90347  2.73739  3.18146  2.89801  2.37887  2.77519  2.98518  4.58477  3.61503
          0.02831  3.97458  4.69693  0.61958  0.77255  0.48576  0.95510
    244   3.04689  5.14958  3.46390  2.79660  4.60205  3.65912  3.60480  3.94931  1.39215  3.39369  4.26753  3.19522  4.02864  2.74105  1.51358  3.04426  3.21321  3.63374  5.43592  4.27110    300 k - - -
          2.68618  4.42225  2.77519  2.73123  3.46354  2.40513  3.72494  3.29354  2.67741  2.69355  4.24690  2.90347  2.73739  3.18146  2.89801  2.37887  2.77519  2.98518  4.58477  3.61503
          0.02831  3.97458  4.69693  0.61958  0.77255  0.48576  0.95510
    245   2.77477  4.52118  3.59795  3.02397  3.60880  3.65242  3.88023  1.91231  2.55759  2.49187  3.56154  3.40196  4.05733  3.14818  1.94771  2.98191  3.01694  2.56036  5.08846  3.83927    301 i - - -
          2.68618  4.42225  2.77519  2.73123  3.46354  2.40513  3.72494  3.29354  2.67741  2.69355  4.24690  2.90347  2.73739  3.18146  2.89801  2.37887  2.77519  2.98518  4.58477  3.61503
          0.02831  3.97458  4.69693  0.61958  0.77255  0.48576  0.95510
    246   3.27092  4.70337  4.35313  3.99423  3.17671  4.11123  4.61796  2.38719  3.76096  0.75903  3.16919  4.25976  4.52954  4.10483  3.92001  3.69514  3.56082  2.45088  5.09224  3.83888    302 l - - -
          2.68618  4.42225  2.77519  2.73123  3.46354  2.40513  3.72494  3.29354  2.67741  2.69355  4.24690  2.90347  2.73739  3.18146  2.89801  2.37887  2.77519  2.98518  4.58477  3.61503
          0.02831  3.97458  4.69693  0.61958  0.77255  0.48576  0.95510
    247   1.77586  4.57845  3.26034  2.78177  4.11347  3.32073  3.80084  3.45324  2.41651  3.10801  3.99877  3.16756  3.85680  2.99594  1.82421  2.70027  2.91257  3.11987  5.35954  4.11115    303 a - - -
          2.68618  4.42225  2.77519  2.73123  3.46354  2.40513  3.72494  3.29354  2.67741  2.69355  4.24690  2.90347  2.73739  3.18146  2.89801  2.37887  2.77519  2.98518  4.58477  3.61503
          0.02831  3.97458  4.69693  0.61958  0.77255  0.48576  0.95510
    248   3.10144  5.24270  0.78197  2.40314  4.63394  3.28995  4.02410  4.24581  3.12803  3.83630  4.81741  2.96433  3.95004  3.26397  3.65751  3.05283  3.44247  3.87439  5.78252  4.49098    304 d - - -
          2.68618  4.42225  2.77519  2.73123  3.46354  2.40513  3.72494  3.29354  2.67741  2.69355  4.24690  2.90347  2.73739  3.18146  2.89801  2.37887  2.77519  2.98518  4.58477  3.61503
          0.02831  3.97458  4.69693  0.61958  0.77255  0.48576  0.95510
    249   1.41241  4.17438  3.35930  3.13032  4.31083  1.66073  4.23790  3.66813  3.23853  3.40844  4.26050  3.29600  3.69419  3.52079  3.54301  2.41900  2.73272  3.14346  5.65139  4.44975    305 a - - -
          2.68618  4.42225  2.77519  2.73123  3.46354  2.40513  3.72494  3.29354  2.67741  2.69355  4.24690  2.90347  2.73739  3.18146  2.89801  2.37887  2.77519  2.98518  4.58477  3.61503
          0.02831  3.97458  4.69693  0.61958  0.77255  0.48576  0.95510
    250   3.20915  4.54302  4.74597  4.22317  3.20624  4.47206  4.83861  1.43149  4.05400  1.22529  3.03680  4.48235  4.71423  4.26970  4.21704  3.84388  3.45056  1.94174  5.24006  4.07939    306 l - - -
          2.68618  4.42225  2.77519  2.73123  3.46354  2.40513  3.72494  3.29354  2.67741  2.69355  4.24690  2.90347  2.73739  3.18146  2.89801  2.37887  2.77519  2.98518  4.58477  3.61503
          0.02831  3.97458  4.69693  0.61958  0.77255  0.48576  0.95510
    251   1.76314  4.84386  1.70188  2.35637  4.38997  3.19211  3.82605  3.74905  2.77668  3.42897  4.29470  2.87309  3.80300  3.01069  3.27398  2.67914  2.99522  3.36326  5.66666  4.28910    307 d - - -
          2.68618  4.42225  2.77519  2.73123  3.46354  2.40513  3.72494  3.29354  2.67741  2.69355  4.24690  2.90347  2.73739  3.18146  2.89801  2.37887  2.77519  2.98518  4.58477  3.61503
          0.02831  3.97458  4.69693  0.61958  0.77255  0.48576  0.95510
    252   1.49825  4.15988  3.53222  3.19941  4.09599  3.02123  4.20634  3.22031  3.17642  3.10309  4.02297  3.35592  3.74104  3.49698  3.46975  2.46674  1.68737  2.83638  5.51403  4.30351    308 a - - -
          2.68618  4.42225  2.77519  2.73123  3.46354  2.40513  3.72494  3.29354  2.67741  2.69355  4.24690  2.90347  2.73739  3.18146  2.89801  2.37887  2.77519  2.98518  4.58477  3.61503
          0.02831  3.97458  4.69693  0.61958  0.77255  0.48576  0.95510
    253   3.20915  4.54302  4.74597  4.22317  3.20624  4.47206  4.83861  1.43149  4.05400  1.22529  3.03680  4.48235  4.71423  4.26970  4.21704  3.84388  3.45056  1.94174  5.24006  4.07939    309 l - - -
          2.68618  4.42225  2.77519  2.73123  3.46354  2.40513  3.72494  3.29354  2.67741  2.69355  4.24690  2.90347  2.73739  3.18146  2.89801  2.37887  2.77519  2.98518  4.58477  3.61503
          0.02831  3.97458  4.69693  0.61958  0.77255  0.48576  0.95510
    254   3.12279  4.95336  3.62407  3.11482  4.33389  3.59026  3.90166  3.88328  2.28333  3.38070  4.37886  3.46643  4.08845  3.11748  0.83319  3.20242  3.38217  3.60298  5.37592  4.23975    310 r - - -
          2.68618  4.42225  2.77519  2.73123  3.46354  2.40513  3.72494  3.29354  2.67741  2.69355  4.24690  2.90347  2.73739  3.18146  2.89801  2.37887  2.77519  2.98518  4.58477  3.61503
          0.02831  3.97458  4.69693  0.61958  0.77255  0.48576  0.95510
    255   2.56918  4.43878  3.19330  2.84263  3.77392  3.34669  3.94111  2.89334  2.84436  2.82951  3.80056  2.03305  3.90373  3.21452  3.19387  2.74025  2.90431  1.81507  5.23277  3.91520    330 v - - -
          2.68618  4.42225  2.77519  2.73123  3.46354  2.40513  3.72494  3.29354  2.67741  2.69355  4.24690  2.90347  2.73739  3.18146  2.89801  2.37887  2.77519  2.98518  4.58477  3.61503
          0.02831  3.97458  4.69693  0.61958  0.77255  0.48576  0.95510
    256   2.36735  4.28868  3.29737  3.11863  4.17899  3.01678  4.22530  3.71577  3.19929  3.42840  4.34646  3.32654  3.76417  3.54077  3.48165  0.94691  2.85526  3.22847  5.54347  4.26326    331 s - - -
          2.68618  4.42225  2.77519  2.73123  3.46354  2.40513  3.72494  3.29354  2.67741  2.69355  4.24690  2.90347  2.73739  3.18146  2.89801  2.37887  2.77519  2.98518  4.58477  3.61503
          0.02831  3.97458  4.69693  0.61958  0.77255  0.48576  0.95510
    257   3.10144  5.24270  0.78197  2.40314  4.63394  3.28995  4.02410  4.24581  3.12803  3.83630  4.81741  2.96433  3.95004  3.26397  3.65751  3.05283  3.44247  3.87439  5.78252  4.49098    332 d - - -
          2.68618  4.42225  2.77519  2.73123  3.46354  2.40513  3.72494  3.29354  2.67741  2.69355  4.24690  2.90347  2.73739  3.18146  2.89801  2.37887  2.77519  2.98518  4.58477  3.61503
          0.02831  3.97458  4.69693  0.61958  0.77255  0.48576  0.95510
    258   2.28675  4.22462  3.30899  3.04452  4.23913  1.71888  4.15652  3.58895  3.10891  3.32446  4.18593  3.26516  3.71763  3.42563  3.42610  2.45868  1.64714  3.11093  5.57976  4.36085    333 t - - -
          2.68618  4.42225  2.77519  2.73123  3.46354  2.40513  3.72494  3.29354  2.67741  2.69355  4.24690  2.90347  2.73739  3.18146  2.89801  2.37887  2.77519  2.98518  4.58477  3.61503
          0.02831  3.97458  4.69693  0.61958  0.77255  0.48576  0.95510
    259   3.27063  4.63019  4.62325  4.13687  1.73588  4.35202  4.26376  2.36360  3.99165  1.18240  3.02155  4.28733  4.61420  4.11169  4.11592  3.71621  3.50312  2.45624  4.52599  3.03439    334 l - - -
          2.68618  4.42225  2.77519  2.73123  3.46354  2.40513  3.72494  3.29354  2.67741  2.69355  4.24690  2.90347  2.73739  3.18146  2.89801  2.37887  2.77519  2.98518  4.58477  3.61503
          0.02831  3.97458  4.69693  0.61958  0.77255  0.48576  0.95510
    260   3.20915  4.54302  4.74597  4.22317  3.20624  4.47206  4.83861  1.43149  4.05400  1.22529  3.03680  4.48235  4.71423  4.26970  4.21704  3.84388  3.45056  1.94174  5.24006  4.07939    335 l - - -
          2.68618  4.42225  2.77519  2.73123  3.46354  2.40513  3.72494  3.29354  2.67741  2.69355  4.24690  2.90347  2.73739  3.18146  2.89801  2.37887  2.77519  2.98518  4.58477  3.61503
          0.02831  3.97458  4.69693  0.61958  0.77255  0.48576  0.95510
    261   3.10144  5.24270  0.78197  2.40314  4.63394  3.28995  4.02410  4.24581  3.12803  3.83630  4.81741  2.96433  3.95004  3.26397  3.65751  3.05283  3.44247  3.87439  5.78252  4.49098    336 d - - -
          2.68618  4.42225  2.77519  2.73123  3.46354  2.40513  3.72494  3.29354  2.67741  2.69355  4.24690  2.90347  2.73739  3.18146  2.89801  2.37887  2.77519  2.98518  4.58477  3.61503
          0.02831  3.97458  4.69693  0.61958  0.77255  0.48576  0.95510
    262   3.10144  5.24270  0.78197  2.40314  4.63394  3.28995  4.02410  4.24581  3.12803  3.83630  4.81741  2.96433  3.95004  3.26397  3.65751  3.05283  3.44247  3.87439  5.78252  4.49098    337 d - - -
          2.68618  4.42225  2.77519  2.73123  3.46354  2.40513  3.72494  3.29354  2.67741  2.69355  4.24690  2.90347  2.73739  3.18146  2.89801  2.37887  2.77519  2.98518  4.58477  3.61503
          0.02831  3.97458  4.69693  0.61958  0.77255  0.48576  0.95510
    263   3.11352  4.47554  4.60691  4.09816  1.87491  4.27376  4.39152  1.53943  3.96870  1.73699  3.08637  4.26504  4.56401  4.12117  4.10758  3.62741  3.35493  2.12691  4.73431  3.32004    338 i - - -
          2.68618  4.42225  2.77519  2.73123  3.46354  2.40513  3.72494  3.29354  2.67741  2.69355  4.24690  2.90347  2.73739  3.18146  2.89801  2.37887  2.77519  2.98518  4.58477  3.61503
          0.02831  3.97458  4.69693  0.61958  0.77255  0.48576  0.95510
    264   2.39473  4.20604  3.59064  3.20216  3.78086  3.20708  4.14310  2.82419  3.14621  2.79204  3.77158  3.41880  3.85336  3.47537  3.43879  1.73306  2.80237  1.70184  5.27626  4.02152    339 v - - -
          2.68618  4.42225  2.77519  2.73123  3.46354  2.40513  3.72494  3.29354  2.67741  2.69355  4.24690  2.90347  2.73739  3.18146  2.89801  2.37887  2.77519  2.98518  4.58477  3.61503
          0.02831  3.97458  4.69693  0.61958  0.77255  0.48576  0.95510
    265   1.77586  4.57845  3.26034  2.78177  4.11347  3.32073  3.80084  3.45324  2.41651  3.10801  3.99877  3.16756  3.85680  2.99594  1.82421  2.70027  2.91257  3.11987  5.35954  4.11115    340 a - - -
          2.68618  4.42225  2.77519  2.73123  3.46354  2.40513  3.72494  3.29354  2.67741  2.69355  4.24690  2.90347  2.73739  3.18146  2.89801  2.37887  2.77519  2.98518  4.58477  3.61503
          0.02831  3.97458  4.69693  0.61958  0.77255  0.48576  0.95510
    266   2.69097  4.36502  3.76198  3.30104  3.46201  3.60345  4.17066  2.46483  3.14314  1.60279  3.40413  3.60504  4.10183  3.51810  3.41682  2.97800  1.95272  2.33161  5.12520  3.88527    341 l - - -
          2.68618  4.42225  2.77519  2.73123  3.46354  2.40513  3.72494  3.29354  2.67741  2.69355  4.24690  2.90347  2.73739  3.18146  2.89801  2.37887  2.77519  2.98518  4.58477  3.61503
          0.02831  3.97458  4.69693  0.61958  0.77255  0.48576  0.95510
    267   3.27092  4.70337  4.35313  3.99423  3.17671  4.11123  4.61796  2.38719  3.76096  0.75903  3.16919  4.25976  4.52954  4.10483  3.92001  3.69514  3.56082  2.45088  5.09224  3.83888    342 l - - -
          2.68618  4.42225  2.77519  2.73123  3.46354  2.40513  3.72494  3.29354  2.67741  2.69355  4.24690  2.90347  2.73739  3.18146  2.89801  2.37887  2.77519  2.98518  4.58477  3.61503
          0.02831  3.97458  4.69693  0.61958  0.77255  0.48576  0.95510
    268   2.82075  4.67187  3.31828  2.86081  3.53860  3.61658  3.84660  2.95018  2.58469  1.73616  3.55780  3.29418  4.03758  2.03575  2.87986  2.96276  3.06415  2.83384  5.08153  3.76838    343 l - - -
          2.68618  4.42225  2.77519  2.73123  3.46354  2.40513  3.72494  3.29354  2.67741  2.69355  4.24690  2.90347  2.73739  3.18146  2.89801  2.37887  2.77519  2.98518  4.58477  3.61503
          0.02831  3.97458  4.69693  0.61958  0.77255  0.48576  0.95510
    269   2.64399  4.63804  3.27597  2.76473  4.10653  3.37910  3.75967  3.44594  2.33332  3.08718  3.98038  3.16316  3.88091  2.94791  1.81064  2.74382  1.94561  3.12969  5.33371  4.08758    344 r - - -
          2.68618  4.42225  2.77519  2.73123  3.46354  2.40513  3.72494  3.29354  2.67741  2.69355  4.24690  2.90347  2.73739  3.18146  2.89801  2.37887  2.77519  2.98518  4.58477  3.61503
          0.02831  3.97458  4.69693  0.61958  0.77255  0.48576  0.95510
    270   3.39692  4.84448  3.98997  3.73920  2.30231  3.94985  3.66988  3.39212  3.59381  2.81953  4.05672  3.85078  4.42165  3.87524  3.75629  3.52318  3.68429  3.26760  3.94974  0.81155    345 y - - -
          2.68618  4.42225  2.77519  2.73123  3.46354  2.40513  3.72494  3.29354  2.67741  2.69355  4.24690  2.90347  2.73739  3.18146  2.89801  2.37887  2.77519  2.98518  4.58477  3.61503
          0.02831  3.97458  4.69693  0.61958  0.77255  0.48576  0.95510
    271   2.81027  4.80883  2.76857  2.66475  4.18858  3.25417  4.00680  3.92176  2.91949  3.55728  4.51252  0.98926  3.91140  3.28039  3.27706  2.87397  3.19590  3.53362  5.48286  4.13008    359 n - - -
          2.68618  4.42225  2.77519  2.73123  3.46354  2.40513  3.72494  3.29354  2.67741  2.69355  4.24690  2.90347  2.73739  3.18146  2.89801  2.37887  2.77519  2.98518  4.58477  3.61503
          0.02831  3.97458  4.69693  0.61958  0.77255  0.48576  0.95510
    272   3.04689  5.14958  3.46390  2.79660  4.60205  3.65912  3.60480  3.94931  1.39215  3.39369  4.26753  3.19522  4.02864  2.74105  1.51358  3.04426  3.21321  3.63374  5.43592  4.27110    360 k - - -
          2.68618  4.42225  2.77519  2.73123  3.46354  2.40513  3.72494  3.29354  2.67741  2.69355  4.24690  2.90347  2.73739  3.18146  2.89801  2.37887  2.77519  2.98518  4.58477  3.61503
          0.02831  3.97458  4.69693  0.61958  0.77255  0.48576  0.95510
    273   1.49825  4.15988  3.53222  3.19941  4.09599  3.02123  4.20634  3.22031  3.17642  3.10309  4.02297  3.35592  3.74104  3.49698  3.46975  2.46674  1.68737  2.83638  5.51403  4.30351    361 a - - -
          2.68618  4.42225  2.77519  2.73123  3.46354  2.40513  3.72494  3.29354  2.67741  2.69355  4.24690  2.90347  2.73739  3.18146  2.89801  2.37887  2.77519  2.98518  4.58477  3.61503
          0.02831  3.97458  4.69693  0.61958  0.77255  0.48576  0.95510
    274   2.88903  4.40424  4.26585  3.93290  3.62609  3.82858  4.71740  2.04957  3.80222  2.29591  3.57650  4.10611  4.38396  4.15502  4.00476  3.33913  3.24844  0.90540  5.42752  4.16514    362 v - - -
          2.68618  4.42225  2.77519  2.73123  3.46354  2.40513  3.72494  3.29354  2.67741  2.69355  4.24690  2.90347  2.73739  3.18146  2.89801  2.37887  2.77519  2.98518  4.58477  3.61503
          0.02831  3.97458  4.69693  0.61958  0.77255  0.48576  0.95510
    275   3.04689  5.14958  3.46390  2.79660  4.60205  3.65912  3.60480  3.94931  1.39215  3.39369  4.26753  3.19522  4.02864  2.74105  1.51358  3.04426  3.21321  3.63374  5.43592  4.27110    363 k - - -
          2.68618  4.42225  2.77519  2.73123  3.46354  2.40513  3.72494  3.29354  2.67741  2.69355  4.24690  2.90347  2.73739  3.18146  2.89801  2.37887  2.77519  2.98518  4.58477  3.61503
          0.02831  3.97458  4.69693  0.61958  0.77255  0.48576  0.95510
    276   2.36381  4.30148  3.27736  2.94841  4.10777  3.08788  4.05044  3.41871  2.94676  3.15065  4.04861  3.23648  1.97327  3.30313  3.27856  2.52654  1.73111  3.02318  5.46749  4.22659    364 t - - -
          2.68618  4.42225  2.77519  2.73123  3.46354  2.40513  3.72494  3.29354  2.67741  2.69355  4.24690  2.90347  2.73739  3.18146  2.89801  2.37887  2.77519  2.98518  4.58477  3.61503
          0.02831  3.97458  4.69693  0.61958  0.77255  0.48576  0.95510
    277   1.50087  4.24822  3.31584  3.02122  4.17259  3.02891  4.12451  3.48619  3.06327  3.22679  4.11708  3.26389  1.91134  3.38873  3.38825  2.48455  2.76811  3.05318  5.53310  4.30495    365 a - - -
          2.68618  4.42225  2.77519  2.73123  3.46354  2.40513  3.72494  3.29354  2.67741  2.69355  4.24690  2.90347  2.73739  3.18146  2.89801  2.37887  2.77519  2.98518  4.58477  3.61503
          0.02831  3.97458  4.69693  0.61958  0.77255  0.48576  0.95510
    278   2.49760  4.53416  2.90220  2.63182  4.17410  3.16640  3.88178  3.55887  2.73000  3.25519  4.12099  1.91173  3.78577  3.09259  3.11202  2.59931  1.85079  3.16869  5.48579  4.17154    366 t - - -
          2.68618  4.42225  2.77519  2.73123  3.46354  2.40513  3.72494  3.29354  2.67741  2.69355  4.24690  2.90347  2.73739  3.18146  2.89801  2.37887  2.77519  2.98518  4.58477  3.61503
          0.02831  3.97458  4.69693  0.61958  0.77255  0.48576  0.95510
    279   3.11093  4.50243  4.47884  4.09917  3.44434  4.17519  4.80905  0.95980  3.92925  2.01046  3.36479  4.33028  4.59736  4.26756  4.11424  3.68106  3.40861  1.85336  5.35568  4.10222    367 i - - -
          2.68618  4.42225  2.77519  2.73123  3.46354  2.40513  3.72494  3.29354  2.67741  2.69355  4.24690  2.90347  2.73739  3.18146  2.89801  2.37887  2.77519  2.98518  4.58477  3.61503
          0.02831  3.97458  4.69693  0.61958  0.77255  0.48576  0.95510
    280   2.55406  4.24536  3.86074  3.42816  3.69758  3.45673  4.30941  2.34186  3.32557  2.51029  3.60773  3.64324  4.04585  3.66020  3.59783  2.86070  1.88178  1.53172  5.31322  4.08771    368 v - - -
          2.68618  4.42225  2.77519  2.73123  3.46354  2.40513  3.72494  3.29354  2.67741  2.69355  4.24690  2.90347  2.73739  3.18146  2.89801  2.37887  2.77519  2.98518  4.58477  3.61503
          0.02831  3.97458  4.69693  0.61958  0.77255  0.48576  0.95510
    281   2.36381  4.30148  3.27736  2.94841  4.10777  3.08788  4.05044  3.41871  2.94676  3.15065  4.04861  3.23648  1.97327  3.30313  3.27856  2.52654  1.73111  3.02318  5.46749  4.22659    369 t - - -
          2.68618  4.42225  2.77519  2.73123  3.46354  2.40513  3.72494  3.29354  2.67741  2.69355  4.24690  2.90347  2.73739  3.18146  2.89801  2.37887  2.77519  2.98518  4.58477  3.61503
          0.02831  3.97458  4.69693  0.61958  0.77255  0.48576  0.95510
    282   3.20915  4.54302  4.74597  4.22317  3.20624  4.47206  4.83861  1.43149  4.05400  1.22529  3.03680  4.48235  4.71423  4.26970  4.21704  3.84388  3.45056  1.94174  5.24006  4.07939    370 l - - -
          2.68618  4.42225  2.77519  2.73123  3.46354  2.40513  3.72494  3.29354  2.67741  2.69355  4.24690  2.90347  2.73739  3.18146  2.89801  2.37887  2.77519  2.98518  4.58477  3.61503
          0.02831  3.97458  4.69693  0.61958  0.77255  0.48576  0.95510
    283   2.75862  4.54510  3.38316  2.91289  3.55285  3.61943  3.89747  1.93060  2.70059  2.41113  3.52073  3.33516  4.03955  2.10755  3.00806  2.94786  3.00829  2.57308  5.09367  3.81262    371 i - - -
          2.68618  4.42225  2.77519  2.73123  3.46354  2.40513  3.72494  3.29354  2.67741  2.69355  4.24690  2.90347  2.73739  3.18146  2.89801  2.37887  2.77519  2.98518  4.58477  3.61503
          0.02831  3.97458  4.69693  0.61958  0.77255  0.48576  0.95510
    284   0.87608  4.24518  3.56811  3.36502  4.15580  3.06680  4.37475  3.29674  3.38394  3.17355  4.19486  3.48823  3.81576  3.71592  3.62690  2.59495  2.87942  2.93346  5.57276  4.38460    372 a - - -
          2.68618  4.42225  2.77519  2.73123  3.46354  2.40513  3.72494  3.29354  2.67741  2.69355  4.24690  2.90347  2.73739  3.18146  2.89801  2.37887  2.77519  2.98518  4.58477  3.61503
          0.02831  3.97458  4.69693  0.61958  0.77255  0.48576  0.95510
    285   2.78981  5.05722  2.59303  2.35738  4.35113  3.32500  3.69821  3.89323  2.42384  3.42845  4.28038  1.92087  3.85478  1.91478  2.80732  2.77134  3.06020  3.52316  5.54037  4.16112    373 q - - -
          2.68618  4.42225  2.77519  2.73123  3.46354  2.40513  3.72494  3.29354  2.67741  2.69355  4.24690  2.90347  2.73739  3.18146  2.89801  2.37887  2.77519  2.98518  4.58477  3.61503
          0.02831  3.97458  4.69693  0.61958  0.77255  0.48576  0.95510
    286   2.82854  4.70475  3.37244  2.84505  3.77256  3.60924  3.77883  3.04992  1.71688  1.86382  3.72019  3.26520  4.01704  2.99907  2.62516  2.95437  3.05702  2.86968  5.16855  3.90240    374 k - - -
          2.68618  4.42225  2.77519  2.73123  3.46354  2.40513  3.72494  3.29354  2.67741  2.69355  4.24690  2.90347  2.73739  3.18146  2.89801  2.37887  2.77519  2.98518  4.58477  3.61503
          0.02831  3.97458  4.69693  0.61958  0.77255  0.48576  0.95510
    287   3.07162  4.40054  4.73889  4.24429  3.53818  4.39349  4.96643  1.30461  4.12851  2.04460  3.34967  4.46964  4.71616  4.39805  4.33218  3.78060  3.34012  1.21696  5.49842  4.29187    375 v - - -
          2.68618  4.42225  2.77519  2.73123  3.46354  2.40513  3.72494  3.29354  2.67741  2.69355  4.24690  2.90347  2.73739  3.18146  2.89801  2.37887  2.77519  2.98518  4.58477  3.61503
          0.02831  3.97458  4.69693  0.61958  0.77255  0.48576  0.95510
    288   2.46988  4.31486  3.52103  3.27879  4.06127  3.15051  4.28803  3.20093  3.22378  3.06077  4.10542  3.47113  3.86262  3.61368  3.47702  2.67238  1.00991  2.88491  5.49009  4.27816    376 t - - -
          2.68618  4.42225  2.77519  2.73123  3.46354  2.40513  3.72494  3.29354  2.67741  2.69355  4.24690  2.90347  2.73739  3.18146  2.89801  2.37887  2.77519  2.98518  4.58477  3.61503
          0.02831  3.97458  4.69693  0.61958  0.77255  0.48576  0.95510
    289   3.27063  4.63019  4.62325  4.13687  1.73588  4.35202  4.26376  2.36360  3.99165  1.18240  3.02155  4.28733  4.61420  4.11169  4.11592  3.71621  3.50312  2.45624  4.52599  3.03439    377 l - - -
          2.68618  4.42225  2.77519  2.73123  3.46354  2.40513  3.72494  3.29354  2.67741  2.69355  4.24690  2.90347  2.73739  3.18146  2.89801  2.37887  2.77519  2.98518  4.58477  3.61503
          0.02831  3.97458  4.69693  0.61958  0.77255  0.48576  0.95510
    290   2.68706  4.72643  2.86798  2.60078  3.94887  1.89088  1.99580  3.69312  2.65452  3.28275  4.16030  3.06096  3.86338  3.05911  3.02132  2.75349  3.01128  3.33184  5.28239  3.89661    378 g - - -
          2.68618  4.42225  2.77519  2.73123  3.46354  2.40513  3.72494  3.29354  2.67741  2.69355  4.24690  2.90347  2.73739  3.18146  2.89801  2.37887  2.77519  2.98518  4.58477  3.61503
          0.02831  3.97458  4.69693  0.61958  0.77255  0.48576  0.95510
    291   2.66445  4.78511  2.94279  2.56241  4.28274  3.32657  3.72257  3.70267  1.69475  3.28942  4.13678  3.02053  3.84586  2.89012  2.67171  1.86766  2.95928  3.33363  5.45494  4.16039    379 k - - -
          2.68618  4.42225  2.77519  2.73123  3.46354  2.40513  3.72494  3.29354  2.67741  2.69355  4.24690  2.90347  2.73739  3.18146  2.89801  2.37887  2.77519  2.98518  4.58477  3.61503
          0.02831  3.97458  4.69693  0.61958  0.77255  0.48576  0.95510
    292   2.68068  4.46846  3.36858  2.91870  3.34243  3.51710  2.24542  2.89968  2.75917  2.63712  3.63382  3.30459  3.98000  3.18426  3.06861  2.86076  2.95548  1.88367  4.85598  3.44506    380 v - - -
          2.68618  4.42225  2.77519  2.73123  3.46354  2.40513  3.72494  3.29354  2.67741  2.69355  4.24690  2.90347  2.73739  3.18146  2.89801  2.37887  2.77519  2.98518  4.58477  3.61503
          0.02831  3.97458  4.69693  0.61958  0.77255  0.48576  0.95510
    293   2.46988  4.31486  3.52103  3.27879  4.06127  3.15051  4.28803  3.20093  3.22378  3.06077  4.10542  3.47113  3.86262  3.61368  3.47702  2.67238  1.00991  2.88491  5.49009  4.27816    381 t - - -
          2.68618  4.42225  2.77519  2.73123  3.46354  2.40513  3.72494  3.29354  2.67741  2.69355  4.24690  2.90347  2.73739  3.18146  2.89801  2.37887  2.77519  2.98518  4.58477  3.61503
          0.02831  3.97458  4.69693  0.61958  0.77255  0.48576  0.95510
    294   3.27063  4.63019  4.62325  4.13687  1.73588  4.35202  4.26376  2.36360  3.99165  1.18240  3.02155  4.28733  4.61420  4.11169  4.11592  3.71621  3.50312  2.45624  4.52599  3.03439    382 l - - -
          2.68618  4.42225  2.77519  2.73123  3.46354  2.40513  3.72494  3.29354  2.67741  2.69355  4.24690  2.90347  2.73739  3.18146  2.89801  2.37887  2.77519  2.98518  4.58477  3.61503
          0.02831  3.97458  4.69693  0.61958  0.77255  0.48576  0.95510
    295   1.44459  4.15029  3.41860  3.13862  4.23954  2.93774  4.20452  3.58884  3.18536  3.33640  4.18843  3.29291  3.68495  3.48353  3.49024  1.52478  2.70126  3.08300  5.60344  4.38128    406 a - - -
          2.68618  4.42225  2.77519  2.73123  3.46354  2.40513  3.72494  3.29354  2.67741  2.69355  4.24690  2.90347  2.73739  3.18146  2.89801  2.37887  2.77519  2.98518  4.58477  3.61503
          0.02831  3.97458  4.69693  0.61958  0.77255  0.48576  0.95510
    296   2.49740  4.58208  2.76706  2.55840  4.28489  3.11814  3.88625  3.80428  2.76814  3.42508  4.26453  1.85877  3.76485  3.09247  3.17510  1.70635  2.88876  3.34636  5.57573  4.22619    407 s - - -
          2.68618  4.42225  2.77519  2.73123  3.46354  2.40513  3.72494  3.29354  2.67741  2.69355  4.24690  2.90347  2.73739  3.18146  2.89801  2.37887  2.77519  2.98518  4.58477  3.61503
          0.02831  3.97458  4.69693  0.61958  0.77255  0.48576  0.95510
    297   2.26413  4.20242  3.36408  3.04866  4.16794  2.99435  4.12215  3.51171  3.05774  3.25360  4.11490  3.26162  3.70996  3.38792  3.37560  1.58088  1.69271  3.05104  5.53002  4.29274    408 s - - -
          2.68618  4.42225  2.77519  2.73123  3.46354  2.40513  3.72494  3.29354  2.67741  2.69355  4.24690  2.90347  2.73739  3.18146  2.89801  2.37887  2.77519  2.98518  4.58477  3.61503
          0.02831  3.97458  4.69693  0.61958  0.77255  0.48576  0.95510
    298   2.49740  4.58208  2.76706  2.55840  4.28489  3.11814  3.88625  3.80428  2.76814  3.42508  4.26453  1.85877  3.76485  3.09247  3.17510  1.70635  2.88876  3.34636  5.57573  4.22619    409 s - - -
          2.68618  4.42225  2.77519  2.73123  3.46354  2.40513  3.72494  3.29354  2.67741  2.69355  4.24690  2.90347  2.73739  3.18146  2.89801  2.37887  2.77519  2.98518  4.58477  3.61503
          0.02831  3.97458  4.69693  0.61958  0.77255  0.48576  0.95510
    299   2.88903  4.40424  4.26585  3.93290  3.62609  3.82858  4.71740  2.04957  3.80222  2.29591  3.57650  4.10611  4.38396  4.15502  4.00476  3.33913  3.24844  0.90540  5.42752  4.16514    410 v - - -
          2.68618  4.42225  2.77519  2.73123  3.46354  2.40513  3.72494  3.29354  2.67741  2.69355  4.24690  2.90347  2.73739  3.18146  2.89801  2.37887  2.77519  2.98518  4.58477  3.61503
          0.02831  3.97458  4.69693  0.61958  0.77255  0.48576  0.95510
    300   3.55203  4.81833  4.53960  4.20626  1.28004  4.32234  3.46345  3.24795  4.05881  2.59382  3.85176  4.01632  4.63713  4.05850  4.11619  3.68705  3.77629  3.17153  3.61580  1.25568    411 y - - -
          2.68618  4.42225  2.77519  2.73123  3.46354  2.40513  3.72494  3.29354  2.67741  2.69355  4.24690  2.90347  2.73739  3.18146  2.89801  2.37887  2.77519  2.98518  4.58477  3.61503
          0.02831  3.97458  4.69693  0.61958  0.77255  0.48576  0.95510
    301   3.39021  4.76231  4.37865  4.11326  0.85838  4.05463  3.92553  2.90212  4.01790  2.24902  3.61768  4.13518  4.51149  4.15793  4.11238  3.65442  3.69168  2.90019  4.14571  2.50048    412 f - - -
          2.68618  4.42225  2.77519  2.73123  3.46354  2.40513  3.72494  3.29354  2.67741  2.69355  4.24690  2.90347  2.73739  3.18146  2.89801  2.37887  2.77519  2.98518  4.58477  3.61503
          0.02831  3.97458  4.69693  0.61958  0.77255  0.48576  0.95510
    302   2.79590  4.56048  3.49052  3.40327  4.54231  0.58760  4.51665  4.16738  3.59838  3.80853  4.78562  3.65490  3.95487  3.91452  3.82258  2.97086  3.28509  3.67601  5.60983  4.64789    413 G - - -
          2.68618  4.42225  2.77519  2.73123  3.46354  2.40513  3.72494  3.29354  2.67741  2.69355  4.24690  2.90347  2.73739  3.18146  2.89801  2.37887  2.77519  2.98518  4.58477  3.61503
          0.02831  3.97458  4.69693  0.61958  0.77255  0.48576  0.95510
    303   3.06706  5.03315  3.24974  2.85314  4.44293  3.54465  3.81854  3.87879  0.90673  3.42203  4.37877  3.27282  4.03843  3.00480  2.45489  3.10282  3.31314  3.58110  5.45626  4.28405    414 k - - -
          2.68618  4.42225  2.77519  2.73123  3.46354  2.40513  3.72494  3.29354  2.67741  2.69355  4.24690  2.90347  2.73739  3.18146  2.89801  2.37887  2.77519  2.98518  4.58477  3.61503
          0.02831  3.97458  4.69693  0.61958  0.77255  0.48576  0.95510
    304   2.26413  4.20242  3.36408  3.04866  4.16794  2.99435  4.12215  3.51171  3.05774  3.25360  4.11490  3.26162  3.70996  3.38792  3.37560  1.58088  1.69271  3.05104  5.53002  4.29274    418 s - - -
          2.68618  4.42225  2.77519  2.73123  3.46354  2.40513  3.72494  3.29354  2.67741  2.69355  4.24690  2.90347  2.73739  3.18146  2.89801  2.37887  2.77519  2.98518  4.58477  3.61503
          0.02831  3.97458  4.69693  0.61958  0.77255  0.48576  0.95510
    305   3.27092  4.70337  4.35313  3.99423  3.17671  4.11123  4.61796  2.38719  3.76096  0.75903  3.16919  4.25976  4.52954  4.10483  3.92001  3.69514  3.56082  2.45088  5.09224  3.83888    419 l - - -
          2.68618  4.42225  2.77519  2.73123  3.46354  2.40513  3.72494  3.29354  2.67741  2.69355  4.24690  2.90347  2.73739  3.18146  2.89801  2.37887  2.77519  2.98518  4.58477  3.61503
          0.02831  3.97458  4.69693  0.61958  0.77255  0.48576  0.95510
    306   2.95802  4.40302  4.38563  3.86160  3.29254  4.09520  4.55405  2.05163  3.71058  1.83425  2.01008  4.11802  4.45357  3.97879  3.91987  3.44920  3.22366  1.47351  5.16731  3.99280    420 v - - -
          2.68618  4.42225  2.77519  2.73123  3.46354  2.40513  3.72494  3.29354  2.67741  2.69355  4.24690  2.90347  2.73739  3.18146  2.89801  2.37887  2.77519  2.98518  4.58477  3.61503
          0.02831  3.97458  4.69693  0.61958  0.77255  0.48576  0.95510
    307   3.06045  4.46305  4.52358  4.02089  3.30103  4.23893  4.70234  1.96886  3.86031  1.34573  3.16107  4.27371  4.57588  4.13064  4.05936  3.61449  3.32657  1.40299  5.24414  4.04413    421 l - - -
          2.68618  4.42225  2.77519  2.73123  3.46354  2.40513  3.72494  3.29354  2.67741  2.69355  4.24690  2.90347  2.73739  3.18146  2.89801  2.37887  2.77519  2.98518  4.58477  3.61503
          0.02831  3.97458  4.69693  0.61958  0.77255  0.48576  0.95510
    308   3.27092  4.70337  4.35313  3.99423  3.17671  4.11123  4.61796  2.38719  3.76096  0.75903  3.16919  4.25976  4.52954  4.10483  3.92001  3.69514  3.56082  2.45088  5.09224  3.83888    422 l - - -
          2.68618  4.42225  2.77519  2.73123  3.46354  2.40513  3.72494  3.29354  2.67741  2.69355  4.24690  2.90347  2.73739  3.18146  2.89801  2.37887  2.77519  2.98518  4.58477  3.61503
          0.02831  3.97458  4.69693  0.61958  0.77255  0.48576  0.95510
    309   2.26113  4.23031  3.19272  2.98516  4.36024  1.68474  4.16873  3.83143  3.14481  3.49743  4.32329  3.21576  3.68878  3.42920  3.47872  1.50761  2.74729  3.25924  5.67673  4.43680    423 s - - -
          2.68618  4.42225  2.77519  2.73123  3.46354  2.40513  3.72494  3.29354  2.67741  2.69355  4.24690  2.90347  2.73739  3.18146  2.89801  2.37887  2.77519  2.98518  4.58477  3.61503
          0.28196  3.97458  1.48320  0.61958  0.77255  0.48576  0.95510
    310   2.34624  4.18871  3.30982  3.06265  3.85045  3.03070  4.08966  2.96068  3.00265  2.82873  3.89424  3.29131  3.72539  3.40657  3.26458  2.54658  1.44231  2.67143  5.30170  4.06894    424 t - - -
          2.68618  4.42225  2.77519  2.73123  3.46354  2.40513  3.72494  3.29354  2.67741  2.69355  4.24690  2.90347  2.73739  3.18146  2.89801  2.37887  2.77519  2.98518  4.58477  3.61503
          0.03633  3.72895  4.45130  0.61958  0.77255  0.37881  1.15415
    311   2.70134  4.51581  3.50885  2.95894  3.73952  3.53538  3.86023  2.86617  2.52354  2.67185  3.68519  3.33338  3.98996  3.10838  1.91613  2.88097  2.97299  1.85946  5.15863  3.90692    426 v - - -
          2.68618  4.42225  2.77519  2.73123  3.46354  2.40513  3.72494  3.29354  2.67741  2.69355  4.24690  2.90347  2.73739  3.18146  2.89801  2.37887  2.77519  2.98518  4.58477  3.61503
          0.02831  3.97458  4.69693  0.61958  0.77255  0.48576  0.95510
    312   2.94404  5.50574  1.49561  1.47130  4.79149  3.21540  3.76179  4.30728  2.78000  3.81403  4.67104  2.68110  3.83804  2.92957  3.37383  2.82744  3.23318  3.88404  5.96572  4.46526    427 e - - -
          2.68618  4.42225  2.77519  2.73123  3.46354  2.40513  3.72494  3.29354  2.67741  2.69355  4.24690  2.90347  2.73739  3.18146  2.89801  2.37887  2.77519  2.98518  4.58477  3.61503
          0.02831  3.97458  4.69693  0.61958  0.77255  0.48576  0.95510
    313   2.61758  4.66800  2.91938  2.59209  3.81469  3.29508  2.16698  3.57868  2.57824  3.17781  4.05015  3.04138  3.84108  2.99727  2.94348  1.83942  2.93443  3.22728  5.19084  3.76784    428 s - - -
          2.68618  4.42225  2.77519  2.73123  3.46354  2.40513  3.72494  3.29354  2.67741  2.69355  4.24690  2.90347  2.73739  3.18146  2.89801  2.37887  2.77519  2.98518  4.58477  3.61503
          0.02831  3.97458  4.69693  0.61958  0.77255  0.48576  0.95510
    314   2.49740  4.58208  2.76706  2.55840  4.28489  3.11814  3.88625  3.80428  2.76814  3.42508  4.26453  1.85877  3.76485  3.09247  3.17510  1.70635  2.88876  3.34636  5.57573  4.22619    429 s - - -
          2.68618  4.42225  2.77519  2.73123  3.46354  2.40513  3.72494  3.29354  2.67741  2.69355  4.24690  2.90347  2.73739  3.18146  2.89801  2.37887  2.77519  2.98518  4.58477  3.61503
          0.02831  3.97458  4.69693  0.61958  0.77255  0.48576  0.95510
    315   3.21449  4.61415  4.58077  4.03659  3.06071  4.36577  4.65731  2.20889  3.83917  1.11105  1.87212  4.32821  4.60805  4.06077  4.00932  3.71690  3.44619  2.31540  5.09060  3.96266    430 l - - -
          2.68618  4.42225  2.77519  2.73123  3.46354  2.40513  3.72494  3.29354  2.67741  2.69355  4.24690  2.90347  2.73739  3.18146  2.89801  2.37887  2.77519  2.98518  4.58477  3.61503
          0.02831  3.97458  4.69693  0.61958  0.77255  0.48576  0.95510
    316   2.46988  4.31486  3.52103  3.27879  4.06127  3.15051  4.28803  3.20093  3.22378  3.06077  4.10542  3.47113  3.86262  3.61368  3.47702  2.67238  1.00991  2.88491  5.49009  4.27816    431 t - - -
          2.68618  4.42225  2.77519  2.73123  3.46354  2.40513  3.72494  3.29354  2.67741  2.69355  4.24690  2.90347  2.73739  3.18146  2.89801  2.37887  2.77519  2.98518  4.58477  3.61503
          0.02831  3.97458  4.69693  0.61958  0.77255  0.48576  0.95510
    317   2.88903  4.40424  4.26585  3.93290  3.62609  3.82858  4.71740  2.04957  3.80222  2.29591  3.57650  4.10611  4.38396  4.15502  4.00476  3.33913  3.24844  0.90540  5.42752  4.16514    432 v - - -
          2.68618  4.42225  2.77519  2.73123  3.46354  2.40513  3.72494  3.29354  2.67741  2.69355  4.24690  2.90347  2.73739  3.18146  2.89801  2.37887  2.77519  2.98518  4.58477  3.61503
          0.02831  3.97458  4.69693  0.61958  0.77255  0.48576  0.95510
    318   2.70010  4.45041  3.52677  3.10655  3.50129  3.51829  4.04643  2.77842  2.98302  1.61596  3.52048  3.45972  2.10037  3.37508  3.27933  2.91926  3.01294  2.63683  5.08985  3.81519    433 l - - -
          2.68618  4.42225  2.77519  2.73123  3.46354  2.40513  3.72494  3.29354  2.67741  2.69355  4.24690  2.90347  2.73739  3.18146  2.89801  2.37887  2.77519  2.98518  4.58477  3.61503
          0.02831  3.97458  4.69693  0.61958  0.77255  0.48576  0.95510
    319   3.39692  4.84448  3.98997  3.73920  2.30231  3.94985  3.66988  3.39212  3.59381  2.81953  4.05672  3.85078  4.42165  3.87524  3.75629  3.52318  3.68429  3.26760  3.94974  0.81155    434 y - - -
          2.68618  4.42225  2.77519  2.73123  3.46354  2.40513  3.72494  3.29354  2.67741  2.69355  4.24690  2.90347  2.73739  3.18146  2.89801  2.37887  2.77519  2.98518  4.58477  3.61503
          0.02831  3.97458  4.69693  0.61958  0.77255  0.48576  0.95510
    320   2.66445  4.78511  2.94279  2.56241  4.28274  3.32657  3.72257  3.70267  1.69475  3.28942  4.13678  3.02053  3.84586  2.89012  2.67171  1.86766  2.95928  3.33363  5.45494  4.16039    435 k - - -
          2.68618  4.42225  2.77519  2.73123  3.46354  2.40513  3.72494  3.29354  2.67741  2.69355  4.24690  2.90347  2.73739  3.18146  2.89801  2.37887  2.77519  2.98518  4.58477  3.61503
          0.02831  3.97458  4.69693  0.61958  0.77255  0.48576  0.95510
    321   2.69800  4.57374  3.14281  2.78059  3.57556  3.45737  3.84260  3.01381  2.71692  1.85650  3.73435  2.04086  3.95333  3.13423  3.05324  2.83865  2.98488  2.80135  5.06448  3.68905    436 l - - -
          2.68618  4.42225  2.77519  2.73123  3.46354  2.40513  3.72494  3.29354  2.67741  2.69355  4.24690  2.90347  2.73739  3.18146  2.89801  2.37887  2.77519  2.98518  4.58477  3.61503
          0.02831  3.97458  4.69693  0.61958  0.77255  0.48576  0.95510
    322   3.07162  4.40054  4.73889  4.24429  3.53818  4.39349  4.96643  1.30461  4.12851  2.04460  3.34967  4.46964  4.71616  4.39805  4.33218  3.78060  3.34012  1.21696  5.49842  4.29187    437 v - - -
          2.68618  4.42225  2.77519  2.73123  3.46354  2.40513  3.72494  3.29354  2.67741  2.69355  4.24690  2.90347  2.73739  3.18146  2.89801  2.37887  2.77519  2.98518  4.58477  3.61503
          0.02831  3.97458  4.69693  0.61958  0.77255  0.48576  0.95510
    323   3.12279  4.95336  3.62407  3.11482  4.33389  3.59026  3.90166  3.88328  2.28333  3.38070  4.37886  3.46643  4.08845  3.11748  0.83319  3.20242  3.38217  3.60298  5.37592  4.23975    438 r - - -
          2.68618  4.42225  2.77519  2.73123  3.46354  2.40513  3.72494  3.29354  2.67741  2.69355  4.24690  2.90347  2.73739  3.18146  2.89801  2.37887  2.77519  2.98518  4.58477  3.61503
          0.02831  3.97458  4.69693  0.61958  0.77255  0.48576  0.95510
    324   2.36735  4.28868  3.29737  3.11863  4.17899  3.01678  4.22530  3.71577  3.19929  3.42840  4.34646  3.32654  3.76417  3.54077  3.48165  0.94691  2.85526  3.22847  5.54347  4.26326    439 s - - -
          2.68618  4.42225  2.77519  2.73123  3.46354  2.40513  3.72494  3.29354  2.67741  2.69355  4.24690  2.90347  2.73739  3.18146  2.89801  2.37887  2.77519  2.98518  4.58477  3.61503
          0.02831  3.97458  4.69693  0.61958  0.77255  0.48576  0.95510
    325   3.11093  4.50243  4.47884  4.09917  3.44434  4.17519  4.80905  0.95980  3.92925  2.01046  3.36479  4.33028  4.59736  4.26756  4.11424  3.68106  3.40861  1.85336  5.35568  4.10222    440 i - - -
          2.68618  4.42225  2.77519  2.73123  3.46354  2.40513  3.72494  3.29354  2.67741  2.69355  4.24690  2.90347  2.73739  3.18146  2.89801  2.37887  2.77519  2.98518  4.58477  3.61503
          0.02831  3.97458  4.69693  0.61958  0.77255  0.48576  0.95510
    326   3.04689  5.14958  3.46390  2.79660  4.60205  3.65912  3.60480  3.94931  1.39215  3.39369  4.26753  3.19522  4.02864  2.74105  1.51358  3.04426  3.21321  3.63374  5.43592  4.27110    441 k - - -
          2.68618  4.42225  2.77519  2.73123  3.46354  2.40513  3.72494  3.29354  2.67741  2.69355  4.24690  2.90347  2.73739  3.18146  2.89801  2.37887  2.77519  2.98518  4.58477  3.61503
          0.02831  3.97458  4.69693  0.61958  0.77255  0.48576  0.95510
    327   3.11093  4.50243  4.47884  4.09917  3.44434  4.17519  4.80905  0.95980  3.92925  2.01046  3.36479  4.33028  4.59736  4.26756  4.11424  3.68106  3.40861  1.85336  5.35568  4.10222    442 i - - -
          2.68618  4.42225  2.77519  2.73123  3.46354  2.40513  3.72494  3.29354  2.67741  2.69355  4.24690  2.90347  2.73739  3.18146  2.89801  2.37887  2.77519  2.98518  4.58477  3.61503
          0.02831  3.97458  4.69693  0.61958  0.77255  0.48576  0.95510
    328   3.07162  4.40054  4.73889  4.24429  3.53818  4.39349  4.96643  1.30461  4.12851  2.04460  3.34967  4.46964  4.71616  4.39805  4.33218  3.78060  3.34012  1.21696  5.49842  4.29187    443 v - - -
          2.68618  4.42225  2.77519  2.73123  3.46354  2.40513  3.72494  3.29354  2.67741  2.69355  4.24690  2.90347  2.73739  3.18146  2.89801  2.37887  2.77519  2.98518  4.58477  3.61503
          0.02831  3.97458  4.69693  0.61958  0.77255  0.48576  0.95510
    329   2.88796  5.04535  3.04268  2.58701  4.20616  3.51583  2.17015  3.80111  1.57054  3.30762  4.17238  3.05439  3.94152  2.79529  2.38917  2.88878  3.09909  3.47840  5.33545  4.01443    444 k - - -
          2.68618  4.42225  2.77519  2.73123  3.46354  2.40513  3.72494  3.29354  2.67741  2.69355  4.24690  2.90347  2.73739  3.18146  2.89801  2.37887  2.77519  2.98518  4.58477  3.61503
          0.02831  3.97458  4.69693  0.61958  0.77255  0.48576  0.95510
    330   2.68706  4.72643  2.86798  2.60078  3.94887  1.89088  1.99580  3.69312  2.65452  3.28275  4.16030  3.06096  3.86338  3.05911  3.02132  2.75349  3.01128  3.33184  5.28239  3.89661    445 g - - -
          2.68618  4.42225  2.77519  2.73123  3.46354  2.40513  3.72494  3.29354  2.67741  2.69355  4.24690  2.90347  2.73739  3.18146  2.89801  2.37887  2.77519  2.98518  4.58477  3.61503
          0.02831  3.97458  4.69693  0.61958  0.77255  0.48576  0.95510
    331   2.26413  4.20242  3.36408  3.04866  4.16794  2.99435  4.12215  3.51171  3.05774  3.25360  4.11490  3.26162  3.70996  3.38792  3.37560  1.58088  1.69271  3.05104  5.53002  4.29274    446 s - - -
          2.68618  4.42225  2.77519  2.73123  3.46354  2.40513  3.72494  3.29354  2.67741  2.69355  4.24690  2.90347  2.73739  3.18146  2.89801  2.37887  2.77519  2.98518  4.58477  3.61503
          0.02831  3.97458  4.69693  0.61958  0.77255  0.48576  0.95510
    332   2.46988  4.31486  3.52103  3.27879  4.06127  3.15051  4.28803  3.20093  3.22378  3.06077  4.10542  3.47113  3.86262  3.61368  3.47702  2.67238  1.00991  2.88491  5.49009  4.27816    447 t - - -
          2.68618  4.42225  2.77519  2.73123  3.46354  2.40513  3.72494  3.29354  2.67741  2.69355  4.24690  2.90347  2.73739  3.18146  2.89801  2.37887  2.77519  2.98518  4.58477  3.61503
          0.02831  3.97458  4.69693  0.61958  0.77255  0.48576  0.95510
    333   3.27092  4.70337  4.35313  3.99423  3.17671  4.11123  4.61796  2.38719  3.76096  0.75903  3.16919  4.25976  4.52954  4.10483  3.92001  3.69514  3.56082  2.45088  5.09224  3.83888    448 l - - -
          2.68618  4.42225  2.77519  2.73123  3.46354  2.40513  3.72494  3.29354  2.67741  2.69355  4.24690  2.90347  2.73739  3.18146  2.89801  2.37887  2.77519  2.98518  4.58477  3.61503
          0.02831  3.97458  4.69693  0.61958  0.77255  0.48576  0.95510
    334   2.88903  4.40424  4.26585  3.93290  3.62609  3.82858  4.71740  2.04957  3.80222  2.29591  3.57650  4.10611  4.38396  4.15502  4.00476  3.33913  3.24844  0.90540  5.42752  4.16514    449 v - - -
          2.68618  4.42225  2.77519  2.73123  3.46354  2.40513  3.72494  3.29354  2.67741  2.69355  4.24690  2.90347  2.73739  3.18146  2.89801  2.37887  2.77519  2.98518  4.58477  3.61503
          0.02831  3.97458  4.69693  0.61958  0.77255  0.48576  0.95510
    335   2.97580  4.40286  4.41326  3.92072  1.90492  4.07048  4.30072  2.17957  3.80454  1.90873  3.19916  4.09380  4.43799  4.00085  3.97810  3.43095  3.24152  1.52244  4.72878  3.29879    450 v - - -
          2.68618  4.42225  2.77519  2.73123  3.46354  2.40513  3.72494  3.29354  2.67741  2.69355  4.24690  2.90347  2.73739  3.18146  2.89801  2.37887  2.77519  2.98518  4.58477  3.61503
          0.02831  3.97458  4.69693  0.61958  0.77255  0.48576  0.95510
    336   3.06706  5.03315  3.24974  2.85314  4.44293  3.54465  3.81854  3.87879  0.90673  3.42203  4.37877  3.27282  4.03843  3.00480  2.45489  3.10282  3.31314  3.58110  5.45626  4.28405    451 k - - -
          2.68618  4.42225  2.77519  2.73123  3.46354  2.40513  3.72494  3.29354  2.67741  2.69355  4.24690  2.90347  2.73739  3.18146  2.89801  2.37887  2.77519  2.98518  4.58477  3.61503
          0.02831  3.97458  4.69693  0.61958  0.77255  0.48576  0.95510
    337   3.27092  4.70337  4.35313  3.99423  3.17671  4.11123  4.61796  2.38719  3.76096  0.75903  3.16919  4.25976  4.52954  4.10483  3.92001  3.69514  3.56082  2.45088  5.09224  3.83888    452 l - - -
          2.68618  4.42225  2.77519  2.73123  3.46354  2.40513  3.72494  3.29354  2.67741  2.69355  4.24690  2.90347  2.73739  3.18146  2.89801  2.37887  2.77519  2.98518  4.58477  3.61503
          0.02831  3.97458  4.69693  0.61958  0.77255  0.48576  0.95510
    338   3.11133  4.90937  3.22974  3.00073  3.35956  3.53668  0.94416  3.83000  2.84115  3.31083  4.36235  3.40562  4.09524  3.36852  3.10035  3.18131  3.41848  3.56322  4.82313  3.30771    453 h - - -
          2.68618  4.42225  2.77519  2.73123  3.46354  2.40513  3.72494  3.29354  2.67741  2.69355  4.24690  2.90347  2.73739  3.18146  2.89801  2.37887  2.77519  2.98518  4.58477  3.61503
          0.02831  3.97458  4.69693  0.61958  0.77255  0.48576  0.95510
    339   2.61327  4.66108  3.16309  2.70147  4.19146  3.31878  3.75325  3.63501  2.34634  3.22668  4.08305  3.11024  3.84714  2.93420  1.81197  1.83657  2.92657  3.26585  5.38856  4.11503    454 r - - -
          2.68618  4.42225  2.77519  2.73123  3.46354  2.40513  3.72494  3.29354  2.67741  2.69355  4.24690  2.90347  2.73739  3.18146  2.89801  2.37887  2.77519  2.98518  4.58477  3.61503
          0.02831  3.97458  4.69693  0.61958  0.77255  0.48576  0.95510
    340   3.06045  4.46305  4.52358  4.02089  3.30103  4.23893  4.70234  1.96886  3.86031  1.34573  3.16107  4.27371  4.57588  4.13064  4.05936  3.61449  3.32657  1.40299  5.24414  4.04413    455 l - - -
          2.68618  4.42225  2.77519  2.73123  3.46354  2.40513  3.72494  3.29354  2.67741  2.69355  4.24690  2.90347  2.73739  3.18146  2.89801  2.37887  2.77519  2.98518  4.58477  3.61503
          0.02831  3.97458  4.69693  0.61958  0.77255  0.48576  0.95510
    341   2.32930  4.30821  3.15680  2.88407  4.23390  3.02246  4.05299  3.68781  2.96652  3.35156  4.19861  3.17895  1.93721  3.29595  3.31554  1.58993  2.77670  3.19920  5.55761  4.29111    456 s - - -
          2.68618  4.42225  2.77519  2.73123  3.46354  2.40513  3.72494  3.29354  2.67741  2.69355  4.24690  2.90347  2.73739  3.18146  2.89801  2.37887  2.77519  2.98518  4.58477  3.61503
          0.02831  3.97458  4.69693  0.61958  0.77255  0.48576  0.95510
    342   2.76989  5.00195  2.53987  1.61794  4.40032  3.28443  3.76536  3.83915  2.60921  3.42358  4.28567  2.87985  2.08713  2.93913  3.05375  2.76310  3.06105  3.47400  5.60601  4.25590    457 e - - -
          2.68618  4.42225  2.77519  2.73123  3.46354  2.40513  3.72494  3.29354  2.67741  2.69355  4.24690  2.90347  2.73739  3.18146  2.89801  2.37887  2.77519  2.98518  4.58477  3.61503
          0.02831  3.97458  4.69693  0.61958  0.77255  0.48576  0.95510
    343   1.76314  4.84386  1.70188  2.35637  4.38997  3.19211  3.82605  3.74905  2.77668  3.42897  4.29470  2.87309  3.80300  3.01069  3.27398  2.67914  2.99522  3.36326  5.66666  4.28910    458 d - - -
          2.68618  4.42225  2.77519  2.73123  3.46354  2.40513  3.72494  3.29354  2.67741  2.69355  4.24690  2.90347  2.73739  3.18146  2.89801  2.37887  2.77519  2.98518  4.58477  3.61503
          0.02831  3.97458  4.69693  0.61958  0.77255  0.48576  0.95510
    344   3.27063  4.63019  4.62325  4.13687  1.73588  4.35202  4.26376  2.36360  3.99165  1.18240  3.02155  4.28733  4.61420  4.11169  4.11592  3.71621  3.50312  2.45624  4.52599  3.03439    459 l - - -
          2.68618  4.42225  2.77519  2.73123  3.46354  2.40513  3.72494  3.29354  2.67741  2.69355  4.24690  2.90347  2.73739  3.18146  2.89801  2.37887  2.77519  2.98518  4.58477  3.61503
          0.02831  3.97458  4.69693  0.61958  0.77255  0.48576  0.95510
    345   1.68317  4.21591  3.88881  3.48418  3.75014  3.38820  4.36354  2.36936  3.40846  2.56345  3.65856  3.65404  4.01508  3.72071  3.67325  2.80876  2.90359  1.51533  5.36787  4.14722    460 v - - -
          2.68618  4.42225  2.77519  2.73123  3.46354  2.40513  3.72494  3.29354  2.67741  2.69355  4.24690  2.90347  2.73739  3.18146  2.89801  2.37887  2.77519  2.98518  4.58477  3.61503
          0.02831  3.97458  4.69693  0.61958  0.77255  0.48576  0.95510
    346   1.44459  4.15029  3.41860  3.13862  4.23954  2.93774  4.20452  3.58884  3.18536  3.33640  4.18843  3.29291  3.68495  3.48353  3.49024  1.52478  2.70126  3.08300  5.60344  4.38128    461 a - - -
          2.68618  4.42225  2.77519  2.73123  3.46354  2.40513  3.72494  3.29354  2.67741  2.69355  4.24690  2.90347  2.73739  3.18146  2.89801  2.37887  2.77519  2.98518  4.58477  3.61503
          0.02831  3.97458  4.69693  0.61958  0.77255  0.48576  0.95510
    347   2.82778  4.36695  3.94113  3.45928  2.83500  3.80530  3.92622  2.49502  3.32059  2.28788  3.41052  3.70127  4.21311  3.61389  3.55613  3.14274  3.08958  1.68125  4.47918  1.94975    462 v - - -
          2.68618  4.42225  2.77519  2.73123  3.46354  2.40513  3.72494  3.29354  2.67741  2.69355  4.24690  2.90347  2.73739  3.18146  2.89801  2.37887  2.77519  2.98518  4.58477  3.61503
          0.02831  3.97458  4.69693  0.61958  0.77255  0.48576  0.95510
    348   1.78972  4.33923  3.76678  3.33129  3.49516  3.54718  4.20845  2.47530  3.21032  1.60207  3.43893  3.61122  4.07976  3.56192  3.48392  2.93807  2.98888  2.33194  5.15980  3.92049    463 l - - -
          2.68618  4.42225  2.77519  2.73123  3.46354  2.40513  3.72494  3.29354  2.67741  2.69355  4.24690  2.90347  2.73739  3.18146  2.89801  2.37887  2.77519  2.98518  4.58477  3.61503
          0.02831  3.97458  4.69693  0.61958  0.77255  0.48576  0.95510
    349   2.78444  5.01877  2.45789  1.55632  4.50086  1.88230  3.81023  3.96154  2.70983  3.54255  4.40061  2.86103  3.83996  2.99221  3.17632  2.77319  3.09966  3.56567  5.69603  4.33982    464 e - - -
          2.68618  4.42225  2.77519  2.73123  3.46354  2.40513  3.72494  3.29354  2.67741  2.69355  4.24690  2.90347  2.73739  3.18146  2.89801  2.37887  2.77519  2.98518  4.58477  3.61503
          0.28196  3.97458  1.48320  0.61958  0.77255  0.48576  0.95510
    350   3.08311  4.53007  4.03791  3.73051  1.28104  3.79592  3.82869  2.63086  3.64224  2.03797  3.38706  3.85971  4.26241  3.85210  3.79747  3.35713  3.38660  2.60968  4.13106  2.52046    465 f - - -
          2.68618  4.42225  2.77519  2.73123  3.46354  2.40513  3.72494  3.29354  2.67741  2.69355  4.24690  2.90347  2.73739  3.18146  2.89801  2.37887  2.77519  2.98518  4.58477  3.61503
          0.03633  3.72895  4.45130  0.61958  0.77255  0.37881  1.15415
    351   1.68317  4.21591  3.88881  3.48418  3.75014  3.38820  4.36354  2.36936  3.40846  2.56345  3.65856  3.65404  4.01508  3.72071  3.67325  2.80876  2.90359  1.51533  5.36787  4.14722    507 v - - -
          2.68618  4.42225  2.77519  2.73123  3.46354  2.40513  3.72494  3.29354  2.67741  2.69355  4.24690  2.90347  2.73739  3.18146  2.89801  2.37887  2.77519  2.98518  4.58477  3.61503
          0.02831  3.97458  4.69693  0.61958  0.77255  0.48576  0.95510
    352   2.78275  5.05422  1.59640  2.29138  4.50384  3.22949  3.81026  3.99730  2.76636  3.57112  4.42875  2.83724  2.00057  2.99048  3.28185  2.76137  3.09888  3.59377  5.71546  4.33193    508 d - - -
          2.68618  4.42225  2.77519  2.73123  3.46354  2.40513  3.72494  3.29354  2.67741  2.69355  4.24690  2.90347  2.73739  3.18146  2.89801  2.37887  2.77519  2.98518  4.58477  3.61503
          0.02831  3.97458  4.69693  0.61958  0.77255  0.48576  0.95510
    353   1.64386  4.48146  2.90266  2.66557  4.22234  3.11425  3.93589  3.60817  2.82376  3.31245  4.17484  1.87092  3.76671  3.15452  3.21066  2.56623  2.85582  3.18892  5.54043  4.23033    509 a - - -
          2.68618  4.42225  2.77519  2.73123  3.46354  2.40513  3.72494  3.29354  2.67741  2.69355  4.24690  2.90347  2.73739  3.18146  2.89801  2.37887  2.77519  2.98518  4.58477  3.61503
          0.02831  3.97458  4.69693  0.61958  0.77255  0.48576  0.95510
    354   2.94404  5.50574  1.49561  1.47130  4.79149  3.21540  3.76179  4.30728  2.78000  3.81403  4.67104  2.68110  3.83804  2.92957  3.37383  2.82744  3.23318  3.88404  5.96572  4.46526    510 e - - -
          2.68618  4.42225  2.77519  2.73123  3.46354  2.40513  3.72494  3.29354  2.67741  2.69355  4.24690  2.90347  2.73739  3.18146  2.89801  2.37887  2.77519  2.98518  4.58477  3.61503
          0.02831  3.97458  4.69693  0.61958  0.77255  0.48576  0.95510
    355   2.55406  4.24536  3.86074  3.42816  3.69758  3.45673  4.30941  2.34186  3.32557  2.51029  3.60773  3.64324  4.04585  3.66020  3.59783  2.86070  1.88178  1.53172  5.31322  4.08771    511 v - - -
          2.68618  4.42225  2.77519  2.73123  3.46354  2.40513  3.72494  3.29354  2.67741  2.69355  4.24690  2.90347  2.73739  3.18146  2.89801  2.37887  2.77519  2.98518  4.58477  3.61503
          0.02831  3.97458  4.69693  0.61958  0.77255  0.48576  0.95510
    356   2.67841  4.83264  2.66957  1.73235  4.24056  3.29207  3.75768  3.55837  2.57854  3.23842  4.11408  2.92544  3.83323  2.93527  3.00170  2.71198  1.97544  3.22765  5.50796  4.17013    512 e - - -
          2.68618  4.42225  2.77519  2.73123  3.46354  2.40513  3.72494  3.29354  2.67741  2.69355  4.24690  2.90347  2.73739  3.18146  2.89801  2.37887  2.77519  2.98518  4.58477  3.61503
          0.02831  3.97458  4.69693  0.61958  0.77255  0.48576  0.95510
    357   2.85652  5.25849  2.31835  1.56754  4.57600  3.25819  3.73338  4.07211  2.61530  3.61105  4.46014  1.82697  3.83988  2.89927  3.09981  2.79043  3.13783  3.67867  5.75826  4.32776    513 e - - -
          2.68618  4.42225  2.77519  2.73123  3.46354  2.40513  3.72494  3.29354  2.67741  2.69355  4.24690  2.90347  2.73739  3.18146  2.89801  2.37887  2.77519  2.98518  4.58477  3.61503
          0.02831  3.97458  4.69693  0.61958  0.77255  0.48576  0.95510
    358   1.79698  4.64250  2.93826  2.60061  4.11830  3.27545  3.79877  3.49383  2.55259  3.13219  4.02881  3.04737  3.82931  1.95966  2.91017  2.67315  2.91434  3.15817  5.41251  4.10986    521 a - - -
          2.68618  4.42225  2.77519  2.73123  3.46354  2.40513  3.72494  3.29354  2.67741  2.69355  4.24690  2.90347  2.73739  3.18146  2.89801  2.37887  2.77519  2.98518  4.58477  3.61503
          0.02831  3.97458  4.69693  0.61958  0.77255  0.48576  0.95510
    359   2.94404  5.50574  1.49561  1.47130  4.79149  3.21540  3.76179  4.30728  2.78000  3.81403  4.67104  2.68110  3.83804  2.92957  3.37383  2.82744  3.23318  3.88404  5.96572  4.46526    522 e - - -
          2.68618  4.42225  2.77519  2.73123  3.46354  2.40513  3.72494  3.29354  2.67741  2.69355  4.24690  2.90347  2.73739  3.18146  2.89801  2.37887  2.77519  2.98518  4.58477  3.61503
          0.02831  3.97458  4.69693  0.61958  0.77255  0.48576  0.95510
    360   3.06045  4.46305  4.52358  4.02089  3.30103  4.23893  4.70234  1.96886  3.86031  1.34573  3.16107  4.27371  4.57588  4.13064  4.05936  3.61449  3.32657  1.40299  5.24414  4.04413    523 l - - -
          2.68618  4.42225  2.77519  2.73123  3.46354  2.40513  3.72494  3.29354  2.67741  2.69355  4.24690  2.90347  2.73739  3.18146  2.89801  2.37887  2.77519  2.98518  4.58477  3.61503
          0.02831  3.97458  4.69693  0.61958  0.77255  0.48576  0.95510
    361   2.59733  4.32845  3.59703  3.18608  1.91820  3.43420  3.87515  2.94013  3.15148  2.59972  3.62361  3.44690  3.97803  3.43811  3.44122  1.84526  2.93497  2.71717  4.60407  3.09681    524 s - - -
          2.68618  4.42225  2.77519  2.73123  3.46354  2.40513  3.72494  3.29354  2.67741  2.69355  4.24690  2.90347  2.73739  3.18146  2.89801  2.37887  2.77519  2.98518  4.58477  3.61503
          0.02831  3.97458  4.69693  0.61958  0.77255  0.48576  0.95510
    362   3.20915  4.54302  4.74597  4.22317  3.20624  4.47206  4.83861  1.43149  4.05400  1.22529  3.03680  4.48235  4.71423  4.26970  4.21704  3.84388  3.45056  1.94174  5.24006  4.07939    525 l - - -
          2.68618  4.42225  2.77519  2.73123  3.46354  2.40513  3.72494  3.29354  2.67741  2.69355  4.24690  2.90347  2.73739  3.18146  2.89801  2.37887  2.77519  2.98518  4.58477  3.61503
          0.02831  3.97458  4.69693  0.61958  0.77255  0.48576  0.95510
    363   2.69858  4.93222  2.52325  1.66333  4.38057  3.24171  3.75515  3.82349  2.61202  3.41993  4.26582  2.85676  3.81419  2.92815  3.06469  1.83630  3.00616  3.43812  5.61334  4.23752    526 e - - -
          2.68618  4.42225  2.77519  2.73123  3.46354  2.40513  3.72494  3.29354  2.67741  2.69355  4.24690  2.90347  2.73739  3.18146  2.89801  2.37887  2.77519  2.98518  4.58477  3.61503
          0.02831  3.97458  4.69693  0.61958  0.77255  0.48576  0.95510
    364   3.27092  4.70337  4.35313  3.99423  3.17671  4.11123  4.61796  2.38719  3.76096  0.75903  3.16919  4.25976  4.52954  4.10483  3.92001  3.69514  3.56082  2.45088  5.09224  3.83888    527 l - - -
          2.68618  4.42225  2.77519  2.73123  3.46354  2.40513  3.72494  3.29354  2.67741  2.69355  4.24690  2.90347  2.73739  3.18146  2.89801  2.37887  2.77519  2.98518  4.58477  3.61503
          0.02831  3.97458  4.69693  0.61958  0.77255  0.48576  0.95510
    365   2.67841  4.83264  2.66957  1.73235  4.24056  3.29207  3.75768  3.55837  2.57854  3.23842  4.11408  2.92544  3.83323  2.93527  3.00170  2.71198  1.97544  3.22765  5.50796  4.17013    528 e - - -
          2.68618  4.42225  2.77519  2.73123  3.46354  2.40513  3.72494  3.29354  2.67741  2.69355  4.24690  2.90347  2.73739  3.18146  2.89801  2.37887  2.77519  2.98518  4.58477  3.61503
          0.02831  3.97458  4.69693  0.61958  0.77255  0.48576  0.95510
    366   2.91577  5.12471  3.01518  2.56612  4.49077  3.51576  3.62374  3.90149  1.53551  3.38040  4.24008  3.03701  3.94251  1.89247  2.32246  2.90001  3.12114  3.56610  5.47491  4.21947    529 k - - -
          2.68618  4.42225  2.77519  2.73123  3.46354  2.40513  3.72494  3.29354  2.67741  2.69355  4.24690  2.90347  2.73739  3.18146  2.89801  2.37887  2.77519  2.98518  4.58477  3.61503
          0.02831  3.97458  4.69693  0.61958  0.77255  0.48576  0.95510
    367   2.26113  4.23031  3.19272  2.98516  4.36024  1.68474  4.16873  3.83143  3.14481  3.49743  4.32329  3.21576  3.68878  3.42920  3.47872  1.50761  2.74729  3.25924  5.67673  4.43680    530 s - - -
          2.68618  4.42225  2.77519  2.73123  3.46354  2.40513  3.72494  3.29354  2.67741  2.69355  4.24690  2.90347  2.73739  3.18146  2.89801  2.37887  2.77519  2.98518  4.58477  3.61503
          0.02831  3.97458  4.69693  0.61958  0.77255  0.48576  0.95510
    368   2.78981  5.05722  2.59303  2.35738  4.35113  3.32500  3.69821  3.89323  2.42384  3.42845  4.28038  1.92087  3.85478  1.91478  2.80732  2.77134  3.06020  3.52316  5.54037  4.16112    531 q - - -
          2.68618  4.42225  2.77519  2.73123  3.46354  2.40513  3.72494  3.29354  2.67741  2.69355  4.24690  2.90347  2.73739  3.18146  2.89801  2.37887  2.77519  2.98518  4.58477  3.61503
          0.02831  3.97458  4.69693  0.61958  0.77255  0.48576  0.95510
    369   3.27092  4.70337  4.35313  3.99423  3.17671  4.11123  4.61796  2.38719  3.76096  0.75903  3.16919  4.25976  4.52954  4.10483  3.92001  3.69514  3.56082  2.45088  5.09224  3.83888    532 l - - -
          2.68618  4.42225  2.77519  2.73123  3.46354  2.40513  3.72494  3.29354  2.67741  2.69355  4.24690  2.90347  2.73739  3.18146  2.89801  2.37887  2.77519  2.98518  4.58477  3.61503
          0.02831  3.97458  4.69693  0.61958  0.77255  0.48576  0.95510
    370   2.94404  5.50574  1.49561  1.47130  4.79149  3.21540  3.76179  4.30728  2.78000  3.81403  4.67104  2.68110  3.83804  2.92957  3.37383  2.82744  3.23318  3.88404  5.96572  4.46526    533 e - - -
          2.68618  4.42225  2.77519  2.73123  3.46354  2.40513  3.72494  3.29354  2.67741  2.69355  4.24690  2.90347  2.73739  3.18146  2.89801  2.37887  2.77519  2.98518  4.58477  3.61503
          0.02831  3.97458  4.69693  0.61958  0.77255  0.48576  0.95510
    371   1.82495  4.28983  3.96649  3.51584  3.57365  3.66397  4.36362  1.57609  3.41784  2.31817  3.47437  3.76567  4.18116  3.73943  3.68350  3.05010  3.01589  2.00707  5.25814  4.03364    534 i - - -
          2.68618  4.42225  2.77519  2.73123  3.46354  2.40513  3.72494  3.29354  2.67741  2.69355  4.24690  2.90347  2.73739  3.18146  2.89801  2.37887  2.77519  2.98518  4.58477  3.61503
          0.02831  3.97458  4.69693  0.61958  0.77255  0.48576  0.95510
    372   3.27092  4.70337  4.35313  3.99423  3.17671  4.11123  4.61796  2.38719  3.76096  0.75903  3.16919  4.25976  4.52954  4.10483  3.92001  3.69514  3.56082  2.45088  5.09224  3.83888    535 l - - -
          2.68618  4.42225  2.77519  2.73123  3.46354  2.40513  3.72494  3.29354  2.67741  2.69355  4.24690  2.90347  2.73739  3.18146  2.89801  2.37887  2.77519  2.98518  4.58477  3.61503
          0.02831  3.97458  4.69693  0.61958  0.77255  0.48576  0.95510
    373   2.88796  5.04535  3.04268  2.58701  4.20616  3.51583  2.17015  3.80111  1.57054  3.30762  4.17238  3.05439  3.94152  2.79529  2.38917  2.88878  3.09909  3.47840  5.33545  4.01443    536 k - - -
          2.68618  4.42225  2.77519  2.73123  3.46354  2.40513  3.72494  3.29354  2.67741  2.69355  4.24690  2.90347  2.73739  3.18146  2.89801  2.37887  2.77519  2.98518  4.58477  3.61503
          0.02831  3.97458  4.69693  0.61958  0.77255  0.48576  0.95510
    374   2.26413  4.20242  3.36408  3.04866  4.16794  2.99435  4.12215  3.51171  3.05774  3.25360  4.11490  3.26162  3.70996  3.38792  3.37560  1.58088  1.69271  3.05104  5.53002  4.29274    537 s - - -
          2.68618  4.42225  2.77519  2.73123  3.46354  2.40513  3.72494  3.29354  2.67741  2.69355  4.24690  2.90347  2.73739  3.18146  2.89801  2.37887  2.77519  2.98518  4.58477  3.61503
          0.02831  3.97458  4.69693  0.61958  0.77255  0.48576  0.95510
    375   2.36735  4.28868  3.29737  3.11863  4.17899  3.01678  4.22530  3.71577  3.19929  3.42840  4.34646  3.32654  3.76417  3.54077  3.48165  0.94691  2.85526  3.22847  5.54347  4.26326    538 s - - -
          2.68618  4.42225  2.77519  2.73123  3.46354  2.40513  3.72494  3.29354  2.67741  2.69355  4.24690  2.90347  2.73739  3.18146  2.89801  2.37887  2.77519  2.98518  4.58477  3.61503
          0.02831  3.97458  4.69693  0.61958  0.77255  0.48576  0.95510
    376   2.82170  5.23188  1.71599  2.23244  4.55155  3.29380  3.69422  4.02630  1.76019  3.55327  4.38348  2.79064  3.83363  2.84502  2.97480  2.76195  3.08440  3.63455  5.69492  4.28916    539 d - - -
          2.68618  4.42225  2.77519  2.73123  3.46354  2.40513  3.72494  3.29354  2.67741  2.69355  4.24690  2.90347  2.73739  3.18146  2.89801  2.37887  2.77519  2.98518  4.58477  3.61503
          0.02831  3.97458  4.69693  0.61958  0.77255  0.48576  0.95510
    377   3.11093  4.50243  4.47884  4.09917  3.44434  4.17519  4.80905  0.95980  3.92925  2.01046  3.36479  4.33028  4.59736  4.26756  4.11424  3.68106  3.40861  1.85336  5.35568  4.10222    540 i - - -
          2.68618  4.42225  2.77519  2.73123  3.46354  2.40513  3.72494  3.29354  2.67741  2.69355  4.24690  2.90347  2.73739  3.18146  2.89801  2.37887  2.77519  2.98518  4.58477  3.61503
          0.02831  3.97458  4.69693  0.61958  0.77255  0.48576  0.95510
    378   3.06706  5.03315  3.24974  2.85314  4.44293  3.54465  3.81854  3.87879  0.90673  3.42203  4.37877  3.27282  4.03843  3.00480  2.45489  3.10282  3.31314  3.58110  5.45626  4.28405    541 k - - -
          2.68618  4.42225  2.77519  2.73123  3.46354  2.40513  3.72494  3.29354  2.67741  2.69355  4.24690  2.90347  2.73739  3.18146  2.89801  2.37887  2.77519  2.98518  4.58477  3.61503
          0.02831  3.97458  4.69693  0.61958  0.77255  0.48576  0.95510
    379   2.82316  5.06634  2.75312  2.43946  4.43630  3.39042  3.67014  3.89198  1.64365  3.41976  4.26518  1.95222  3.88310  2.82314  2.58784  2.80920  3.07225  3.52901  5.52831  4.20898    542 k - - -
          2.68618  4.42225  2.77519  2.73123  3.46354  2.40513  3.72494  3.29354  2.67741  2.69355  4.24690  2.90347  2.73739  3.18146  2.89801  2.37887  2.77519  2.98518  4.58477  3.61503
          0.02831  3.97458  4.69693  0.61958  0.77255  0.48576  0.95510
    380   3.50970  4.84731  4.25019  3.98202  2.77678  3.84694  4.03010  3.53835  3.70237  2.91530  4.16732  4.11062  4.37336  4.08472  3.81253  3.71240  3.81543  3.43150  0.70234  2.77366    543 w - - -
          2.68618  4.42225  2.77519  2.73123  3.46354  2.40513  3.72494  3.29354  2.67741  2.69355  4.24690  2.90347  2.73739  3.18146  2.89801  2.37887  2.77519  2.98518  4.58477  3.61503
          0.02831  3.97458  4.69693  0.61958  0.77255  0.48576  0.95510
    381   3.11093  4.50243  4.47884  4.09917  3.44434  4.17519  4.80905  0.95980  3.92925  2.01046  3.36479  4.33028  4.59736  4.26756  4.11424  3.68106  3.40861  1.85336  5.35568  4.10222    544 i - - -
          2.68618  4.42225  2.77519  2.73123  3.46354  2.40513  3.72494  3.29354  2.67741  2.69355  4.24690  2.90347  2.73739  3.18146  2.89801  2.37887  2.77519  2.98518  4.58477  3.61503
          0.02831  3.97458  4.69693  0.61958  0.77255  0.48576  0.95510
    382   2.96449  4.95166  2.97311  2.73017  4.13356  3.43508  3.88912  3.78066  2.54408  3.27281  4.29852  3.19053  3.99046  1.06295  2.82595  3.00826  3.26172  3.50421  5.38785  4.08862    545 q - - -
          2.68618  4.42225  2.77519  2.73123  3.46354  2.40513  3.72494  3.29354  2.67741  2.69355  4.24690  2.90347  2.73739  3.18146  2.89801  2.37887  2.77519  2.98518  4.58477  3.61503
          0.02831  3.97458  4.69693  0.61958  0.77255  0.48576  0.95510
    383   2.67841  4.83264  2.66957  1.73235  4.24056  3.29207  3.75768  3.55837  2.57854  3.23842  4.11408  2.92544  3.83323  2.93527  3.00170  2.71198  1.97544  3.22765  5.50796  4.17013    546 e - - -
          2.68618  4.42225  2.77519  2.73123  3.46354  2.40513  3.72494  3.29354  2.67741  2.69355  4.24690  2.90347  2.73739  3.18146  2.89801  2.37887  2.77519  2.98518  4.58477  3.61503
          0.02831  3.97458  4.69693  0.61958  0.77255  0.48576  0.95510
    384   3.04250  5.17201  2.53414  0.88852  4.53140  3.34159  3.93827  4.00567  2.83181  3.60676  4.57710  2.99428  3.95127  3.15231  3.25062  3.01501  3.34778  3.67929  5.68377  4.40701    547 e - - -
          2.68618  4.42225  2.77519  2.73123  3.46354  2.40513  3.72494  3.29354  2.67741  2.69355  4.24690  2.90347  2.73739  3.18146  2.89801  2.37887  2.77519  2.98518  4.58477  3.61503
          0.02831  3.97458  4.69693  0.61958  0.77255  0.48576  0.95510
    385   2.96449  4.95166  2.97311  2.73017  4.13356  3.43508  3.88912  3.78066  2.54408  3.27281  4.29852  3.19053  3.99046  1.06295  2.82595  3.00826  3.26172  3.50421  5.38785  4.08862    548 q - - -
          2.68618  4.42225  2.77519  2.73123  3.46354  2.40513  3.72494  3.29354  2.67741  2.69355  4.24690  2.90347  2.73739  3.18146  2.89801  2.37887  2.77519  2.98518  4.58477  3.61503
          0.02831  3.97458  4.69693  0.61958  0.77255  0.48576  0.95510
    386   2.46988  4.31486  3.52103  3.27879  4.06127  3.15051  4.28803  3.20093  3.22378  3.06077  4.10542  3.47113  3.86262  3.61368  3.47702  2.67238  1.00991  2.88491  5.49009  4.27816    549 t - - -
          2.68618  4.42225  2.77519  2.73123  3.46354  2.40513  3.72494  3.29354  2.67741  2.69355  4.24690  2.90347  2.73739  3.18146  2.89801  2.37887  2.77519  2.98518  4.58477  3.61503
          0.02831  3.97458  4.69693  0.61958  0.77255  0.48576  0.95510
    387   1.82771  4.69255  3.04369  2.63804  4.19420  3.33429  3.76067  3.50362  1.71483  3.17296  4.05015  3.07658  3.85600  2.93970  2.71626  2.71593  2.94103  3.17053  5.41537  4.14354    550 k - - -
          2.68618  4.42225  2.77519  2.73123  3.46354  2.40513  3.72494  3.29354  2.67741  2.69355  4.24690  2.90347  2.73739  3.18146  2.89801  2.37887  2.77519  2.98518  4.58477  3.61503
          0.02831  3.97458  4.69693  0.61958  0.77255  0.48576  0.95510
    388   0.87608  4.24518  3.56811  3.36502  4.15580  3.06680  4.37475  3.29674  3.38394  3.17355  4.19486  3.48823  3.81576  3.71592  3.62690  2.59495  2.87942  2.93346  5.57276  4.38460    551 a - - -
          2.68618  4.42225  2.77519  2.73123  3.46354  2.40513  3.72494  3.29354  2.67741  2.69355  4.24690  2.90347  2.73739  3.18146  2.89801  2.37887  2.77519  2.98518  4.58477  3.61503
          0.02831  3.97458  4.69693  0.61958  0.77255  0.48576  0.95510
    389   2.82316  5.06634  2.75312  2.43946  4.43630  3.39042  3.67014  3.89198  1.64365  3.41976  4.26518  1.95222  3.88310  2.82314  2.58784  2.80920  3.07225  3.52901  5.52831  4.20898    552 k - - -
          2.68618  4.42225  2.77519  2.73123  3.46354  2.40513  3.72494  3.29354  2.67741  2.69355  4.24690  2.90347  2.73739  3.18146  2.89801  2.37887  2.77519  2.98518  4.58477  3.61503
          0.02831  3.97458  4.69693  0.61958  0.77255  0.48576  0.95510
    390   1.80296  4.29447  3.72835  3.25821  3.50243  3.49179  4.13445  2.55555  3.14203  2.29398  2.10171  3.54231  4.01858  3.48146  3.42523  2.86173  2.92113  2.39620  5.11907  3.90197    553 a - - -
          2.68618  4.42225  2.77519  2.73123  3.46354  2.40513  3.72494  3.29354  2.67741  2.69355  4.24690  2.90347  2.73739  3.18146  2.89801  2.37887  2.77519  2.98518  4.58477  3.61503
          0.02831  3.97458  4.69693  0.61958  0.77255  0.48576  0.95510
    391   1.44459  4.15029  3.41860  3.13862  4.23954  2.93774  4.20452  3.58884  3.18536  3.33640  4.18843  3.29291  3.68495  3.48353  3.49024  1.52478  2.70126  3.08300  5.60344  4.38128    554 a - - -
          2.68618  4.42225  2.77519  2.73123  3.46354  2.40513  3.72494  3.29354  2.67741  2.69355  4.24690  2.90347  2.73739  3.18146  2.89801  2.37887  2.77519  2.98518  4.58477  3.61503
          0.02831  3.97458  4.69693  0.61958  0.77255  0.48576  0.95510
    392   2.69967  4.82576  2.82848  2.51366  4.21382  3.32448  3.75091  3.69229  2.46967  3.25446  4.13491  2.99720  2.14237  1.90052  2.83020  2.73913  2.99297  3.34543  5.44448  4.12630    555 q - - -
          2.68618  4.42225  2.77519  2.73123  3.46354  2.40513  3.72494  3.29354  2.67741  2.69355  4.24690  2.90347  2.73739  3.18146  2.89801  2.37887  2.77519  2.98518  4.58477  3.61503
          0.02831  3.97458  4.69693  0.61958  0.77255  0.48576  0.95510
    393   2.71011  4.75334  2.93255  2.60129  3.84524  3.35733  2.07050  3.60186  2.56017  3.18290  4.07186  3.06643  2.09156  3.00033  2.91723  2.77140  3.00376  3.27350  5.19536  3.79535    556 h - - -
          2.68618  4.42225  2.77519  2.73123  3.46354  2.40513  3.72494  3.29354  2.67741  2.69355  4.24690  2.90347  2.73739  3.18146  2.89801  2.37887  2.77519  2.98518  4.58477  3.61503
          0.02831  3.97458  4.69693  0.61958  0.77255  0.48576  0.95510
    394   2.74957  4.86825  2.96390  2.57524  4.30899  3.38634  3.72084  3.72087  1.63451  3.29191  4.15527  3.04358  2.14378  2.88685  2.63030  2.78589  3.02104  3.37460  5.44871  4.17706    557 k - - -
          2.68618  4.42225  2.77519  2.73123  3.46354  2.40513  3.72494  3.29354  2.67741  2.69355  4.24690  2.90347  2.73739  3.18146  2.89801  2.37887  2.77519  2.98518  4.58477  3.61503
          0.02831  3.97458  4.69693  0.61958  0.77255  0.48576  0.95510
    395   2.36735  4.28868  3.29737  3.11863  4.17899  3.01678  4.22530  3.71577  3.19929  3.42840  4.34646  3.32654  3.76417  3.54077  3.48165  0.94691  2.85526  3.22847  5.54347  4.26326    558 s - - -
          2.68618  4.42225  2.77519  2.73123  3.46354  2.40513  3.72494  3.29354  2.67741  2.69355  4.24690  2.90347  2.73739  3.18146  2.89801  2.37887  2.77519  2.98518  4.58477  3.61503
          0.02831  3.97458  4.69693  0.61958  0.77255  0.48576  0.95510
    396   1.79698  4.64250  2.93826  2.60061  4.11830  3.27545  3.79877  3.49383  2.55259  3.13219  4.02881  3.04737  3.82931  1.95966  2.91017  2.67315  2.91434  3.15817  5.41251  4.10986    559 a - - -
          2.68618  4.42225  2.77519  2.73123  3.46354  2.40513  3.72494  3.29354  2.67741  2.69355  4.24690  2.90347  2.73739  3.18146  2.89801  2.37887  2.77519  2.98518  4.58477  3.61503
          0.02831  3.97458  4.69693  0.61958  0.77255  0.48576  0.95510
    397   1.64386  4.48146  2.90266  2.66557  4.22234  3.11425  3.93589  3.60817  2.82376  3.31245  4.17484  1.87092  3.76671  3.15452  3.21066  2.56623  2.85582  3.18892  5.54043  4.23033    560 a - - -
          2.68618  4.42225  2.77519  2.73123  3.46354  2.40513  3.72494  3.29354  2.67741  2.69355  4.24690  2.90347  2.73739  3.18146  2.89801  2.37887  2.77519  2.98518  4.58477  3.61503
          0.02831  3.97458  4.69693  0.61958  0.77255  0.48576  0.95510
    398   2.66179  4.35346  3.64259  3.20127  3.53114  3.55470  4.11731  1.74011  3.10338  2.37930  3.49562  3.52906  2.19777  3.46039  3.39864  2.93335  2.97381  2.33591  5.12610  3.87673    577 i - - -
          2.68618  4.42225  2.77519  2.73123  3.46354  2.40513  3.72494  3.29354  2.67741  2.69355  4.24690  2.90347  2.73739  3.18146  2.89801  2.37887  2.77519  2.98518  4.58477  3.61503
          0.02831  3.97458  4.69693  0.61958  0.77255  0.48576  0.95510
    399   2.46988  4.31486  3.52103  3.27879  4.06127  3.15051  4.28803  3.20093  3.22378  3.06077  4.10542  3.47113  3.86262  3.61368  3.47702  2.67238  1.00991  2.88491  5.49009  4.27816    578 t - - -
          2.68618  4.42225  2.77519  2.73123  3.46354  2.40513  3.72494  3.29354  2.67741  2.69355  4.24690  2.90347  2.73739  3.18146  2.89801  2.37887  2.77519  2.98518  4.58477  3.61503
          0.02831  3.97458  4.69693  0.61958  0.77255  0.48576  0.95510
    400   2.96449  4.95166  2.97311  2.73017  4.13356  3.43508  3.88912  3.78066  2.54408  3.27281  4.29852  3.19053  3.99046  1.06295  2.82595  3.00826  3.26172  3.50421  5.38785  4.08862    579 q - - -
          2.68618  4.42225  2.77519  2.73123  3.46354  2.40513  3.72494  3.29354  2.67741  2.69355  4.24690  2.90347  2.73739  3.18146  2.89801  2.37887  2.77519  2.98518  4.58477  3.61503
          0.02831  3.97458  4.69693  0.61958  0.77255  0.48576  0.95510
    401   2.88796  5.04535  3.04268  2.58701  4.20616  3.51583  2.17015  3.80111  1.57054  3.30762  4.17238  3.05439  3.94152  2.79529  2.38917  2.88878  3.09909  3.47840  5.33545  4.01443    580 k - - -
          2.68618  4.42225  2.77519  2.73123  3.46354  2.40513  3.72494  3.29354  2.67741  2.69355  4.24690  2.90347  2.73739  3.18146  2.89801  2.37887  2.77519  2.98518  4.58477  3.61503
          0.28196  3.97458  1.48320  0.61958  0.77255  0.48576  0.95510
    402   2.25494  4.16993  3.09083  2.90596  3.93451  2.90286  4.01684  3.44032  2.96934  3.17431  4.11743  3.15038  3.63104  3.33184  3.25575  1.33114  2.72534  3.00781  5.32023  4.01856    581 s - - -
          2.68618  4.42225  2.77519  2.73123  3.46354  2.40513  3.72494  3.29354  2.67741  2.69355  4.24690  2.90347  2.73739  3.18146  2.89801  2.37887  2.77519  2.98518  4.58477  3.61503
          0.03633  3.72895  4.45130  0.61958  0.77255  0.68482  0.70155
    403   2.34624  4.18871  3.30982  3.06265  3.85045  3.03070  4.08966  2.96068  3.00265  2.82873  3.89424  3.29131  3.72539  3.40657  3.26458  2.54658  1.44231  2.67143  5.30170  4.06894    582 t - - -
          2.68618  4.42225  2.77519  2.73123  3.46354  2.40513  3.72494  3.29354  2.67741  2.69355  4.24690  2.90347  2.73739  3.18146  2.89801  2.37887  2.77519  2.98518  4.58477  3.61503
          0.03633  3.72895  4.45130  0.61958  0.77255  0.68482  0.70155
    404   2.34624  4.18871  3.30982  3.06265  3.85045  3.03070  4.08966  2.96068  3.00265  2.82873  3.89424  3.29131  3.72539  3.40657  3.26458  2.54658  1.44231  2.67143  5.30170  4.06894    583 t - - -
          2.68618  4.42225  2.77519  2.73123  3.46354  2.40513  3.72494  3.29354  2.67741  2.69355  4.24690  2.90347  2.73739  3.18146  2.89801  2.37887  2.77519  2.98518  4.58477  3.61503
          0.03633  3.72895  4.45130  0.61958  0.77255  0.68482  0.70155
    405   2.34624  4.18871  3.30982  3.06265  3.85045  3.03070  4.08966  2.96068  3.00265  2.82873  3.89424  3.29131  3.72539  3.40657  3.26458  2.54658  1.44231  2.67143  5.30170  4.06894    584 t - - -
          2.68618  4.42225  2.77519  2.73123  3.46354  2.40513  3.72494  3.29354  2.67741  2.69355  4.24690  2.90347  2.73739  3.18146  2.89801  2.37887  2.77519  2.98518  4.58477  3.61503
          0.03633  3.72895  4.45130  0.61958  0.77255  0.68482  0.70155
    406   1.24353  4.13108  3.32379  3.11536  3.91508  2.95785  4.15336  3.02041  3.12785  2.90733  3.96108  3.29915  3.68405  3.48421  3.38459  2.48565  2.75328  2.70065  5.35724  4.14246    585 a - - -
          2.68618  4.42225  2.77519  2.73123  3.46354  2.40513  3.72494  3.29354  2.67741  2.69355  4.24690  2.90347  2.73739  3.18146  2.89801  2.37887  2.77519  2.98518  4.58477  3.61503
          0.03633  3.72895  4.45130  0.61958  0.77255  0.37881  1.15415
    407   2.79590  4.56048  3.49052  3.40327  4.54231  0.58760  4.51665  4.16738  3.59838  3.80853  4.78562  3.65490  3.95487  3.91452  3.82258  2.97086  3.28509  3.67601  5.60983  4.64789    586 G - - -
          2.68618  4.42225  2.77519  2.73123  3.46354  2.40513  3.72494  3.29354  2.67741  2.69355  4.24690  2.90347  2.73739  3.18146  2.89801  2.37887  2.77519  2.98518  4.58477  3.61503
          0.02831  3.97458  4.69693  0.61958  0.77255  0.48576  0.95510
    408   3.06706  5.03315  3.24974  2.85314  4.44293  3.54465  3.81854  3.87879  0.90673  3.42203  4.37877  3.27282  4.03843  3.00480  2.45489  3.10282  3.31314  3.58110  5.45626  4.28405    587 k - - -
          2.68618  4.42225  2.77519  2.73123  3.46354  2.40513  3.72494  3.29354  2.67741  2.69355  4.24690  2.90347  2.73739  3.18146  2.89801  2.37887  2.77519  2.98518  4.58477  3.61503
          0.02831  3.97458  4.69693  0.61958  0.77255  0.48576  0.95510
    409   2.72268  4.83157  2.89236  2.57026  4.36882  1.95300  3.76872  3.79646  1.63078  3.37253  4.22668  3.03567  3.86583  2.94220  2.73160  2.76549  3.02388  3.41962  5.50701  4.23733    588 k - - -
          2.68618  4.42225  2.77519  2.73123  3.46354  2.40513  3.72494  3.29354  2.67741  2.69355  4.24690  2.90347  2.73739  3.18146  2.89801  2.37887  2.77519  2.98518  4.58477  3.61503
          0.02831  3.97458  4.69693  0.61958  0.77255  0.48576  0.95510
    410   2.43760  4.38787  3.14928  2.93640  4.36711  1.60320  4.14350  3.84342  3.09224  3.48969  4.34768  3.24605  1.72831  3.40282  3.43478  2.58269  2.89130  3.33961  5.61271  4.42372    589 g - - -
          2.68618  4.42225  2.77519  2.73123  3.46354  2.40513  3.72494  3.29354  2.67741  2.69355  4.24690  2.90347  2.73739  3.18146  2.89801  2.37887  2.77519  2.98518  4.58477  3.61503
          0.02831  3.97458  4.69693  0.61958  0.77255  0.48576  0.95510
    411   3.27092  4.70337  4.35313  3.99423  3.17671  4.11123  4.61796  2.38719  3.76096  0.75903  3.16919  4.25976  4.52954  4.10483  3.92001  3.69514  3.56082  2.45088  5.09224  3.83888    590 l - - -
          2.68618  4.42225  2.77519  2.73123  3.46354  2.40513  3.72494  3.29354  2.67741  2.69355  4.24690  2.90347  2.73739  3.18146  2.89801  2.37887  2.77519  2.98518  4.58477  3.61503
          0.02831  3.97458  4.69693  0.61958  0.77255  0.48576  0.95510
    412   0.87608  4.24518  3.56811  3.36502  4.15580  3.06680  4.37475  3.29674  3.38394  3.17355  4.19486  3.48823  3.81576  3.71592  3.62690  2.59495  2.87942  2.93346  5.57276  4.38460    591 a - - -
          2.68618  4.42225  2.77519  2.73123  3.46354  2.40513  3.72494  3.29354  2.67741  2.69355  4.24690  2.90347  2.73739  3.18146  2.89801  2.37887  2.77519  2.98518  4.58477  3.61503
          0.02831  3.97458  4.69693  0.61958  0.77255  0.48576  0.95510
    413   1.82771  4.69255  3.04369  2.63804  4.19420  3.33429  3.76067  3.50362  1.71483  3.17296  4.05015  3.07658  3.85600  2.93970  2.71626  2.71593  2.94103  3.17053  5.41537  4.14354    592 k - - -
          2.68618  4.42225  2.77519  2.73123  3.46354  2.40513  3.72494  3.29354  2.67741  2.69355  4.24690  2.90347  2.73739  3.18146  2.89801  2.37887  2.77519  2.98518  4.58477  3.61503
          0.28196  3.97458  1.48320  0.61958  0.77255  0.48576  0.95510
    414   2.84760  4.79313  3.01376  2.67054  4.14632  3.34607  3.69495  3.56795  1.25586  3.16805  4.14347  3.09917  3.86178  2.89934  2.42745  2.90272  3.11507  3.28595  5.26542  4.05941    593 k - - -
          2.68618  4.42225  2.77519  2.73123  3.46354  2.40513  3.72494  3.29354  2.67741  2.69355  4.24690  2.90347  2.73739  3.18146  2.89801  2.37887  2.77519  2.98518  4.58477  3.61503
          0.03633  3.72895  4.45130  0.61958  0.77255  0.68482  0.70155
    415   2.85238  4.68989  3.32928  2.87945  4.00789  3.35995  3.73824  3.54464  2.20719  3.08744  4.09759  3.24722  3.87508  2.97121  1.22446  2.94702  3.13190  3.27637  5.15313  3.97246    594 r - - -
          2.68618  4.42225  2.77519  2.73123  3.46354  2.40513  3.72494  3.29354  2.67741  2.69355  4.24690  2.90347  2.73739  3.18146  2.89801  2.37887  2.77519  2.98518  4.58477  3.61503
          0.03633  3.72895  4.45130  0.61958  0.77255  0.68482  0.70155
    416   2.25494  4.16993  3.09083  2.90596  3.93451  2.90286  4.01684  3.44032  2.96934  3.17431  4.11743  3.15038  3.63104  3.33184  3.25575  1.33114  2.72534  3.00781  5.32023  4.01856    595 s - - -
          2.68618  4.42225  2.77519  2.73123  3.46354  2.40513  3.72494  3.29354  2.67741  2.69355  4.24690  2.90347  2.73739  3.18146  2.89801  2.37887  2.77519  2.98518  4.58477  3.61503
          0.03633  3.72895  4.45130  0.61958  0.77255  0.68482  0.70155
    417   2.69528  4.28401  3.91991  3.58507  3.45121  3.56734  4.41334  2.08074  3.45016  2.16872  3.44548  3.79591  4.14040  3.82330  3.67510  3.06696  3.06332  1.23015  5.20885  3.92843    596 v - - -
          2.68618  4.42225  2.77519  2.73123  3.46354  2.40513  3.72494  3.29354  2.67741  2.69355  4.24690  2.90347  2.73739  3.18146  2.89801  2.37887  2.77519  2.98518  4.58477  3.61503
          0.03633  3.72895  4.45130  0.61958  0.77255  0.68482  0.70155
    418   2.61288  4.59432  2.64797  2.52202  3.93586  3.09386  3.82144  3.62088  2.71625  3.28651  4.24752  1.44169  3.74166  3.09925  3.06136  2.68903  2.99323  3.25790  5.25961  3.89852    597 n - - -
          2.68618  4.42225  2.77519  2.73123  3.46354  2.40513  3.72494  3.29354  2.67741  2.69355  4.24690  2.90347  2.73739  3.18146  2.89801  2.37887  2.77519  2.98518  4.58477  3.61503
          0.03633  3.72895  4.45130  0.61958  0.77255  0.68482  0.70155
    419   2.34624  4.18871  3.30982  3.06265  3.85045  3.03070  4.08966  2.96068  3.00265  2.82873  3.89424  3.29131  3.72539  3.40657  3.26458  2.54658  1.44231  2.67143  5.30170  4.06894    598 t - - -
          2.68618  4.42225  2.77519  2.73123  3.46354  2.40513  3.72494  3.29354  2.67741  2.69355  4.24690  2.90347  2.73739  3.18146  2.89801  2.37887  2.77519  2.98518  4.58477  3.61503
          0.03633  3.72895  4.45130  0.61958  0.77255  0.68482  0.70155
    420   2.25494  4.16993  3.09083  2.90596  3.93451  2.90286  4.01684  3.44032  2.96934  3.17431  4.11743  3.15038  3.63104  3.33184  3.25575  1.33114  2.72534  3.00781  5.32023  4.01856    599 s - - -
          2.68618  4.42225  2.77519  2.73123  3.46354  2.40513  3.72494  3.29354  2.67741  2.69355  4.24690  2.90347  2.73739  3.18146  2.89801  2.37887  2.77519  2.98518  4.58477  3.61503
          0.03633  3.72895  4.45130  0.61958  0.77255  0.68482  0.70155
    421   2.34624  4.18871  3.30982  3.06265  3.85045  3.03070  4.08966  2.96068  3.00265  2.82873  3.89424  3.29131  3.72539  3.40657  3.26458  2.54658  1.44231  2.67143  5.30170  4.06894    600 t - - -
          2.68618  4.42225  2.77519  2.73123  3.46354  2.40513  3.72494  3.29354  2.67741  2.69355  4.24690  2.90347  2.73739  3.18146  2.89801  2.37887  2.77519  2.98518  4.58477  3.61503
          0.03633  3.72895  4.45130  0.61958  0.77255  0.68482  0.70155
    422   1.24353  4.13108  3.32379  3.11536  3.91508  2.95785  4.15336  3.02041  3.12785  2.90733  3.96108  3.29915  3.68405  3.48421  3.38459  2.48565  2.75328  2.70065  5.35724  4.14246    601 a - - -
          2.68618  4.42225  2.77519  2.73123  3.46354  2.40513  3.72494  3.29354  2.67741  2.69355  4.24690  2.90347  2.73739  3.18146  2.89801  2.37887  2.77519  2.98518  4.58477  3.61503
          0.03633  3.72895  4.45130  0.61958  0.77255  0.68482  0.70155
    423   2.99844  4.50689  3.95426  3.60022  3.09105  3.79203  4.30109  2.29604  3.36910  1.07608  3.17120  3.88857  4.25681  3.77240  3.56605  3.35545  3.30199  2.29468  4.91158  3.59983    602 l - - -
          2.68618  4.42225  2.77519  2.73123  3.46354  2.40513  3.72494  3.29354  2.67741  2.69355  4.24690  2.90347  2.73739  3.18146  2.89801  2.37887  2.77519  2.98518  4.58477  3.61503
          0.03633  3.72895  4.45130  0.61958  0.77255  0.37881  1.15415
    424   2.89127  4.63086  3.50961  3.36392  4.34912  3.31263  4.43242  3.92147  3.43008  3.53698  4.59168  3.66000  0.65792  3.81576  3.66346  3.06212  3.34103  3.55510  5.50702  4.47142    603 P - - -
          2.68618  4.42225  2.77519  2.73123  3.46354  2.40513  3.72494  3.29354  2.67741  2.69355  4.24690  2.90347  2.73739  3.18146  2.89801  2.37887  2.77519  2.98518  4.58477  3.61503
          0.02831  3.97458  4.69693  0.61958  0.77255  0.48576  0.95510
    425   2.89127  4.63086  3.50961  3.36392  4.34912  3.31263  4.43242  3.92147  3.43008  3.53698  4.59168  3.66000  0.65792  3.81576  3.66346  3.06212  3.34103  3.55510  5.50702  4.47142    604 P - - -
          2.68618  4.42225  2.77519  2.73123  3.46354  2.40513  3.72494  3.29354  2.67741  2.69355  4.24690  2.90347  2.73739  3.18146  2.89801  2.37887  2.77519  2.98518  4.58477  3.61503
          0.02831  3.97458  4.69693  0.61958  0.77255  0.48576  0.95510
    426   2.69967  4.82576  2.82848  2.51366  4.21382  3.32448  3.75091  3.69229  2.46967  3.25446  4.13491  2.99720  2.14237  1.90052  2.83020  2.73913  2.99297  3.34543  5.44448  4.12630    605 q - - -
          2.68618  4.42225  2.77519  2.73123  3.46354  2.40513  3.72494  3.29354  2.67741  2.69355  4.24690  2.90347  2.73739  3.18146  2.89801  2.37887  2.77519  2.98518  4.58477  3.61503
          0.02831  3.97458  4.69693  0.61958  0.77255  0.48576  0.95510
    427   2.89127  4.63086  3.50961  3.36392  4.34912  3.31263  4.43242  3.92147  3.43008  3.53698  4.59168  3.66000  0.65792  3.81576  3.66346  3.06212  3.34103  3.55510  5.50702  4.47142    606 P - - -
          2.68618  4.42225  2.77519  2.73123  3.46354  2.40513  3.72494  3.29354  2.67741  2.69355  4.24690  2.90347  2.73739  3.18146  2.89801  2.37887  2.77519  2.98518  4.58477  3.61503
          0.28196  3.97458  1.48320  0.61958  0.77255  0.48576  0.95510
    428   2.84760  4.79313  3.01376  2.67054  4.14632  3.34607  3.69495  3.56795  1.25586  3.16805  4.14347  3.09917  3.86178  2.89934  2.42745  2.90272  3.11507  3.28595  5.26542  4.05941    607 k - - -
          2.68618  4.42225  2.77519  2.73123  3.46354  2.40513  3.72494  3.29354  2.67741  2.69355  4.24690  2.90347  2.73739  3.18146  2.89801  2.37887  2.77519  2.98518  4.58477  3.61503
          0.03633  3.72895  4.45130  0.61958  0.77255  0.68482  0.70155
    429   2.85565  4.68889  3.00214  2.75369  3.19613  3.33617  1.48651  3.53513  2.60148  3.04516  4.08174  3.16645  3.88417  3.11987  2.87286  2.92945  3.15670  3.27366  4.66235  3.15239    612 h - - -
          2.68618  4.42225  2.77519  2.73123  3.46354  2.40513  3.72494  3.29354  2.67741  2.69355  4.24690  2.90347  2.73739  3.18146  2.89801  2.37887  2.77519  2.98518  4.58477  3.61503
          0.03633  3.72895  4.45130  0.61958  0.77255  0.68482  0.70155
    430   2.69528  4.28401  3.91991  3.58507  3.45121  3.56734  4.41334  2.08074  3.45016  2.16872  3.44548  3.79591  4.14040  3.82330  3.67510  3.06696  3.06332  1.23015  5.20885  3.92843    613 v - - -
          2.68618  4.42225  2.77519  2.73123  3.46354  2.40513  3.72494  3.29354  2.67741  2.69355  4.24690  2.90347  2.73739  3.18146  2.89801  2.37887  2.77519  2.98518  4.58477  3.61503
          0.03633  3.72895  4.45130  0.61958  0.77255  0.68482  0.70155
    431   1.24353  4.13108  3.32379  3.11536  3.91508  2.95785  4.15336  3.02041  3.12785  2.90733  3.96108  3.29915  3.68405  3.48421  3.38459  2.48565  2.75328  2.70065  5.35724  4.14246    614 a - - -
          2.68618  4.42225  2.77519  2.73123  3.46354  2.40513  3.72494  3.29354  2.67741  2.69355  4.24690  2.90347  2.73739  3.18146  2.89801  2.37887  2.77519  2.98518  4.58477  3.61503
          0.03633  3.72895  4.45130  0.61958  0.77255  0.37881  1.15415
    432   2.39473  4.20604  3.59064  3.20216  3.78086  3.20708  4.14310  2.82419  3.14621  2.79204  3.77158  3.41880  3.85336  3.47537  3.43879  1.73306  2.80237  1.70184  5.27626  4.02152    615 v - - -
          2.68618  4.42225  2.77519  2.73123  3.46354  2.40513  3.72494  3.29354  2.67741  2.69355  4.24690  2.90347  2.73739  3.18146  2.89801  2.37887  2.77519  2.98518  4.58477  3.61503
          0.02831  3.97458  4.69693  0.61958  0.77255  0.48576  0.95510
    433   1.82068  4.81517  2.63463  1.70422  4.27428  3.25987  3.78592  3.58918  2.64000  3.27834  4.15499  2.92020  3.82563  2.96790  3.07597  2.70227  2.97752  3.24659  5.54827  4.20629    616 e - - -
          2.68618  4.42225  2.77519  2.73123  3.46354  2.40513  3.72494  3.29354  2.67741  2.69355  4.24690  2.90347  2.73739  3.18146  2.89801  2.37887  2.77519  2.98518  4.58477  3.61503
          0.02831  3.97458  4.69693  0.61958  0.77255  0.48576  0.95510
    434   2.88903  4.40424  4.26585  3.93290  3.62609  3.82858  4.71740  2.04957  3.80222  2.29591  3.57650  4.10611  4.38396  4.15502  4.00476  3.33913  3.24844  0.90540  5.42752  4.16514    617 v - - -
          2.68618  4.42225  2.77519  2.73123  3.46354  2.40513  3.72494  3.29354  2.67741  2.69355  4.24690  2.90347  2.73739  3.18146  2.89801  2.37887  2.77519  2.98518  4.58477  3.61503
          0.02831  3.97458  4.69693  0.61958  0.77255  0.48576  0.95510
    435   2.88284  5.34830  1.53084  2.13724  4.66843  3.20919  3.76896  4.22219  2.77366  3.74839  4.60195  1.76208  3.83051  2.94259  3.34468  2.79631  3.18493  3.79716  5.87866  4.39349    618 d - - -
          2.68618  4.42225  2.77519  2.73123  3.46354  2.40513  3.72494  3.29354  2.67741  2.69355  4.24690  2.90347  2.73739  3.18146  2.89801  2.37887  2.77519  2.98518  4.58477  3.61503
          0.02831  3.97458  4.69693  0.61958  0.77255  0.48576  0.95510
    436   2.88903  4.40424  4.26585  3.93290  3.62609  3.82858  4.71740  2.04957  3.80222  2.29591  3.57650  4.10611  4.38396  4.15502  4.00476  3.33913  3.24844  0.90540  5.42752  4.16514    619 v - - -
          2.68618  4.42225  2.77519  2.73123  3.46354  2.40513  3.72494  3.29354  2.67741  2.69355  4.24690  2.90347  2.73739  3.18146  2.89801  2.37887  2.77519  2.98518  4.58477  3.61503
          0.02831  3.97458  4.69693  0.61958  0.77255  0.48576  0.95510
    437   2.79590  4.56048  3.49052  3.40327  4.54231  0.58760  4.51665  4.16738  3.59838  3.80853  4.78562  3.65490  3.95487  3.91452  3.82258  2.97086  3.28509  3.67601  5.60983  4.64789    620 G - - -
          2.68618  4.42225  2.77519  2.73123  3.46354  2.40513  3.72494  3.29354  2.67741  2.69355  4.24690  2.90347  2.73739  3.18146  2.89801  2.37887  2.77519  2.98518  4.58477  3.61503
          0.02831  3.97458  4.69693  0.61958  0.77255  0.48576  0.95510
    438   0.87608  4.24518  3.56811  3.36502  4.15580  3.06680  4.37475  3.29674  3.38394  3.17355  4.19486  3.48823  3.81576  3.71592  3.62690  2.59495  2.87942  2.93346  5.57276  4.38460    621 a - - -
          2.68618  4.42225  2.77519  2.73123  3.46354  2.40513  3.72494  3.29354  2.67741  2.69355  4.24690  2.90347  2.73739  3.18146  2.89801  2.37887  2.77519  2.98518  4.58477  3.61503
          0.02831  3.97458  4.69693  0.61958  0.77255  0.48576  0.95510
    439   3.39692  4.84448  3.98997  3.73920  2.30231  3.94985  3.66988  3.39212  3.59381  2.81953  4.05672  3.85078  4.42165  3.87524  3.75629  3.52318  3.68429  3.26760  3.94974  0.81155    622 y - - -
          2.68618  4.42225  2.77519  2.73123  3.46354  2.40513  3.72494  3.29354  2.67741  2.69355  4.24690  2.90347  2.73739  3.18146  2.89801  2.37887  2.77519  2.98518  4.58477  3.61503
          0.02831  3.97458  4.69693  0.61958  0.77255  0.48576  0.95510
    440   3.27092  4.70337  4.35313  3.99423  3.17671  4.11123  4.61796  2.38719  3.76096  0.75903  3.16919  4.25976  4.52954  4.10483  3.92001  3.69514  3.56082  2.45088  5.09224  3.83888    623 l - - -
          2.68618  4.42225  2.77519  2.73123  3.46354  2.40513  3.72494  3.29354  2.67741  2.69355  4.24690  2.90347  2.73739  3.18146  2.89801  2.37887  2.77519  2.98518  4.58477  3.61503
          0.02831  3.97458  4.69693  0.61958  0.77255  0.48576  0.95510
    441   0.87608  4.24518  3.56811  3.36502  4.15580  3.06680  4.37475  3.29674  3.38394  3.17355  4.19486  3.48823  3.81576  3.71592  3.62690  2.59495  2.87942  2.93346  5.57276  4.38460    624 a - - -
          2.68618  4.42225  2.77519  2.73123  3.46354  2.40513  3.72494  3.29354  2.67741  2.69355  4.24690  2.90347  2.73739  3.18146  2.89801  2.37887  2.77519  2.98518  4.58477  3.61503
          0.02831  3.97458  4.69693  0.61958  0.77255  0.48576  0.95510
    442   2.36735  4.28868  3.29737  3.11863  4.17899  3.01678  4.22530  3.71577  3.19929  3.42840  4.34646  3.32654  3.76417  3.54077  3.48165  0.94691  2.85526  3.22847  5.54347  4.26326    625 s - - -
          2.68618  4.42225  2.77519  2.73123  3.46354  2.40513  3.72494  3.29354  2.67741  2.69355  4.24690  2.90347  2.73739  3.18146  2.89801  2.37887  2.77519  2.98518  4.58477  3.61503
          0.02831  3.97458  4.69693  0.61958  0.77255  0.48576  0.95510
    443   2.36735  4.28868  3.29737  3.11863  4.17899  3.01678  4.22530  3.71577  3.19929  3.42840  4.34646  3.32654  3.76417  3.54077  3.48165  0.94691  2.85526  3.22847  5.54347  4.26326    626 s - - -
          2.68618  4.42225  2.77519  2.73123  3.46354  2.40513  3.72494  3.29354  2.67741  2.69355  4.24690  2.90347  2.73739  3.18146  2.89801  2.37887  2.77519  2.98518  4.58477  3.61503
          0.02831  3.97458  4.69693  0.61958  0.77255  0.48576  0.95510
    444   1.78972  4.33923  3.76678  3.33129  3.49516  3.54718  4.20845  2.47530  3.21032  1.60207  3.43893  3.61122  4.07976  3.56192  3.48392  2.93807  2.98888  2.33194  5.15980  3.92049    627 l - - -
          2.68618  4.42225  2.77519  2.73123  3.46354  2.40513  3.72494  3.29354  2.67741  2.69355  4.24690  2.90347  2.73739  3.18146  2.89801  2.37887  2.77519  2.98518  4.58477  3.61503
          0.02831  3.97458  4.69693  0.61958  0.77255  0.48576  0.95510
    445   2.94404  5.50574  1.49561  1.47130  4.79149  3.21540  3.76179  4.30728  2.78000  3.81403  4.67104  2.68110  3.83804  2.92957  3.37383  2.82744  3.23318  3.88404  5.96572  4.46526    628 e - - -
          2.68618  4.42225  2.77519  2.73123  3.46354  2.40513  3.72494  3.29354  2.67741  2.69355  4.24690  2.90347  2.73739  3.18146  2.89801  2.37887  2.77519  2.98518  4.58477  3.61503
          0.02831  3.97458  4.69693  0.61958  0.77255  0.48576  0.95510
    446   2.36735  4.28868  3.29737  3.11863  4.17899  3.01678  4.22530  3.71577  3.19929  3.42840  4.34646  3.32654  3.76417  3.54077  3.48165  0.94691  2.85526  3.22847  5.54347  4.26326    629 s - - -
          2.68618  4.42225  2.77519  2.73123  3.46354  2.40513  3.72494  3.29354  2.67741  2.69355  4.24690  2.90347  2.73739  3.18146  2.89801  2.37887  2.77519  2.98518  4.58477  3.61503
          0.02831  3.97458  4.69693  0.61958  0.77255  0.48576  0.95510
    447   2.96449  4.95166  2.97311  2.73017  4.13356  3.43508  3.88912  3.78066  2.54408  3.27281  4.29852  3.19053  3.99046  1.06295  2.82595  3.00826  3.26172  3.50421  5.38785  4.08862    630 q - - -
          2.68618  4.42225  2.77519  2.73123  3.46354  2.40513  3.72494  3.29354  2.67741  2.69355  4.24690  2.90347  2.73739  3.18146  2.89801  2.37887  2.77519  2.98518  4.58477  3.61503
          0.02831  3.97458  4.69693  0.61958  0.77255  0.48576  0.95510
    448   2.43760  4.38787  3.14928  2.93640  4.36711  1.60320  4.14350  3.84342  3.09224  3.48969  4.34768  3.24605  1.72831  3.40282  3.43478  2.58269  2.89130  3.33961  5.61271  4.42372    631 g - - -
          2.68618  4.42225  2.77519  2.73123  3.46354  2.40513  3.72494  3.29354  2.67741  2.69355  4.24690  2.90347  2.73739  3.18146  2.89801  2.37887  2.77519  2.98518  4.58477  3.61503
          0.02831  3.97458  4.69693  0.61958  0.77255  0.48576  0.95510
    449   2.76622  4.59068  3.50705  2.91705  3.66011  3.60466  3.79624  2.99042  2.42577  2.53759  2.22599  3.31241  4.00598  3.03665  1.90526  2.92381  3.00152  2.82131  5.09348  3.84990    632 r - - -
          2.68618  4.42225  2.77519  2.73123  3.46354  2.40513  3.72494  3.29354  2.67741  2.69355  4.24690  2.90347  2.73739  3.18146  2.89801  2.37887  2.77519  2.98518  4.58477  3.61503
          0.02831  3.97458  4.69693  0.61958  0.77255  0.48576  0.95510
    450   2.71011  4.75334  2.93255  2.60129  3.84524  3.35733  2.07050  3.60186  2.56017  3.18290  4.07186  3.06643  2.09156  3.00033  2.91723  2.77140  3.00376  3.27350  5.19536  3.79535    633 h - - -
          2.68618  4.42225  2.77519  2.73123  3.46354  2.40513  3.72494  3.29354  2.67741  2.69355  4.24690  2.90347  2.73739  3.18146  2.89801  2.37887  2.77519  2.98518  4.58477  3.61503
          0.02831  3.97458  4.69693  0.61958  0.77255  0.48576  0.95510
    451   2.66445  4.78511  2.94279  2.56241  4.28274  3.32657  3.72257  3.70267  1.69475  3.28942  4.13678  3.02053  3.84586  2.89012  2.67171  1.86766  2.95928  3.33363  5.45494  4.16039    634 k - - -
          2.68618  4.42225  2.77519  2.73123  3.46354  2.40513  3.72494  3.29354  2.67741  2.69355  4.24690  2.90347  2.73739  3.18146  2.89801  2.37887  2.77519  2.98518  4.58477  3.61503
          0.02831  3.97458  4.69693  0.61958  0.77255  0.48576  0.95510
    452   2.67560  4.79439  2.75544  2.50670  4.30177  1.93499  3.80127  3.79145  2.56727  3.36910  4.23077  2.98608  3.83634  1.85504  2.94032  2.72015  2.99993  3.40476  5.52080  4.20410    635 q - - -
          2.68618  4.42225  2.77519  2.73123  3.46354  2.40513  3.72494  3.29354  2.67741  2.69355  4.24690  2.90347  2.73739  3.18146  2.89801  2.37887  2.77519  2.98518  4.58477  3.61503
          0.28196  3.97458  1.48320  0.61958  0.77255  0.48576  0.95510
    453   2.91860  4.38584  4.11751  3.73327  3.28362  3.89892  4.49194  1.27734  3.55783  1.90762  3.24986  3.99874  4.34996  3.92501  3.77104  3.38574  3.22306  1.86252  5.13963  3.86077    636 i - - -
          2.68618  4.42225  2.77519  2.73123  3.46354  2.40513  3.72494  3.29354  2.67741  2.69355  4.24690  2.90347  2.73739  3.18146  2.89801  2.37887  2.77519  2.98518  4.58477  3.61503
          0.03633  3.72895  4.45130  0.61958  0.77255  0.68482  0.70155
    454   2.34624  4.18871  3.30982  3.06265  3.85045  3.03070  4.08966  2.96068  3.00265  2.82873  3.89424  3.29131  3.72539  3.40657  3.26458  2.54658  1.44231  2.67143  5.30170  4.06894    637 t - - -
          2.68618  4.42225  2.77519  2.73123  3.46354  2.40513  3.72494  3.29354  2.67741  2.69355  4.24690  2.90347  2.73739  3.18146  2.89801  2.37887  2.77519  2.98518  4.58477  3.61503
          0.03633  3.72895  4.45130  0.61958  0.77255  0.68482  0.70155
    455   2.50376  4.28612  3.14712  3.03196  4.16317  0.99006  4.15537  3.73277  3.19260  3.40427  4.38391  3.31307  3.67266  3.52950  3.43892  2.67271  2.97412  3.28981  5.29080  4.26229    638 g - - -
          2.68618  4.42225  2.77519  2.73123  3.46354  2.40513  3.72494  3.29354  2.67741  2.69355  4.24690  2.90347  2.73739  3.18146  2.89801  2.37887  2.77519  2.98518  4.58477  3.61503
          0.03633  3.72895  4.45130  0.61958  0.77255  0.68482  0.70155
    456   2.58046  4.35479  3.17326  2.99673  3.99261  3.05072  4.08144  3.50612  3.04250  3.14689  4.19521  3.31484  1.14445  3.43616  3.29938  2.74496  3.01229  3.16764  5.21372  4.11349    639 p - - -
          2.68618  4.42225  2.77519  2.73123  3.46354  2.40513  3.72494  3.29354  2.67741  2.69355  4.24690  2.90347  2.73739  3.18146  2.89801  2.37887  2.77519  2.98518  4.58477  3.61503
          0.03633  3.72895  4.45130  0.61958  0.77255  0.68482  0.70155
    457   2.58046  4.35479  3.17326  2.99673  3.99261  3.05072  4.08144  3.50612  3.04250  3.14689  4.19521  3.31484  1.14445  3.43616  3.29938  2.74496  3.01229  3.16764  5.21372  4.11349    640 p - - -
          2.68618  4.42225  2.77519  2.73123  3.46354  2.40513  3.72494  3.29354  2.67741  2.69355  4.24690  2.90347  2.73739  3.18146  2.89801  2.37887  2.77519  2.98518  4.58477  3.61503
          0.03633  3.72895  4.45130  0.61958  0.77255  0.68482  0.70155
    458   2.85238  4.68989  3.32928  2.87945  4.00789  3.35995  3.73824  3.54464  2.20719  3.08744  4.09759  3.24722  3.87508  2.97121  1.22446  2.94702  3.13190  3.27637  5.15313  3.97246    641 r - - -
          2.68618  4.42225  2.77519  2.73123  3.46354  2.40513  3.72494  3.29354  2.67741  2.69355  4.24690  2.90347  2.73739  3.18146  2.89801  2.37887  2.77519  2.98518  4.58477  3.61503
          0.03633  3.72895  4.45130  0.61958  0.77255  0.68482  0.70155
    459   2.34624  4.18871  3.30982  3.06265  3.85045  3.03070  4.08966  2.96068  3.00265  2.82873  3.89424  3.29131  3.72539  3.40657  3.26458  2.54658  1.44231  2.67143  5.30170  4.06894    642 t - - -
          2.68618  4.42225  2.77519  2.73123  3.46354  2.40513  3.72494  3.29354  2.67741  2.69355  4.24690  2.90347  2.73739  3.18146  2.89801  2.37887  2.77519  2.98518  4.58477  3.61503
          0.03633  3.72895  4.45130  0.61958  0.77255  0.68482  0.70155
    460   2.58046  4.35479  3.17326  2.99673  3.99261  3.05072  4.08144  3.50612  3.04250  3.14689  4.19521  3.31484  1.14445  3.43616  3.29938  2.74496  3.01229  3.16764  5.21372  4.11349    643 p - - -
          2.68618  4.42225  2.77519  2.73123  3.46354  2.40513  3.72494  3.29354  2.67741  2.69355  4.24690  2.90347  2.73739  3.18146  2.89801  2.37887  2.77519  2.98518  4.58477  3.61503
          0.03633  3.72895  4.45130  0.61958  0.77255  0.68482  0.70155
    461   2.50376  4.28612  3.14712  3.03196  4.16317  0.99006  4.15537  3.73277  3.19260  3.40427  4.38391  3.31307  3.67266  3.52950  3.43892  2.67271  2.97412  3.28981  5.29080  4.26229    644 g - - -
          2.68618  4.42225  2.77519  2.73123  3.46354  2.40513  3.72494  3.29354  2.67741  2.69355  4.24690  2.90347  2.73739  3.18146  2.89801  2.37887  2.77519  2.98518  4.58477  3.61503
          0.03633  3.72895  4.45130  0.61958  0.77255  0.68482  0.70155
    462   2.85238  4.68989  3.32928  2.87945  4.00789  3.35995  3.73824  3.54464  2.20719  3.08744  4.09759  3.24722  3.87508  2.97121  1.22446  2.94702  3.13190  3.27637  5.15313  3.97246    645 r - - -
          2.68618  4.42225  2.77519  2.73123  3.46354  2.40513  3.72494  3.29354  2.67741  2.69355  4.24690  2.90347  2.73739  3.18146  2.89801  2.37887  2.77519  2.98518  4.58477  3.61503
          0.03633  3.72895  4.45130  0.61958  0.77255  0.68482  0.70155
    463   2.83870  4.90265  2.44706  1.25061  4.23269  3.18821  3.77118  3.65795  2.63409  3.30161  4.28878  2.87008  3.78797  2.99438  3.02258  2.84042  3.14421  3.35931  5.43237  4.16172    646 e - - -
          2.68618  4.42225  2.77519  2.73123  3.46354  2.40513  3.72494  3.29354  2.67741  2.69355  4.24690  2.90347  2.73739  3.18146  2.89801  2.37887  2.77519  2.98518  4.58477  3.61503
          0.03633  3.72895  4.45130  0.61958  0.77255  0.68482  0.70155
    464   2.61288  4.59432  2.64797  2.52202  3.93586  3.09386  3.82144  3.62088  2.71625  3.28651  4.24752  1.44169  3.74166  3.09925  3.06136  2.68903  2.99323  3.25790  5.25961  3.89852    647 n - - -
          2.68618  4.42225  2.77519  2.73123  3.46354  2.40513  3.72494  3.29354  2.67741  2.69355  4.24690  2.90347  2.73739  3.18146  2.89801  2.37887  2.77519  2.98518  4.58477  3.61503
          0.03633  3.72895  4.45130  0.61958  0.77255  0.68482  0.70155
    465   2.99844  4.50689  3.95426  3.60022  3.09105  3.79203  4.30109  2.29604  3.36910  1.07608  3.17120  3.88857  4.25681  3.77240  3.56605  3.35545  3.30199  2.29468  4.91158  3.59983    648 l - - -
          2.68618  4.42225  2.77519  2.73123  3.46354  2.40513  3.72494  3.29354  2.67741  2.69355  4.24690  2.90347  2.73739  3.18146  2.89801  2.37887  2.77519  2.98518  4.58477  3.61503
          0.03633  3.72895  4.45130  0.61958  0.77255  0.68482  0.70155
    466   2.84760  4.79313  3.01376  2.67054  4.14632  3.34607  3.69495  3.56795  1.25586  3.16805  4.14347  3.09917  3.86178  2.89934  2.42745  2.90272  3.11507  3.28595  5.26542  4.05941    682 k - - -
          2.68618  4.42225  2.77519  2.73123  3.46354  2.40513  3.72494  3.29354  2.67741  2.69355  4.24690  2.90347  2.73739  3.18146  2.89801  2.37887  2.77519  2.98518  4.58477  3.61503
          0.03633  3.72895  4.45130  0.61958  0.77255  0.68482  0.70155
    467   2.58046  4.35479  3.17326  2.99673  3.99261  3.05072  4.08144  3.50612  3.04250  3.14689  4.19521  3.31484  1.14445  3.43616  3.29938  2.74496  3.01229  3.16764  5.21372  4.11349    683 p - - -
          2.68618  4.42225  2.77519  2.73123  3.46354  2.40513  3.72494  3.29354  2.67741  2.69355  4.24690  2.90347  2.73739  3.18146  2.89801  2.37887  2.77519  2.98518  4.58477  3.61503
          0.03633  3.72895  4.45130  0.61958  0.77255  0.68482  0.70155
    468   2.34624  4.18871  3.30982  3.06265  3.85045  3.03070  4.08966  2.96068  3.00265  2.82873  3.89424  3.29131  3.72539  3.40657  3.26458  2.54658  1.44231  2.67143  5.30170  4.06894    684 t - - -
          2.68618  4.42225  2.77519  2.73123  3.46354  2.40513  3.72494  3.29354  2.67741  2.69355  4.24690  2.90347  2.73739  3.18146  2.89801  2.37887  2.77519  2.98518  4.58477  3.61503
          0.03633  3.72895  4.45130  0.61958  0.77255  0.68482  0.70155
    469   2.58046  4.35479  3.17326  2.99673  3.99261  3.05072  4.08144  3.50612  3.04250  3.14689  4.19521  3.31484  1.14445  3.43616  3.29938  2.74496  3.01229  3.16764  5.21372  4.11349    685 p - - -
          2.68618  4.42225  2.77519  2.73123  3.46354  2.40513  3.72494  3.29354  2.67741  2.69355  4.24690  2.90347  2.73739  3.18146  2.89801  2.37887  2.77519  2.98518  4.58477  3.61503
          0.03633  3.72895  4.45130  0.61958  0.77255  0.68482  0.70155
    470   2.84760  4.79313  3.01376  2.67054  4.14632  3.34607  3.69495  3.56795  1.25586  3.16805  4.14347  3.09917  3.86178  2.89934  2.42745  2.90272  3.11507  3.28595  5.26542  4.05941    686 k - - -
          2.68618  4.42225  2.77519  2.73123  3.46354  2.40513  3.72494  3.29354  2.67741  2.69355  4.24690  2.90347  2.73739  3.18146  2.89801  2.37887  2.77519  2.98518  4.58477  3.61503
          0.03633  3.72895  4.45130  0.61958  0.77255  0.68482  0.70155
    471   2.25494  4.16993  3.09083  2.90596  3.93451  2.90286  4.01684  3.44032  2.96934  3.17431  4.11743  3.15038  3.63104  3.33184  3.25575  1.33114  2.72534  3.00781  5.32023  4.01856    687 s - - -
          2.68618  4.42225  2.77519  2.73123  3.46354  2.40513  3.72494  3.29354  2.67741  2.69355  4.24690  2.90347  2.73739  3.18146  2.89801  2.37887  2.77519  2.98518  4.58477  3.61503
          0.03633  3.72895  4.45130  0.61958  0.77255  0.68482  0.70155
    472   2.25494  4.16993  3.09083  2.90596  3.93451  2.90286  4.01684  3.44032  2.96934  3.17431  4.11743  3.15038  3.63104  3.33184  3.25575  1.33114  2.72534  3.00781  5.32023  4.01856    688 s - - -
          2.68618  4.42225  2.77519  2.73123  3.46354  2.40513  3.72494  3.29354  2.67741  2.69355  4.24690  2.90347  2.73739  3.18146  2.89801  2.37887  2.77519  2.98518  4.58477  3.61503
          0.03633  3.72895  4.45130  0.61958  0.77255  0.68482  0.70155
    473   2.50376  4.28612  3.14712  3.03196  4.16317  0.99006  4.15537  3.73277  3.19260  3.40427  4.38391  3.31307  3.67266  3.52950  3.43892  2.67271  2.97412  3.28981  5.29080  4.26229    689 g - - -
          2.68618  4.42225  2.77519  2.73123  3.46354  2.40513  3.72494  3.29354  2.67741  2.69355  4.24690  2.90347  2.73739  3.18146  2.89801  2.37887  2.77519  2.98518  4.58477  3.61503
          0.03633  3.72895  4.45130  0.61958  0.77255  0.68482  0.70155
    474   2.50376  4.28612  3.14712  3.03196  4.16317  0.99006  4.15537  3.73277  3.19260  3.40427  4.38391  3.31307  3.67266  3.52950  3.43892  2.67271  2.97412  3.28981  5.29080  4.26229    690 g - - -
          2.68618  4.42225  2.77519  2.73123  3.46354  2.40513  3.72494  3.29354  2.67741  2.69355  4.24690  2.90347  2.73739  3.18146  2.89801  2.37887  2.77519  2.98518  4.58477  3.61503
          0.03633  3.72895  4.45130  0.61958  0.77255  0.68482  0.70155
    475   2.84760  4.79313  3.01376  2.67054  4.14632  3.34607  3.69495  3.56795  1.25586  3.16805  4.14347  3.09917  3.86178  2.89934  2.42745  2.90272  3.11507  3.28595  5.26542  4.05941    691 k - - -
          2.68618  4.42225  2.77519  2.73123  3.46354  2.40513  3.72494  3.29354  2.67741  2.69355  4.24690  2.90347  2.73739  3.18146  2.89801  2.37887  2.77519  2.98518  4.58477  3.61503
          0.03633  3.72895  4.45130  0.61958  0.77255  0.68482  0.70155
    476   2.85238  4.68989  3.32928  2.87945  4.00789  3.35995  3.73824  3.54464  2.20719  3.08744  4.09759  3.24722  3.87508  2.97121  1.22446  2.94702  3.13190  3.27637  5.15313  3.97246    692 r - - -
          2.68618  4.42225  2.77519  2.73123  3.46354  2.40513  3.72494  3.29354  2.67741  2.69355  4.24690  2.90347  2.73739  3.18146  2.89801  2.37887  2.77519  2.98518  4.58477  3.61503
          0.03633  3.72895  4.45130  0.61958  0.77255  0.68482  0.70155
    477   2.25494  4.16993  3.09083  2.90596  3.93451  2.90286  4.01684  3.44032  2.96934  3.17431  4.11743  3.15038  3.63104  3.33184  3.25575  1.33114  2.72534  3.00781  5.32023  4.01856    693 s - - -
          2.68618  4.42225  2.77519  2.73123  3.46354  2.40513  3.72494  3.29354  2.67741  2.69355  4.24690  2.90347  2.73739  3.18146  2.89801  2.37887  2.77519  2.98518  4.58477  3.61503
          0.03633  3.72895  4.45130  0.61958  0.77255  0.68482  0.70155
    478   2.85238  4.68989  3.32928  2.87945  4.00789  3.35995  3.73824  3.54464  2.20719  3.08744  4.09759  3.24722  3.87508  2.97121  1.22446  2.94702  3.13190  3.27637  5.15313  3.97246    694 r - - -
          2.68618  4.42225  2.77519  2.73123  3.46354  2.40513  3.72494  3.29354  2.67741  2.69355  4.24690  2.90347  2.73739  3.18146  2.89801  2.37887  2.77519  2.98518  4.58477  3.61503
          0.03633  3.72895  4.45130  0.61958  0.77255  0.68482  0.70155
    479   2.84760  4.79313  3.01376  2.67054  4.14632  3.34607  3.69495  3.56795  1.25586  3.16805  4.14347  3.09917  3.86178  2.89934  2.42745  2.90272  3.11507  3.28595  5.26542  4.05941    695 k - - -
          2.68618  4.42225  2.77519  2.73123  3.46354  2.40513  3.72494  3.29354  2.67741  2.69355  4.24690  2.90347  2.73739  3.18146  2.89801  2.37887  2.77519  2.98518  4.58477  3.61503
          0.03633  3.72895  4.45130  0.61958  0.77255  0.68482  0.70155
    480   1.24353  4.13108  3.32379  3.11536  3.91508  2.95785  4.15336  3.02041  3.12785  2.90733  3.96108  3.29915  3.68405  3.48421  3.38459  2.48565  2.75328  2.70065  5.35724  4.14246    696 a - - -
          2.68618  4.42225  2.77519  2.73123  3.46354  2.40513  3.72494  3.29354  2.67741  2.69355  4.24690  2.90347  2.73739  3.18146  2.89801  2.37887  2.77519  2.98518  4.58477  3.61503
          0.03633  3.72895  4.45130  0.61958  0.77255  0.68482  0.70155
    481   2.77767  4.74716  2.82041  2.57980  3.89423  3.27627  3.73439  3.50885  2.41281  3.02509  4.06401  3.03556  3.83212  1.51550  2.69708  2.83483  3.07813  3.24972  5.19586  3.88166    697 q - - -
          2.68618  4.42225  2.77519  2.73123  3.46354  2.40513  3.72494  3.29354  2.67741  2.69355  4.24690  2.90347  2.73739  3.18146  2.89801  2.37887  2.77519  2.98518  4.58477  3.61503
          0.03633  3.72895  4.45130  0.61958  0.77255  0.68482  0.70155
    482   2.83870  4.90265  2.44706  1.25061  4.23269  3.18821  3.77118  3.65795  2.63409  3.30161  4.28878  2.87008  3.78797  2.99438  3.02258  2.84042  3.14421  3.35931  5.43237  4.16172    698 e - - -
          2.68618  4.42225  2.77519  2.73123  3.46354  2.40513  3.72494  3.29354  2.67741  2.69355  4.24690  2.90347  2.73739  3.18146  2.89801  2.37887  2.77519  2.98518  4.58477  3.61503
          0.03633  3.72895  4.45130  0.61958  0.77255  0.68482  0.70155
    483   2.83870  4.90265  2.44706  1.25061  4.23269  3.18821  3.77118  3.65795  2.63409  3.30161  4.28878  2.87008  3.78797  2.99438  3.02258  2.84042  3.14421  3.35931  5.43237  4.16172    700 e - - -
          2.68618  4.42225  2.77519  2.73123  3.46354  2.40513  3.72494  3.29354  2.67741  2.69355  4.24690  2.90347  2.73739  3.18146  2.89801  2.37887  2.77519  2.98518  4.58477  3.61503
          0.03633  3.72895  4.45130  0.61958  0.77255  0.68482  0.70155
    484   2.83870  4.90265  2.44706  1.25061  4.23269  3.18821  3.77118  3.65795  2.63409  3.30161  4.28878  2.87008  3.78797  2.99438  3.02258  2.84042  3.14421  3.35931  5.43237  4.16172    701 e - - -
          2.68618  4.42225  2.77519  2.73123  3.46354  2.40513  3.72494  3.29354  2.67741  2.69355  4.24690  2.90347  2.73739  3.18146  2.89801  2.37887  2.77519  2.98518  4.58477  3.61503
          0.03633  3.72895  4.45130  0.61958  0.77255  0.68482  0.70155
    485   2.34624  4.18871  3.30982  3.06265  3.85045  3.03070  4.08966  2.96068  3.00265  2.82873  3.89424  3.29131  3.72539  3.40657  3.26458  2.54658  1.44231  2.67143  5.30170  4.06894    702 t - - -
          2.68618  4.42225  2.77519  2.73123  3.46354  2.40513  3.72494  3.29354  2.67741  2.69355  4.24690  2.90347  2.73739  3.18146  2.89801  2.37887  2.77519  2.98518  4.58477  3.61503
          0.03633  3.72895  4.45130  0.61958  0.77255  0.68482  0.70155
    486   1.24353  4.13108  3.32379  3.11536  3.91508  2.95785  4.15336  3.02041  3.12785  2.90733  3.96108  3.29915  3.68405  3.48421  3.38459  2.48565  2.75328  2.70065  5.35724  4.14246    703 a - - -
          2.68618  4.42225  2.77519  2.73123  3.46354  2.40513  3.72494  3.29354  2.67741  2.69355  4.24690  2.90347  2.73739  3.18146  2.89801  2.37887  2.77519  2.98518  4.58477  3.61503
          0.03633  3.72895  4.45130  0.61958  0.77255  0.68482  0.70155
    487   2.77767  4.74716  2.82041  2.57980  3.89423  3.27627  3.73439  3.50885  2.41281  3.02509  4.06401  3.03556  3.83212  1.51550  2.69708  2.83483  3.07813  3.24972  5.19586  3.88166    704 q - - -
          2.68618  4.42225  2.77519  2.73123  3.46354  2.40513  3.72494  3.29354  2.67741  2.69355  4.24690  2.90347  2.73739  3.18146  2.89801  2.37887  2.77519  2.98518  4.58477  3.61503
          0.03633  3.72895  4.45130  0.61958  0.77255  0.68482  0.70155
    488   2.91860  4.38584  4.11751  3.73327  3.28362  3.89892  4.49194  1.27734  3.55783  1.90762  3.24986  3.99874  4.34996  3.92501  3.77104  3.38574  3.22306  1.86252  5.13963  3.86077    705 i - - -
          2.68618  4.42225  2.77519  2.73123  3.46354  2.40513  3.72494  3.29354  2.67741  2.69355  4.24690  2.90347  2.73739  3.18146  2.89801  2.37887  2.77519  2.98518  4.58477  3.61503
          0.03633  3.72895  4.45130  0.61958  0.77255  0.68482  0.70155
    489   2.83870  4.90265  2.44706  1.25061  4.23269  3.18821  3.77118  3.65795  2.63409  3.30161  4.28878  2.87008  3.78797  2.99438  3.02258  2.84042  3.14421  3.35931  5.43237  4.16172    706 e - - -
          2.68618  4.42225  2.77519  2.73123  3.46354  2.40513  3.72494  3.29354  2.67741  2.69355  4.24690  2.90347  2.73739  3.18146  2.89801  2.37887  2.77519  2.98518  4.58477  3.61503
          0.03633  3.72895  4.45130  0.61958  0.77255  0.68482  0.70155
    490   2.50376  4.28612  3.14712  3.03196  4.16317  0.99006  4.15537  3.73277  3.19260  3.40427  4.38391  3.31307  3.67266  3.52950  3.43892  2.67271  2.97412  3.28981  5.29080  4.26229    707 g - - -
          2.68618  4.42225  2.77519  2.73123  3.46354  2.40513  3.72494  3.29354  2.67741  2.69355  4.24690  2.90347  2.73739  3.18146  2.89801  2.37887  2.77519  2.98518  4.58477  3.61503
          0.03633  3.72895  4.45130  0.61958  0.77255  0.68482  0.70155
    491   2.99844  4.50689  3.95426  3.60022  3.09105  3.79203  4.30109  2.29604  3.36910  1.07608  3.17120  3.88857  4.25681  3.77240  3.56605  3.35545  3.30199  2.29468  4.91158  3.59983    708 l - - -
          2.68618  4.42225  2.77519  2.73123  3.46354  2.40513  3.72494  3.29354  2.67741  2.69355  4.24690  2.90347  2.73739  3.18146  2.89801  2.37887  2.77519  2.98518  4.58477  3.61503
          0.03633  3.72895  4.45130  0.61958  0.77255  0.68482  0.70155
    492   2.86316  4.43763  3.89656  3.48450  3.15752  3.72542  4.25325  2.31942  3.25820  1.77969  1.68563  3.77808  4.19019  3.65286  3.47935  3.19473  3.16826  2.30722  4.97579  3.72138    709 m - - -
          2.68618  4.42225  2.77519  2.73123  3.46354  2.40513  3.72494  3.29354  2.67741  2.69355  4.24690  2.90347  2.73739  3.18146  2.89801  2.37887  2.77519  2.98518  4.58477  3.61503
          0.03633  3.72895  4.45130  0.61958  0.77255  0.37881  1.15415
    493   0.87608  4.24518  3.56811  3.36502  4.15580  3.06680  4.37475  3.29674  3.38394  3.17355  4.19486  3.48823  3.81576  3.71592  3.62690  2.59495  2.87942  2.93346  5.57276  4.38460    710 a - - -
          2.68618  4.42225  2.77519  2.73123  3.46354  2.40513  3.72494  3.29354  2.67741  2.69355  4.24690  2.90347  2.73739  3.18146  2.89801  2.37887  2.77519  2.98518  4.58477  3.61503
          0.02831  3.97458  4.69693  0.61958  0.77255  0.48576  0.95510
    494   2.69858  4.93222  2.52325  1.66333  4.38057  3.24171  3.75515  3.82349  2.61202  3.41993  4.26582  2.85676  3.81419  2.92815  3.06469  1.83630  3.00616  3.43812  5.61334  4.23752    711 e - - -
          2.68618  4.42225  2.77519  2.73123  3.46354  2.40513  3.72494  3.29354  2.67741  2.69355  4.24690  2.90347  2.73739  3.18146  2.89801  2.37887  2.77519  2.98518  4.58477  3.61503
          0.02831  3.97458  4.69693  0.61958  0.77255  0.48576  0.95510
    495   2.76989  5.00195  2.53987  1.61794  4.40032  3.28443  3.76536  3.83915  2.60921  3.42358  4.28567  2.87985  2.08713  2.93913  3.05375  2.76310  3.06105  3.47400  5.60601  4.25590    712 e - - -
          2.68618  4.42225  2.77519  2.73123  3.46354  2.40513  3.72494  3.29354  2.67741  2.69355  4.24690  2.90347  2.73739  3.18146  2.89801  2.37887  2.77519  2.98518  4.58477  3.61503
          0.02831  3.97458  4.69693  0.61958  0.77255  0.48576  0.95510
    496   2.66179  4.35346  3.64259  3.20127  3.53114  3.55470  4.11731  1.74011  3.10338  2.37930  3.49562  3.52906  2.19777  3.46039  3.39864  2.93335  2.97381  2.33591  5.12610  3.87673    713 i - - -
          2.68618  4.42225  2.77519  2.73123  3.46354  2.40513  3.72494  3.29354  2.67741  2.69355  4.24690  2.90347  2.73739  3.18146  2.89801  2.37887  2.77519  2.98518  4.58477  3.61503
          0.02831  3.97458  4.69693  0.61958  0.77255  0.48576  0.95510
    497   2.95802  4.40302  4.38563  3.86160  3.29254  4.09520  4.55405  2.05163  3.71058  1.83425  2.01008  4.11802  4.45357  3.97879  3.91987  3.44920  3.22366  1.47351  5.16731  3.99280    714 v - - -
          2.68618  4.42225  2.77519  2.73123  3.46354  2.40513  3.72494  3.29354  2.67741  2.69355  4.24690  2.90347  2.73739  3.18146  2.89801  2.37887  2.77519  2.98518  4.58477  3.61503
          0.02831  3.97458  4.69693  0.61958  0.77255  0.48576  0.95510
    498   2.84291  5.28281  1.64365  2.18365  4.55793  3.26015  3.71789  4.08231  2.61940  3.59987  4.44386  2.75195  3.82993  1.89062  3.13117  2.77097  3.11755  3.68590  5.74719  4.30309    715 d - - -
          2.68618  4.42225  2.77519  2.73123  3.46354  2.40513  3.72494  3.29354  2.67741  2.69355  4.24690  2.90347  2.73739  3.18146  2.89801  2.37887  2.77519  2.98518  4.58477  3.61503
          0.02831  3.97458  4.69693  0.61958  0.77255  0.48576  0.95510
    499   2.43760  4.38787  3.14928  2.93640  4.36711  1.60320  4.14350  3.84342  3.09224  3.48969  4.34768  3.24605  1.72831  3.40282  3.43478  2.58269  2.89130  3.33961  5.61271  4.42372    716 g - - -
          2.68618  4.42225  2.77519  2.73123  3.46354  2.40513  3.72494  3.29354  2.67741  2.69355  4.24690  2.90347  2.73739  3.18146  2.89801  2.37887  2.77519  2.98518  4.58477  3.61503
          0.02831  3.97458  4.69693  0.61958  0.77255  0.48576  0.95510
    500   2.89127  4.63086  3.50961  3.36392  4.34912  3.31263  4.43242  3.92147  3.43008  3.53698  4.59168  3.66000  0.65792  3.81576  3.66346  3.06212  3.34103  3.55510  5.50702  4.47142    717 P - - -
          2.68618  4.42225  2.77519  2.73123  3.46354  2.40513  3.72494  3.29354  2.67741  2.69355  4.24690  2.90347  2.73739  3.18146  2.89801  2.37887  2.77519  2.98518  4.58477  3.61503
          0.02831  3.97458  4.69693  0.61958  0.77255  0.48576  0.95510
    501   2.89127  4.63086  3.50961  3.36392  4.34912  3.31263  4.43242  3.92147  3.43008  3.53698  4.59168  3.66000  0.65792  3.81576  3.66346  3.06212  3.34103  3.55510  5.50702  4.47142    718 P - - -
          2.68618  4.42225  2.77519  2.73123  3.46354  2.40513  3.72494  3.29354  2.67741  2.69355  4.24690  2.90347  2.73739  3.18146  2.89801  2.37887  2.77519  2.98518  4.58477  3.61503
          0.02831  3.97458  4.69693  0.61958  0.77255  0.48576  0.95510
    502   0.87608  4.24518  3.56811  3.36502  4.15580  3.06680  4.37475  3.29674  3.38394  3.17355  4.19486  3.48823  3.81576  3.71592  3.62690  2.59495  2.87942  2.93346  5.57276  4.38460    719 a - - -
          2.68618  4.42225  2.77519  2.73123  3.46354  2.40513  3.72494  3.29354  2.67741  2.69355  4.24690  2.90347  2.73739  3.18146  2.89801  2.37887  2.77519  2.98518  4.58477  3.61503
          0.02831  3.97458  4.69693  0.61958  0.77255  0.48576  0.95510
    503   3.06045  4.46305  4.52358  4.02089  3.30103  4.23893  4.70234  1.96886  3.86031  1.34573  3.16107  4.27371  4.57588  4.13064  4.05936  3.61449  3.32657  1.40299  5.24414  4.04413    720 l - - -
          2.68618  4.42225  2.77519  2.73123  3.46354  2.40513  3.72494  3.29354  2.67741  2.69355  4.24690  2.90347  2.73739  3.18146  2.89801  2.37887  2.77519  2.98518  4.58477  3.61503
          0.02831  3.97458  4.69693  0.61958  0.77255  0.48576  0.95510
    504   2.70134  4.51581  3.50885  2.95894  3.73952  3.53538  3.86023  2.86617  2.52354  2.67185  3.68519  3.33338  3.98996  3.10838  1.91613  2.88097  2.97299  1.85946  5.15863  3.90692    734 v - - -
          2.68618  4.42225  2.77519  2.73123  3.46354  2.40513  3.72494  3.29354  2.67741  2.69355  4.24690  2.90347  2.73739  3.18146  2.89801  2.37887  2.77519  2.98518  4.58477  3.61503
          0.02831  3.97458  4.69693  0.61958  0.77255  0.48576  0.95510
    505   2.78444  5.01877  2.45789  1.55632  4.50086  1.88230  3.81023  3.96154  2.70983  3.54255  4.40061  2.86103  3.83996  2.99221  3.17632  2.77319  3.09966  3.56567  5.69603  4.33982    735 e - - -
          2.68618  4.42225  2.77519  2.73123  3.46354  2.40513  3.72494  3.29354  2.67741  2.69355  4.24690  2.90347  2.73739  3.18146  2.89801  2.37887  2.77519  2.98518  4.58477  3.61503
          0.02831  3.97458  4.69693  0.61958  0.77255  0.48576  0.95510
    506   0.87608  4.24518  3.56811  3.36502  4.15580  3.06680  4.37475  3.29674  3.38394  3.17355  4.19486  3.48823  3.81576  3.71592  3.62690  2.59495  2.87942  2.93346  5.57276  4.38460    736 a - - -
          2.68618  4.42225  2.77519  2.73123  3.46354  2.40513  3.72494  3.29354  2.67741  2.69355  4.24690  2.90347  2.73739  3.18146  2.89801  2.37887  2.77519  2.98518  4.58477  3.61503
          0.02831  3.97458  4.69693  0.61958  0.77255  0.48576  0.95510
    507   2.32930  4.30821  3.15680  2.88407  4.23390  3.02246  4.05299  3.68781  2.96652  3.35156  4.19861  3.17895  1.93721  3.29595  3.31554  1.58993  2.77670  3.19920  5.55761  4.29111    737 s - - -
          2.68618  4.42225  2.77519  2.73123  3.46354  2.40513  3.72494  3.29354  2.67741  2.69355  4.24690  2.90347  2.73739  3.18146  2.89801  2.37887  2.77519  2.98518  4.58477  3.61503
          0.02831  3.97458  4.69693  0.61958  0.77255  0.48576  0.95510
    508   2.26413  4.20242  3.36408  3.04866  4.16794  2.99435  4.12215  3.51171  3.05774  3.25360  4.11490  3.26162  3.70996  3.38792  3.37560  1.58088  1.69271  3.05104  5.53002  4.29274    738 s - - -
          2.68618  4.42225  2.77519  2.73123  3.46354  2.40513  3.72494  3.29354  2.67741  2.69355  4.24690  2.90347  2.73739  3.18146  2.89801  2.37887  2.77519  2.98518  4.58477  3.61503
          0.02831  3.97458  4.69693  0.61958  0.77255  0.48576  0.95510
    509   2.76989  5.00195  2.53987  1.61794  4.40032  3.28443  3.76536  3.83915  2.60921  3.42358  4.28567  2.87985  2.08713  2.93913  3.05375  2.76310  3.06105  3.47400  5.60601  4.25590    739 e - - -
          2.68618  4.42225  2.77519  2.73123  3.46354  2.40513  3.72494  3.29354  2.67741  2.69355  4.24690  2.90347  2.73739  3.18146  2.89801  2.37887  2.77519  2.98518  4.58477  3.61503
          0.02831  3.97458  4.69693  0.61958  0.77255  0.48576  0.95510
    510   2.52745  4.32621  3.44639  3.02909  3.64304  2.00933  3.99530  2.93343  2.95076  2.62834  2.08014  3.35339  3.90019  3.31369  3.25990  2.73372  2.87107  2.70016  5.12764  3.87742    740 g - - -
          2.68618  4.42225  2.77519  2.73123  3.46354  2.40513  3.72494  3.29354  2.67741  2.69355  4.24690  2.90347  2.73739  3.18146  2.89801  2.37887  2.77519  2.98518  4.58477  3.61503
          0.02831  3.97458  4.69693  0.61958  0.77255  0.48576  0.95510
    511   1.76314  4.84386  1.70188  2.35637  4.38997  3.19211  3.82605  3.74905  2.77668  3.42897  4.29470  2.87309  3.80300  3.01069  3.27398  2.67914  2.99522  3.36326  5.66666  4.28910    741 d - - -
          2.68618  4.42225  2.77519  2.73123  3.46354  2.40513  3.72494  3.29354  2.67741  2.69355  4.24690  2.90347  2.73739  3.18146  2.89801  2.37887  2.77519  2.98518  4.58477  3.61503
          0.02831  3.97458  4.69693  0.61958  0.77255  0.48576  0.95510
    512   3.06045  4.46305  4.52358  4.02089  3.30103  4.23893  4.70234  1.96886  3.86031  1.34573  3.16107  4.27371  4.57588  4.13064  4.05936  3.61449  3.32657  1.40299  5.24414  4.04413    742 l - - -
          2.68618  4.42225  2.77519  2.73123  3.46354  2.40513  3.72494  3.29354  2.67741  2.69355  4.24690  2.90347  2.73739  3.18146  2.89801  2.37887  2.77519  2.98518  4.58477  3.61503
          0.02831  3.97458  4.69693  0.61958  0.77255  0.48576  0.95510
    513   2.54302  4.27246  3.60698  3.17279  3.57244  3.42176  4.08016  1.80121  3.08859  2.54232  3.57407  3.46428  3.97076  3.43314  3.38389  1.89285  2.88274  2.37468  5.11546  3.84708    743 i - - -
          2.68618  4.42225  2.77519  2.73123  3.46354  2.40513  3.72494  3.29354  2.67741  2.69355  4.24690  2.90347  2.73739  3.18146  2.89801  2.37887  2.77519  2.98518  4.58477  3.61503
          0.02831  3.97458  4.69693  0.61958  0.77255  0.48576  0.95510
    514   2.89127  4.63086  3.50961  3.36392  4.34912  3.31263  4.43242  3.92147  3.43008  3.53698  4.59168  3.66000  0.65792  3.81576  3.66346  3.06212  3.34103  3.55510  5.50702  4.47142    744 P - - -
          2.68618  4.42225  2.77519  2.73123  3.46354  2.40513  3.72494  3.29354  2.67741  2.69355  4.24690  2.90347  2.73739  3.18146  2.89801  2.37887  2.77519  2.98518  4.58477  3.61503
          0.02831  3.97458  4.69693  0.61958  0.77255  0.48576  0.95510
    515   2.83368  5.00517  2.87074  2.50443  3.95878  3.45288  2.18691  3.74567  2.28405  3.26178  4.14031  2.99621  3.91090  1.93493  2.60505  2.83460  3.06675  3.42554  5.23691  3.82156    745 q - - -
          2.68618  4.42225  2.77519  2.73123  3.46354  2.40513  3.72494  3.29354  2.67741  2.69355  4.24690  2.90347  2.73739  3.18146  2.89801  2.37887  2.77519  2.98518  4.58477  3.61503
          0.02831  3.97458  4.69693  0.61958  0.77255  0.48576  0.95510
    516   2.49740  4.58208  2.76706  2.55840  4.28489  3.11814  3.88625  3.80428  2.76814  3.42508  4.26453  1.85877  3.76485  3.09247  3.17510  1.70635  2.88876  3.34636  5.57573  4.22619    746 s - - -
          2.68618  4.42225  2.77519  2.73123  3.46354  2.40513  3.72494  3.29354  2.67741  2.69355  4.24690  2.90347  2.73739  3.18146  2.89801  2.37887  2.77519  2.98518  4.58477  3.61503
          0.02831  3.97458  4.69693  0.61958  0.77255  0.48576  0.95510
    517   2.88284  5.34830  1.53084  2.13724  4.66843  3.20919  3.76896  4.22219  2.77366  3.74839  4.60195  1.76208  3.83051  2.94259  3.34468  2.79631  3.18493  3.79716  5.87866  4.39349    747 d - - -
          2.68618  4.42225  2.77519  2.73123  3.46354  2.40513  3.72494  3.29354  2.67741  2.69355  4.24690  2.90347  2.73739  3.18146  2.89801  2.37887  2.77519  2.98518  4.58477  3.61503
          0.02831  3.97458  4.69693  0.61958  0.77255  0.48576  0.95510
    518   2.56918  4.43878  3.19330  2.84263  3.77392  3.34669  3.94111  2.89334  2.84436  2.82951  3.80056  2.03305  3.90373  3.21452  3.19387  2.74025  2.90431  1.81507  5.23277  3.91520    748 v - - -
          2.68618  4.42225  2.77519  2.73123  3.46354  2.40513  3.72494  3.29354  2.67741  2.69355  4.24690  2.90347  2.73739  3.18146  2.89801  2.37887  2.77519  2.98518  4.58477  3.61503
          0.02831  3.97458  4.69693  0.61958  0.77255  0.48576  0.95510
    519   2.56918  4.43878  3.19330  2.84263  3.77392  3.34669  3.94111  2.89334  2.84436  2.82951  3.80056  2.03305  3.90373  3.21452  3.19387  2.74025  2.90431  1.81507  5.23277  3.91520    749 v - - -
          2.68618  4.42225  2.77519  2.73123  3.46354  2.40513  3.72494  3.29354  2.67741  2.69355  4.24690  2.90347  2.73739  3.18146  2.89801  2.37887  2.77519  2.98518  4.58477  3.61503
          0.02831  3.97458  4.69693  0.61958  0.77255  0.48576  0.95510
    520   2.78981  5.05722  2.59303  2.35738  4.35113  3.32500  3.69821  3.89323  2.42384  3.42845  4.28038  1.92087  3.85478  1.91478  2.80732  2.77134  3.06020  3.52316  5.54037  4.16112    750 q - - -
          2.68618  4.42225  2.77519  2.73123  3.46354  2.40513  3.72494  3.29354  2.67741  2.69355  4.24690  2.90347  2.73739  3.18146  2.89801  2.37887  2.77519  2.98518  4.58477  3.61503
          0.02831  3.97458  4.69693  0.61958  0.77255  0.48576  0.95510
    521   2.78981  5.05722  2.59303  2.35738  4.35113  3.32500  3.69821  3.89323  2.42384  3.42845  4.28038  1.92087  3.85478  1.91478  2.80732  2.77134  3.06020  3.52316  5.54037  4.16112    751 q - - -
          2.68618  4.42225  2.77519  2.73123  3.46354  2.40513  3.72494  3.29354  2.67741  2.69355  4.24690  2.90347  2.73739  3.18146  2.89801  2.37887  2.77519  2.98518  4.58477  3.61503
          0.02831  3.97458  4.69693  0.61958  0.77255  0.48576  0.95510
    522   2.83436  5.19901  1.67136  2.23357  4.25408  3.28578  2.11588  3.98924  2.63600  3.51763  4.37086  2.79341  3.84280  2.89941  3.13810  2.77896  3.10644  3.61242  5.54103  4.06679    752 d - - -
          2.68618  4.42225  2.77519  2.73123  3.46354  2.40513  3.72494  3.29354  2.67741  2.69355  4.24690  2.90347  2.73739  3.18146  2.89801  2.37887  2.77519  2.98518  4.58477  3.61503
          0.02831  3.97458  4.69693  0.61958  0.77255  0.48576  0.95510
    523   2.72978  4.51260  3.40288  2.90538  3.26669  3.58643  2.28502  2.95229  2.68780  2.51333  2.22959  3.30471  4.00073  3.13606  2.99138  2.89966  2.97487  2.77366  4.79409  3.38500    753 m - - -
          2.68618  4.42225  2.77519  2.73123  3.46354  2.40513  3.72494  3.29354  2.67741  2.69355  4.24690  2.90347  2.73739  3.18146  2.89801  2.37887  2.77519  2.98518  4.58477  3.61503
          0.02831  3.97458  4.69693  0.61958  0.77255  0.48576  0.95510
    524   3.10144  5.24270  0.78197  2.40314  4.63394  3.28995  4.02410  4.24581  3.12803  3.83630  4.81741  2.96433  3.95004  3.26397  3.65751  3.05283  3.44247  3.87439  5.78252  4.49098    754 d - - -
          2.68618  4.42225  2.77519  2.73123  3.46354  2.40513  3.72494  3.29354  2.67741  2.69355  4.24690  2.90347  2.73739  3.18146  2.89801  2.37887  2.77519  2.98518  4.58477  3.61503
          0.02831  3.97458  4.69693  0.61958  0.77255  0.48576  0.95510
    525   2.73272  4.65000  1.99233  2.63875  3.80643  3.48173  3.88771  1.93124  2.82221  2.73570  3.76494  3.13261  3.96628  3.12111  3.25191  2.86252  3.00293  2.58389  5.29308  3.96291    755 i - - -
          2.68618  4.42225  2.77519  2.73123  3.46354  2.40513  3.72494  3.29354  2.67741  2.69355  4.24690  2.90347  2.73739  3.18146  2.89801  2.37887  2.77519  2.98518  4.58477  3.61503
          0.02831  3.97458  4.69693  0.61958  0.77255  0.48576  0.95510
    526   0.87608  4.24518  3.56811  3.36502  4.15580  3.06680  4.37475  3.29674  3.38394  3.17355  4.19486  3.48823  3.81576  3.71592  3.62690  2.59495  2.87942  2.93346  5.57276  4.38460    756 a - - -
          2.68618  4.42225  2.77519  2.73123  3.46354  2.40513  3.72494  3.29354  2.67741  2.69355  4.24690  2.90347  2.73739  3.18146  2.89801  2.37887  2.77519  2.98518  4.58477  3.61503
          0.02831  3.97458  4.69693  0.61958  0.77255  0.48576  0.95510
    527   1.50087  4.24822  3.31584  3.02122  4.17259  3.02891  4.12451  3.48619  3.06327  3.22679  4.11708  3.26389  1.91134  3.38873  3.38825  2.48455  2.76811  3.05318  5.53310  4.30495    757 a - - -
          2.68618  4.42225  2.77519  2.73123  3.46354  2.40513  3.72494  3.29354  2.67741  2.69355  4.24690  2.90347  2.73739  3.18146  2.89801  2.37887  2.77519  2.98518  4.58477  3.61503
          0.02831  3.97458  4.69693  0.61958  0.77255  0.48576  0.95510
    528   2.78275  5.05422  1.59640  2.29138  4.50384  3.22949  3.81026  3.99730  2.76636  3.57112  4.42875  2.83724  2.00057  2.99048  3.28185  2.76137  3.09888  3.59377  5.71546  4.33193    758 d - - -
          2.68618  4.42225  2.77519  2.73123  3.46354  2.40513  3.72494  3.29354  2.67741  2.69355  4.24690  2.90347  2.73739  3.18146  2.89801  2.37887  2.77519  2.98518  4.58477  3.61503
          0.02831  3.97458  4.69693  0.61958  0.77255  0.48576  0.95510
    529   2.63182  4.51422  3.17724  2.76064  3.64155  3.43233  3.82233  3.01272  2.68582  2.69283  2.25350  2.11179  3.91417  3.08938  3.03322  2.77769  2.91455  2.78674  5.09721  3.77705    759 n - - -
          2.68618  4.42225  2.77519  2.73123  3.46354  2.40513  3.72494  3.29354  2.67741  2.69355  4.24690  2.90347  2.73739  3.18146  2.89801  2.37887  2.77519  2.98518  4.58477  3.61503
          0.02831  3.97458  4.69693  0.61958  0.77255  0.48576  0.95510
    530   3.39021  4.76231  4.37865  4.11326  0.85838  4.05463  3.92553  2.90212  4.01790  2.24902  3.61768  4.13518  4.51149  4.15793  4.11238  3.65442  3.69168  2.90019  4.14571  2.50048    760 f - - -
          2.68618  4.42225  2.77519  2.73123  3.46354  2.40513  3.72494  3.29354  2.67741  2.69355  4.24690  2.90347  2.73739  3.18146  2.89801  2.37887  2.77519  2.98518  4.58477  3.61503
          0.02831  3.97458  4.69693  0.61958  0.77255  0.48576  0.95510
    531   2.94404  5.50574  1.49561  1.47130  4.79149  3.21540  3.76179  4.30728  2.78000  3.81403  4.67104  2.68110  3.83804  2.92957  3.37383  2.82744  3.23318  3.88404  5.96572  4.46526    794 e - - -
          2.68618  4.42225  2.77519  2.73123  3.46354  2.40513  3.72494  3.29354  2.67741  2.69355  4.24690  2.90347  2.73739  3.18146  2.89801  2.37887  2.77519  2.98518  4.58477  3.61503
          0.02831  3.97458  4.69693  0.61958  0.77255  0.48576  0.95510
    532   1.77383  4.29002  3.79906  3.36514  1.96274  3.51774  4.04839  2.63613  3.30690  2.33643  3.45617  3.59579  4.04858  3.57917  3.56786  2.90108  2.96001  2.47165  4.77129  3.35569    795 a - - -
          2.68618  4.42225  2.77519  2.73123  3.46354  2.40513  3.72494  3.29354  2.67741  2.69355  4.24690  2.90347  2.73739  3.18146  2.89801  2.37887  2.77519  2.98518  4.58477  3.61503
          0.02831  3.97458  4.69693  0.61958  0.77255  0.48576  0.95510
    533   2.70010  4.45041  3.52677  3.10655  3.50129  3.51829  4.04643  2.77842  2.98302  1.61596  3.52048  3.45972  2.10037  3.37508  3.27933  2.91926  3.01294  2.63683  5.08985  3.81519    796 l - - -
          2.68618  4.42225  2.77519  2.73123  3.46354  2.40513  3.72494  3.29354  2.67741  2.69355  4.24690  2.90347  2.73739  3.18146  2.89801  2.37887  2.77519  2.98518  4.58477  3.61503
          0.02831  3.97458  4.69693  0.61958  0.77255  0.48576  0.95510
    534   2.74277  4.60826  3.30785  2.81531  3.59348  3.57210  3.81947  2.95879  2.57556  2.43884  2.24628  3.25224  3.98804  2.09025  2.88904  2.88660  2.98703  2.81489  5.09955  3.82355    797 q - - -
          2.68618  4.42225  2.77519  2.73123  3.46354  2.40513  3.72494  3.29354  2.67741  2.69355  4.24690  2.90347  2.73739  3.18146  2.89801  2.37887  2.77519  2.98518  4.58477  3.61503
          0.02831  3.97458  4.69693  0.61958  0.77255  0.48576  0.95510
    535   2.89127  4.63086  3.50961  3.36392  4.34912  3.31263  4.43242  3.92147  3.43008  3.53698  4.59168  3.66000  0.65792  3.81576  3.66346  3.06212  3.34103  3.55510  5.50702  4.47142    798 P - - -
          2.68618  4.42225  2.77519  2.73123  3.46354  2.40513  3.72494  3.29354  2.67741  2.69355  4.24690  2.90347  2.73739  3.18146  2.89801  2.37887  2.77519  2.98518  4.58477  3.61503
          0.02831  3.97458  4.69693  0.61958  0.77255  0.48576  0.95510
    536   2.82854  4.70475  3.37244  2.84505  3.77256  3.60924  3.77883  3.04992  1.71688  1.86382  3.72019  3.26520  4.01704  2.99907  2.62516  2.95437  3.05702  2.86968  5.16855  3.90240    799 k - - -
          2.68618  4.42225  2.77519  2.73123  3.46354  2.40513  3.72494  3.29354  2.67741  2.69355  4.24690  2.90347  2.73739  3.18146  2.89801  2.37887  2.77519  2.98518  4.58477  3.61503
          0.02831  3.97458  4.69693  0.61958  0.77255  0.48576  0.95510
    537   2.89127  4.63086  3.50961  3.36392  4.34912  3.31263  4.43242  3.92147  3.43008  3.53698  4.59168  3.66000  0.65792  3.81576  3.66346  3.06212  3.34103  3.55510  5.50702  4.47142    800 P - - -
          2.68618  4.42225  2.77519  2.73123  3.46354  2.40513  3.72494  3.29354  2.67741  2.69355  4.24690  2.90347  2.73739  3.18146  2.89801  2.37887  2.77519  2.98518  4.58477  3.61503
          0.02831  3.97458  4.69693  0.61958  0.77255  0.48576  0.95510
    538   2.91577  5.12471  3.01518  2.56612  4.49077  3.51576  3.62374  3.90149  1.53551  3.38040  4.24008  3.03701  3.94251  1.89247  2.32246  2.90001  3.12114  3.56610  5.47491  4.21947    801 k - - -
          2.68618  4.42225  2.77519  2.73123  3.46354  2.40513  3.72494  3.29354  2.67741  2.69355  4.24690  2.90347  2.73739  3.18146  2.89801  2.37887  2.77519  2.98518  4.58477  3.61503
          0.02831  3.97458  4.69693  0.61958  0.77255  0.48576  0.95510
    539   3.12279  4.95336  3.62407  3.11482  4.33389  3.59026  3.90166  3.88328  2.28333  3.38070  4.37886  3.46643  4.08845  3.11748  0.83319  3.20242  3.38217  3.60298  5.37592  4.23975    802 r - - -
          2.68618  4.42225  2.77519  2.73123  3.46354  2.40513  3.72494  3.29354  2.67741  2.69355  4.24690  2.90347  2.73739  3.18146  2.89801  2.37887  2.77519  2.98518  4.58477  3.61503
          0.28196  3.97458  1.48320  0.61958  0.77255  0.48576  0.95510
    540   1.24353  4.13108  3.32379  3.11536  3.91508  2.95785  4.15336  3.02041  3.12785  2.90733  3.96108  3.29915  3.68405  3.48421  3.38459  2.48565  2.75328  2.70065  5.35724  4.14246    805 a - - -
          2.68618  4.42225  2.77519  2.73123  3.46354  2.40513  3.72494  3.29354  2.67741  2.69355  4.24690  2.90347  2.73739  3.18146  2.89801  2.37887  2.77519  2.98518  4.58477  3.61503
          0.03633  3.72895  4.45130  0.61958  0.77255  0.37881  1.15415
    541   2.36735  4.28868  3.29737  3.11863  4.17899  3.01678  4.22530  3.71577  3.19929  3.42840  4.34646  3.32654  3.76417  3.54077  3.48165  0.94691  2.85526  3.22847  5.54347  4.26326    806 s - - -
          2.68618  4.42225  2.77519  2.73123  3.46354  2.40513  3.72494  3.29354  2.67741  2.69355  4.24690  2.90347  2.73739  3.18146  2.89801  2.37887  2.77519  2.98518  4.58477  3.61503
          0.02831  3.97458  4.69693  0.61958  0.77255  0.48576  0.95510
    542   1.80296  4.29447  3.72835  3.25821  3.50243  3.49179  4.13445  2.55555  3.14203  2.29398  2.10171  3.54231  4.01858  3.48146  3.42523  2.86173  2.92113  2.39620  5.11907  3.90197    807 a - - -
          2.68618  4.42225  2.77519  2.73123  3.46354  2.40513  3.72494  3.29354  2.67741  2.69355  4.24690  2.90347  2.73739  3.18146  2.89801  2.37887  2.77519  2.98518  4.58477  3.61503
          0.02831  3.97458  4.69693  0.61958  0.77255  0.48576  0.95510
    543   2.66445  4.78511  2.94279  2.56241  4.28274  3.32657  3.72257  3.70267  1.69475  3.28942  4.13678  3.02053  3.84586  2.89012  2.67171  1.86766  2.95928  3.33363  5.45494  4.16039    808 k - - -
          2.68618  4.42225  2.77519  2.73123  3.46354  2.40513  3.72494  3.29354  2.67741  2.69355  4.24690  2.90347  2.73739  3.18146  2.89801  2.37887  2.77519  2.98518  4.58477  3.61503
          0.02831  3.97458  4.69693  0.61958  0.77255  0.48576  0.95510
    544   3.12279  4.95336  3.62407  3.11482  4.33389  3.59026  3.90166  3.88328  2.28333  3.38070  4.37886  3.46643  4.08845  3.11748  0.83319  3.20242  3.38217  3.60298  5.37592  4.23975    809 r - - -
          2.68618  4.42225  2.77519  2.73123  3.46354  2.40513  3.72494  3.29354  2.67741  2.69355  4.24690  2.90347  2.73739  3.18146  2.89801  2.37887  2.77519  2.98518  4.58477  3.61503
          0.02831  3.97458  4.69693  0.61958  0.77255  0.48576  0.95510
    545   2.91577  5.12471  3.01518  2.56612  4.49077  3.51576  3.62374  3.90149  1.53551  3.38040  4.24008  3.03701  3.94251  1.89247  2.32246  2.90001  3.12114  3.56610  5.47491  4.21947    810 k - - -
          2.68618  4.42225  2.77519  2.73123  3.46354  2.40513  3.72494  3.29354  2.67741  2.69355  4.24690  2.90347  2.73739  3.18146  2.89801  2.37887  2.77519  2.98518  4.58477  3.61503
          0.02831  3.97458  4.69693  0.61958  0.77255  0.48576  0.95510
    546   2.36735  4.28868  3.29737  3.11863  4.17899  3.01678  4.22530  3.71577  3.19929  3.42840  4.34646  3.32654  3.76417  3.54077  3.48165  0.94691  2.85526  3.22847  5.54347  4.26326    811 s - - -
          2.68618  4.42225  2.77519  2.73123  3.46354  2.40513  3.72494  3.29354  2.67741  2.69355  4.24690  2.90347  2.73739  3.18146  2.89801  2.37887  2.77519  2.98518  4.58477  3.61503
          0.02831  3.97458  4.69693  0.61958  0.77255  0.48576  0.95510
    547   0.87608  4.24518  3.56811  3.36502  4.15580  3.06680  4.37475  3.29674  3.38394  3.17355  4.19486  3.48823  3.81576  3.71592  3.62690  2.59495  2.87942  2.93346  5.57276  4.38460    812 a - - -
          2.68618  4.42225  2.77519  2.73123  3.46354  2.40513  3.72494  3.29354  2.67741  2.69355  4.24690  2.90347  2.73739  3.18146  2.89801  2.37887  2.77519  2.98518  4.58477  3.61503
          0.02831  3.97458  4.69693  0.61958  0.77255  0.48576  0.95510
    548   2.69967  4.82576  2.82848  2.51366  4.21382  3.32448  3.75091  3.69229  2.46967  3.25446  4.13491  2.99720  2.14237  1.90052  2.83020  2.73913  2.99297  3.34543  5.44448  4.12630    813 q - - -
          2.68618  4.42225  2.77519  2.73123  3.46354  2.40513  3.72494  3.29354  2.67741  2.69355  4.24690  2.90347  2.73739  3.18146  2.89801  2.37887  2.77519  2.98518  4.58477  3.61503
          0.02831  3.97458  4.69693  0.61958  0.77255  0.48576  0.95510
    549   3.12279  4.95336  3.62407  3.11482  4.33389  3.59026  3.90166  3.88328  2.28333  3.38070  4.37886  3.46643  4.08845  3.11748  0.83319  3.20242  3.38217  3.60298  5.37592  4.23975    814 r - - -
          2.68618  4.42225  2.77519  2.73123  3.46354  2.40513  3.72494  3.29354  2.67741  2.69355  4.24690  2.90347  2.73739  3.18146  2.89801  2.37887  2.77519  2.98518  4.58477  3.61503
          0.02831  3.97458  4.69693  0.61958  0.77255  0.48576  0.95510
    550   2.49740  4.58208  2.76706  2.55840  4.28489  3.11814  3.88625  3.80428  2.76814  3.42508  4.26453  1.85877  3.76485  3.09247  3.17510  1.70635  2.88876  3.34636  5.57573  4.22619    815 s - - -
          2.68618  4.42225  2.77519  2.73123  3.46354  2.40513  3.72494  3.29354  2.67741  2.69355  4.24690  2.90347  2.73739  3.18146  2.89801  2.37887  2.77519  2.98518  4.58477  3.61503
          0.02831  3.97458  4.69693  0.61958  0.77255  0.48576  0.95510
    551   2.74957  4.86825  2.96390  2.57524  4.30899  3.38634  3.72084  3.72087  1.63451  3.29191  4.15527  3.04358  2.14378  2.88685  2.63030  2.78589  3.02104  3.37460  5.44871  4.17706    816 k - - -
          2.68618  4.42225  2.77519  2.73123  3.46354  2.40513  3.72494  3.29354  2.67741  2.69355  4.24690  2.90347  2.73739  3.18146  2.89801  2.37887  2.77519  2.98518  4.58477  3.61503
          0.02831  3.97458  4.69693  0.61958  0.77255  0.48576  0.95510
    552   2.36735  4.28868  3.29737  3.11863  4.17899  3.01678  4.22530  3.71577  3.19929  3.42840  4.34646  3.32654  3.76417  3.54077  3.48165  0.94691  2.85526  3.22847  5.54347  4.26326    817 s - - -
          2.68618  4.42225  2.77519  2.73123  3.46354  2.40513  3.72494  3.29354  2.67741  2.69355  4.24690  2.90347  2.73739  3.18146  2.89801  2.37887  2.77519  2.98518  4.58477  3.61503
          0.02831  3.97458  4.69693  0.61958  0.77255  0.48576  0.95510
    553   1.68317  4.21591  3.88881  3.48418  3.75014  3.38820  4.36354  2.36936  3.40846  2.56345  3.65856  3.65404  4.01508  3.72071  3.67325  2.80876  2.90359  1.51533  5.36787  4.14722    818 v - - -
          2.68618  4.42225  2.77519  2.73123  3.46354  2.40513  3.72494  3.29354  2.67741  2.69355  4.24690  2.90347  2.73739  3.18146  2.89801  2.37887  2.77519  2.98518  4.58477  3.61503
          0.02831  3.97458  4.69693  0.61958  0.77255  0.48576  0.95510
    554   2.36735  4.28868  3.29737  3.11863  4.17899  3.01678  4.22530  3.71577  3.19929  3.42840  4.34646  3.32654  3.76417  3.54077  3.48165  0.94691  2.85526  3.22847  5.54347  4.26326    819 s - - -
          2.68618  4.42225  2.77519  2.73123  3.46354  2.40513  3.72494  3.29354  2.67741  2.69355  4.24690  2.90347  2.73739  3.18146  2.89801  2.37887  2.77519  2.98518  4.58477  3.61503
          0.02831  3.97458  4.69693  0.61958  0.77255  0.48576  0.95510
    555   2.62538  4.68404  2.96399  2.59281  4.09606  3.32202  3.76346  3.47163  2.47932  3.09996  3.99816  3.04742  3.84587  1.97722  2.82604  2.70113  1.96787  3.15210  5.37890  4.07881    820 t - - -
          2.68618  4.42225  2.77519  2.73123  3.46354  2.40513  3.72494  3.29354  2.67741  2.69355  4.24690  2.90347  2.73739  3.18146  2.89801  2.37887  2.77519  2.98518  4.58477  3.61503
          0.02831  3.97458  4.69693  0.61958  0.77255  0.48576  0.95510
    556   1.82771  4.69255  3.04369  2.63804  4.19420  3.33429  3.76067  3.50362  1.71483  3.17296  4.05015  3.07658  3.85600  2.93970  2.71626  2.71593  2.94103  3.17053  5.41537  4.14354    821 k - - -
          2.68618  4.42225  2.77519  2.73123  3.46354  2.40513  3.72494  3.29354  2.67741  2.69355  4.24690  2.90347  2.73739  3.18146  2.89801  2.37887  2.77519  2.98518  4.58477  3.61503
          0.02831  3.97458  4.69693  0.61958  0.77255  0.48576  0.95510
    557   2.91577  5.12471  3.01518  2.56612  4.49077  3.51576  3.62374  3.90149  1.53551  3.38040  4.24008  3.03701  3.94251  1.89247  2.32246  2.90001  3.12114  3.56610  5.47491  4.21947    822 k - - -
          2.68618  4.42225  2.77519  2.73123  3.46354  2.40513  3.72494  3.29354  2.67741  2.69355  4.24690  2.90347  2.73739  3.18146  2.89801  2.37887  2.77519  2.98518  4.58477  3.61503
          0.02831  3.97458  4.69693  0.61958  0.77255  0.48576  0.95510
    558   2.92605  5.06411  3.22393  2.67397  4.41538  3.56374  3.62302  3.84235  2.00856  3.31793  4.19187  3.11332  3.96788  1.88216  1.63495  2.93101  3.12530  3.52316  5.40955  4.17576    823 r - - -
          2.68618  4.42225  2.77519  2.73123  3.46354  2.40513  3.72494  3.29354  2.67741  2.69355  4.24690  2.90347  2.73739  3.18146  2.89801  2.37887  2.77519  2.98518  4.58477  3.61503
          0.02831  3.97458  4.69693  0.61958  0.77255  0.48576  0.95510
    559   2.56288  4.29631  3.56555  3.17278  3.63428  2.00366  4.11036  1.75460  3.11869  2.59413  3.62871  3.46844  3.97102  3.46033  3.41268  2.81416  2.91095  2.42467  5.16198  3.91087    824 i - - -
          2.68618  4.42225  2.77519  2.73123  3.46354  2.40513  3.72494  3.29354  2.67741  2.69355  4.24690  2.90347  2.73739  3.18146  2.89801  2.37887  2.77519  2.98518  4.58477  3.61503
          0.02831  3.97458  4.69693  0.61958  0.77255  0.48576  0.95510
    560   2.92605  5.06411  3.22393  2.67397  4.41538  3.56374  3.62302  3.84235  2.00856  3.31793  4.19187  3.11332  3.96788  1.88216  1.63495  2.93101  3.12530  3.52316  5.40955  4.17576    825 r - - -
          2.68618  4.42225  2.77519  2.73123  3.46354  2.40513  3.72494  3.29354  2.67741  2.69355  4.24690  2.90347  2.73739  3.18146  2.89801  2.37887  2.77519  2.98518  4.58477  3.61503
          0.02831  3.97458  4.69693  0.61958  0.77255  0.48576  0.95510
    561   2.69672  4.96815  1.65546  2.27641  4.48220  3.18161  3.79580  3.97528  2.75625  3.56011  4.40129  2.81141  3.79732  2.97390  3.27542  1.78085  3.03137  3.54698  5.72951  4.31184    826 d - - -
          2.68618  4.42225  2.77519  2.73123  3.46354  2.40513  3.72494  3.29354  2.67741  2.69355  4.24690  2.90347  2.73739  3.18146  2.89801  2.37887  2.77519  2.98518  4.58477  3.61503
          0.02831  3.97458  4.69693  0.61958  0.77255  0.48576  0.95510
    562   2.66112  4.30931  3.79164  3.33603  1.98431  3.57137  4.01760  2.61574  3.25598  2.29849  3.42040  3.59101  4.06988  3.54307  3.52049  2.93831  1.93718  2.46145  4.74118  3.32613    827 t - - -
          2.68618  4.42225  2.77519  2.73123  3.46354  2.40513  3.72494  3.29354  2.67741  2.69355  4.24690  2.90347  2.73739  3.18146  2.89801  2.37887  2.77519  2.98518  4.58477  3.61503
          0.02831  3.97458  4.69693  0.61958  0.77255  0.48576  0.95510
    563   0.87608  4.24518  3.56811  3.36502  4.15580  3.06680  4.37475  3.29674  3.38394  3.17355  4.19486  3.48823  3.81576  3.71592  3.62690  2.59495  2.87942  2.93346  5.57276  4.38460    828 a - - -
          2.68618  4.42225  2.77519  2.73123  3.46354  2.40513  3.72494  3.29354  2.67741  2.69355  4.24690  2.90347  2.73739  3.18146  2.89801  2.37887  2.77519  2.98518  4.58477  3.61503
          0.02831  3.97458  4.69693  0.61958  0.77255  0.48576  0.95510
    564   2.78275  5.05422  1.59640  2.29138  4.50384  3.22949  3.81026  3.99730  2.76636  3.57112  4.42875  2.83724  2.00057  2.99048  3.28185  2.76137  3.09888  3.59377  5.71546  4.33193    829 d - - -
          2.68618  4.42225  2.77519  2.73123  3.46354  2.40513  3.72494  3.29354  2.67741  2.69355  4.24690  2.90347  2.73739  3.18146  2.89801  2.37887  2.77519  2.98518  4.58477  3.61503
          0.02831  3.97458  4.69693  0.61958  0.77255  0.48576  0.95510
    565   1.76314  4.84386  1.70188  2.35637  4.38997  3.19211  3.82605  3.74905  2.77668  3.42897  4.29470  2.87309  3.80300  3.01069  3.27398  2.67914  2.99522  3.36326  5.66666  4.28910    830 d - - -
          2.68618  4.42225  2.77519  2.73123  3.46354  2.40513  3.72494  3.29354  2.67741  2.69355  4.24690  2.90347  2.73739  3.18146  2.89801  2.37887  2.77519  2.98518  4.58477  3.61503
          0.02831  3.97458  4.69693  0.61958  0.77255  0.48576  0.95510
    566   1.77383  4.29002  3.79906  3.36514  1.96274  3.51774  4.04839  2.63613  3.30690  2.33643  3.45617  3.59579  4.04858  3.57917  3.56786  2.90108  2.96001  2.47165  4.77129  3.35569    831 a - - -
          2.68618  4.42225  2.77519  2.73123  3.46354  2.40513  3.72494  3.29354  2.67741  2.69355  4.24690  2.90347  2.73739  3.18146  2.89801  2.37887  2.77519  2.98518  4.58477  3.61503
          0.02831  3.97458  4.69693  0.61958  0.77255  0.48576  0.95510
    567   1.50087  4.24822  3.31584  3.02122  4.17259  3.02891  4.12451  3.48619  3.06327  3.22679  4.11708  3.26389  1.91134  3.38873  3.38825  2.48455  2.76811  3.05318  5.53310  4.30495    832 a - - -
          2.68618  4.42225  2.77519  2.73123  3.46354  2.40513  3.72494  3.29354  2.67741  2.69355  4.24690  2.90347  2.73739  3.18146  2.89801  2.37887  2.77519  2.98518  4.58477  3.61503
          0.02831  3.97458  4.69693  0.61958  0.77255  0.48576  0.95510
    568   2.63951  4.36605  3.56620  3.20109  1.81104  1.87810  3.94425  3.02368  3.20404  2.67965  3.70533  3.47328  3.98351  3.48816  3.49094  2.85258  2.98602  2.79462  4.70129  3.22584    833 f - - -
          2.68618  4.42225  2.77519  2.73123  3.46354  2.40513  3.72494  3.29354  2.67741  2.69355  4.24690  2.90347  2.73739  3.18146  2.89801  2.37887  2.77519  2.98518  4.58477  3.61503
          0.28196  3.97458  1.48320  0.61958  0.77255  0.48576  0.95510
    569   1.24353  4.13108  3.32379  3.11536  3.91508  2.95785  4.15336  3.02041  3.12785  2.90733  3.96108  3.29915  3.68405  3.48421  3.38459  2.48565  2.75328  2.70065  5.35724  4.14246    834 a - - -
          2.68618  4.42225  2.77519  2.73123  3.46354  2.40513  3.72494  3.29354  2.67741  2.69355  4.24690  2.90347  2.73739  3.18146  2.89801  2.37887  2.77519  2.98518  4.58477  3.61503
          0.03633  3.72895  4.45130  0.61958  0.77255  0.68482  0.70155
    570   2.85238  4.68989  3.32928  2.87945  4.00789  3.35995  3.73824  3.54464  2.20719  3.08744  4.09759  3.24722  3.87508  2.97121  1.22446  2.94702  3.13190  3.27637  5.15313  3.97246    835 r - - -
          2.68618  4.42225  2.77519  2.73123  3.46354  2.40513  3.72494  3.29354  2.67741  2.69355  4.24690  2.90347  2.73739  3.18146  2.89801  2.37887  2.77519  2.98518  4.58477  3.61503
          0.03633  3.72895  4.45130  0.61958  0.77255  0.68482  0.70155
    571   2.58046  4.35479  3.17326  2.99673  3.99261  3.05072  4.08144  3.50612  3.04250  3.14689  4.19521  3.31484  1.14445  3.43616  3.29938  2.74496  3.01229  3.16764  5.21372  4.11349    837 p - - -
          2.68618  4.42225  2.77519  2.73123  3.46354  2.40513  3.72494  3.29354  2.67741  2.69355  4.24690  2.90347  2.73739  3.18146  2.89801  2.37887  2.77519  2.98518  4.58477  3.61503
          0.03633  3.72895  4.45130  0.61958  0.77255  0.68482  0.70155
    572   2.25494  4.16993  3.09083  2.90596  3.93451  2.90286  4.01684  3.44032  2.96934  3.17431  4.11743  3.15038  3.63104  3.33184  3.25575  1.33114  2.72534  3.00781  5.32023  4.01856    838 s - - -
          2.68618  4.42225  2.77519  2.73123  3.46354  2.40513  3.72494  3.29354  2.67741  2.69355  4.24690  2.90347  2.73739  3.18146  2.89801  2.37887  2.77519  2.98518  4.58477  3.61503
          0.03633  3.72895  4.45130  0.61958  0.77255  0.68482  0.70155
    573   2.34624  4.18871  3.30982  3.06265  3.85045  3.03070  4.08966  2.96068  3.00265  2.82873  3.89424  3.29131  3.72539  3.40657  3.26458  2.54658  1.44231  2.67143  5.30170  4.06894    839 t - - -
          2.68618  4.42225  2.77519  2.73123  3.46354  2.40513  3.72494  3.29354  2.67741  2.69355  4.24690  2.90347  2.73739  3.18146  2.89801  2.37887  2.77519  2.98518  4.58477  3.61503
          0.03633  3.72895  4.45130  0.61958  0.77255  0.68482  0.70155
    574   2.69528  4.28401  3.91991  3.58507  3.45121  3.56734  4.41334  2.08074  3.45016  2.16872  3.44548  3.79591  4.14040  3.82330  3.67510  3.06696  3.06332  1.23015  5.20885  3.92843    840 v - - -
          2.68618  4.42225  2.77519  2.73123  3.46354  2.40513  3.72494  3.29354  2.67741  2.69355  4.24690  2.90347  2.73739  3.18146  2.89801  2.37887  2.77519  2.98518  4.58477  3.61503
          0.03633  3.72895  4.45130  0.61958  0.77255  0.68482  0.70155
    575   2.25494  4.16993  3.09083  2.90596  3.93451  2.90286  4.01684  3.44032  2.96934  3.17431  4.11743  3.15038  3.63104  3.33184  3.25575  1.33114  2.72534  3.00781  5.32023  4.01856    841 s - - -
          2.68618  4.42225  2.77519  2.73123  3.46354  2.40513  3.72494  3.29354  2.67741  2.69355  4.24690  2.90347  2.73739  3.18146  2.89801  2.37887  2.77519  2.98518  4.58477  3.61503
          0.03633  3.72895  4.45130  0.61958  0.77255  0.68482  0.70155
    576   2.25494  4.16993  3.09083  2.90596  3.93451  2.90286  4.01684  3.44032  2.96934  3.17431  4.11743  3.15038  3.63104  3.33184  3.25575  1.33114  2.72534  3.00781  5.32023  4.01856    842 s - - -
          2.68618  4.42225  2.77519  2.73123  3.46354  2.40513  3.72494  3.29354  2.67741  2.69355  4.24690  2.90347  2.73739  3.18146  2.89801  2.37887  2.77519  2.98518  4.58477  3.61503
          0.03633  3.72895  4.45130  0.61958  0.77255  0.68482  0.70155
    577   2.69528  4.28401  3.91991  3.58507  3.45121  3.56734  4.41334  2.08074  3.45016  2.16872  3.44548  3.79591  4.14040  3.82330  3.67510  3.06696  3.06332  1.23015  5.20885  3.92843    843 v - - -
          2.68618  4.42225  2.77519  2.73123  3.46354  2.40513  3.72494  3.29354  2.67741  2.69355  4.24690  2.90347  2.73739  3.18146  2.89801  2.37887  2.77519  2.98518  4.58477  3.61503
          0.03633  3.72895  4.45130  0.61958  0.77255  0.68482  0.70155
    578   1.24353  4.13108  3.32379  3.11536  3.91508  2.95785  4.15336  3.02041  3.12785  2.90733  3.96108  3.29915  3.68405  3.48421  3.38459  2.48565  2.75328  2.70065  5.35724  4.14246    844 a - - -
          2.68618  4.42225  2.77519  2.73123  3.46354  2.40513  3.72494  3.29354  2.67741  2.69355  4.24690  2.90347  2.73739  3.18146  2.89801  2.37887  2.77519  2.98518  4.58477  3.61503
          0.03633  3.72895  4.45130  0.61958  0.77255  0.68482  0.70155
    579   2.25494  4.16993  3.09083  2.90596  3.93451  2.90286  4.01684  3.44032  2.96934  3.17431  4.11743  3.15038  3.63104  3.33184  3.25575  1.33114  2.72534  3.00781  5.32023  4.01856    845 s - - -
          2.68618  4.42225  2.77519  2.73123  3.46354  2.40513  3.72494  3.29354  2.67741  2.69355  4.24690  2.90347  2.73739  3.18146  2.89801  2.37887  2.77519  2.98518  4.58477  3.61503
          0.03633  3.72895  4.45130  0.61958  0.77255  0.68482  0.70155
    580   1.24353  4.13108  3.32379  3.11536  3.91508  2.95785  4.15336  3.02041  3.12785  2.90733  3.96108  3.29915  3.68405  3.48421  3.38459  2.48565  2.75328  2.70065  5.35724  4.14246    846 a - - -
          2.68618  4.42225  2.77519  2.73123  3.46354  2.40513  3.72494  3.29354  2.67741  2.69355  4.24690  2.90347  2.73739  3.18146  2.89801  2.37887  2.77519  2.98518  4.58477  3.61503
          0.03633  3.72895  4.45130  0.61958  0.77255  0.68482  0.70155
    581   2.77767  4.74716  2.82041  2.57980  3.89423  3.27627  3.73439  3.50885  2.41281  3.02509  4.06401  3.03556  3.83212  1.51550  2.69708  2.83483  3.07813  3.24972  5.19586  3.88166    847 q - - -
          2.68618  4.42225  2.77519  2.73123  3.46354  2.40513  3.72494  3.29354  2.67741  2.69355  4.24690  2.90347  2.73739  3.18146  2.89801  2.37887  2.77519  2.98518  4.58477  3.61503
          0.03633  3.72895  4.45130  0.61958  0.77255  0.68482  0.70155
    582   2.85238  4.68989  3.32928  2.87945  4.00789  3.35995  3.73824  3.54464  2.20719  3.08744  4.09759  3.24722  3.87508  2.97121  1.22446  2.94702  3.13190  3.27637  5.15313  3.97246    848 r - - -
          2.68618  4.42225  2.77519  2.73123  3.46354  2.40513  3.72494  3.29354  2.67741  2.69355  4.24690  2.90347  2.73739  3.18146  2.89801  2.37887  2.77519  2.98518  4.58477  3.61503
          0.03633  3.72895  4.45130  0.61958  0.77255  0.68482  0.70155
    583   1.24353  4.13108  3.32379  3.11536  3.91508  2.95785  4.15336  3.02041  3.12785  2.90733  3.96108  3.29915  3.68405  3.48421  3.38459  2.48565  2.75328  2.70065  5.35724  4.14246    849 a - - -
          2.68618  4.42225  2.77519  2.73123  3.46354  2.40513  3.72494  3.29354  2.67741  2.69355  4.24690  2.90347  2.73739  3.18146  2.89801  2.37887  2.77519  2.98518  4.58477  3.61503
          0.03633  3.72895  4.45130  0.61958  0.77255  0.68482  0.70155
    584   2.25494  4.16993  3.09083  2.90596  3.93451  2.90286  4.01684  3.44032  2.96934  3.17431  4.11743  3.15038  3.63104  3.33184  3.25575  1.33114  2.72534  3.00781  5.32023  4.01856    850 s - - -
          2.68618  4.42225  2.77519  2.73123  3.46354  2.40513  3.72494  3.29354  2.67741  2.69355  4.24690  2.90347  2.73739  3.18146  2.89801  2.37887  2.77519  2.98518  4.58477  3.61503
          0.03633  3.72895  4.45130  0.61958  0.77255  0.68482  0.70155
    585   2.85565  4.68889  3.00214  2.75369  3.19613  3.33617  1.48651  3.53513  2.60148  3.04516  4.08174  3.16645  3.88417  3.11987  2.87286  2.92945  3.15670  3.27366  4.66235  3.15239    851 h - - -
          2.68618  4.42225  2.77519  2.73123  3.46354  2.40513  3.72494  3.29354  2.67741  2.69355  4.24690  2.90347  2.73739  3.18146  2.89801  2.37887  2.77519  2.98518  4.58477  3.61503
          0.03633  3.72895  4.45130  0.61958  0.77255  0.68482  0.70155
    586   1.24353  4.13108  3.32379  3.11536  3.91508  2.95785  4.15336  3.02041  3.12785  2.90733  3.96108  3.29915  3.68405  3.48421  3.38459  2.48565  2.75328  2.70065  5.35724  4.14246    852 a - - -
          2.68618  4.42225  2.77519  2.73123  3.46354  2.40513  3.72494  3.29354  2.67741  2.69355  4.24690  2.90347  2.73739  3.18146  2.89801  2.37887  2.77519  2.98518  4.58477  3.61503
          0.03633  3.72895  4.45130  0.61958  0.77255  0.68482  0.70155
    587   2.25494  4.16993  3.09083  2.90596  3.93451  2.90286  4.01684  3.44032  2.96934  3.17431  4.11743  3.15038  3.63104  3.33184  3.25575  1.33114  2.72534  3.00781  5.32023  4.01856    853 s - - -
          2.68618  4.42225  2.77519  2.73123  3.46354  2.40513  3.72494  3.29354  2.67741  2.69355  4.24690  2.90347  2.73739  3.18146  2.89801  2.37887  2.77519  2.98518  4.58477  3.61503
          0.03633  3.72895  4.45130  0.61958  0.77255  0.68482  0.70155
    588   2.99844  4.50689  3.95426  3.60022  3.09105  3.79203  4.30109  2.29604  3.36910  1.07608  3.17120  3.88857  4.25681  3.77240  3.56605  3.35545  3.30199  2.29468  4.91158  3.59983    854 l - - -
          2.68618  4.42225  2.77519  2.73123  3.46354  2.40513  3.72494  3.29354  2.67741  2.69355  4.24690  2.90347  2.73739  3.18146  2.89801  2.37887  2.77519  2.98518  4.58477  3.61503
          0.03633  3.72895  4.45130  0.61958  0.77255  0.68482  0.70155
    589   2.77767  4.74716  2.82041  2.57980  3.89423  3.27627  3.73439  3.50885  2.41281  3.02509  4.06401  3.03556  3.83212  1.51550  2.69708  2.83483  3.07813  3.24972  5.19586  3.88166    855 q - - -
          2.68618  4.42225  2.77519  2.73123  3.46354  2.40513  3.72494  3.29354  2.67741  2.69355  4.24690  2.90347  2.73739  3.18146  2.89801  2.37887  2.77519  2.98518  4.58477  3.61503
          0.03633  3.72895  4.45130  0.61958  0.77255  0.68482  0.70155
    590   2.77767  4.74716  2.82041  2.57980  3.89423  3.27627  3.73439  3.50885  2.41281  3.02509  4.06401  3.03556  3.83212  1.51550  2.69708  2.83483  3.07813  3.24972  5.19586  3.88166    856 q - - -
          2.68618  4.42225  2.77519  2.73123  3.46354  2.40513  3.72494  3.29354  2.67741  2.69355  4.24690  2.90347  2.73739  3.18146  2.89801  2.37887  2.77519  2.98518  4.58477  3.61503
          0.03633  3.72895  4.45130  0.61958  0.77255  0.68482  0.70155
    591   2.34624  4.18871  3.30982  3.06265  3.85045  3.03070  4.08966  2.96068  3.00265  2.82873  3.89424  3.29131  3.72539  3.40657  3.26458  2.54658  1.44231  2.67143  5.30170  4.06894    857 t - - -
          2.68618  4.42225  2.77519  2.73123  3.46354  2.40513  3.72494  3.29354  2.67741  2.69355  4.24690  2.90347  2.73739  3.18146  2.89801  2.37887  2.77519  2.98518  4.58477  3.61503
          0.03633  3.72895  4.45130  0.61958  0.77255  0.68482  0.70155
    592   3.08311  4.53007  4.03791  3.73051  1.28104  3.79592  3.82869  2.63086  3.64224  2.03797  3.38706  3.85971  4.26241  3.85210  3.79747  3.35713  3.38660  2.60968  4.13106  2.52046    858 f - - -
          2.68618  4.42225  2.77519  2.73123  3.46354  2.40513  3.72494  3.29354  2.67741  2.69355  4.24690  2.90347  2.73739  3.18146  2.89801  2.37887  2.77519  2.98518  4.58477  3.61503
          0.03633  3.72895  4.45130  0.61958  0.77255  0.68482  0.70155
    593   2.84384  4.93142  1.14912  2.26787  4.29172  3.10936  3.82000  3.84919  2.87960  3.48664  4.46785  2.81406  3.75297  3.06378  3.37057  2.82736  3.18178  3.50610  5.48812  4.19662    859 d - - -
          2.68618  4.42225  2.77519  2.73123  3.46354  2.40513  3.72494  3.29354  2.67741  2.69355  4.24690  2.90347  2.73739  3.18146  2.89801  2.37887  2.77519  2.98518  4.58477  3.61503
          0.03633  3.72895  4.45130  0.61958  0.77255  0.68482  0.70155
    594   2.99844  4.50689  3.95426  3.60022  3.09105  3.79203  4.30109  2.29604  3.36910  1.07608  3.17120  3.88857  4.25681  3.77240  3.56605  3.35545  3.30199  2.29468  4.91158  3.59983    860 l - - -
          2.68618  4.42225  2.77519  2.73123  3.46354  2.40513  3.72494  3.29354  2.67741  2.69355  4.24690  2.90347  2.73739  3.18146  2.89801  2.37887  2.77519  2.98518  4.58477  3.61503
          0.03633  3.72895  4.45130  0.61958  0.77255  0.68482  0.70155
    595   2.84384  4.93142  1.14912  2.26787  4.29172  3.10936  3.82000  3.84919  2.87960  3.48664  4.46785  2.81406  3.75297  3.06378  3.37057  2.82736  3.18178  3.50610  5.48812  4.19662    861 d - - -
          2.68618  4.42225  2.77519  2.73123  3.46354  2.40513  3.72494  3.29354  2.67741  2.69355  4.24690  2.90347  2.73739  3.18146  2.89801  2.37887  2.77519  2.98518  4.58477  3.61503
          0.03633  3.72895  4.45130  0.61958  0.77255  0.68482  0.70155
    596   3.08311  4.53007  4.03791  3.73051  1.28104  3.79592  3.82869  2.63086  3.64224  2.03797  3.38706  3.85971  4.26241  3.85210  3.79747  3.35713  3.38660  2.60968  4.13106  2.52046    862 f - - -
          2.68618  4.42225  2.77519  2.73123  3.46354  2.40513  3.72494  3.29354  2.67741  2.69355  4.24690  2.90347  2.73739  3.18146  2.89801  2.37887  2.77519  2.98518  4.58477  3.61503
          0.03633  3.72895  4.45130  0.61958  0.77255  0.37881  1.15415
    597   2.81027  4.80883  2.76857  2.66475  4.18858  3.25417  4.00680  3.92176  2.91949  3.55728  4.51252  0.98926  3.91140  3.28039  3.27706  2.87397  3.19590  3.53362  5.48286  4.13008    863 n - - -
          2.68618  4.42225  2.77519  2.73123  3.46354  2.40513  3.72494  3.29354  2.67741  2.69355  4.24690  2.90347  2.73739  3.18146  2.89801  2.37887  2.77519  2.98518  4.58477  3.61503
          0.02831  3.97458  4.69693  0.61958  0.77255  0.48576  0.95510
    598   3.39021  4.76231  4.37865  4.11326  0.85838  4.05463  3.92553  2.90212  4.01790  2.24902  3.61768  4.13518  4.51149  4.15793  4.11238  3.65442  3.69168  2.90019  4.14571  2.50048    864 f - - -
          2.68618  4.42225  2.77519  2.73123  3.46354  2.40513  3.72494  3.29354  2.67741  2.69355  4.24690  2.90347  2.73739  3.18146  2.89801  2.37887  2.77519  2.98518  4.58477  3.61503
          0.02831  3.97458  4.69693  0.61958  0.77255  0.48576  0.95510
    599   2.79590  4.56048  3.49052  3.40327  4.54231  0.58760  4.51665  4.16738  3.59838  3.80853  4.78562  3.65490  3.95487  3.91452  3.82258  2.97086  3.28509  3.67601  5.60983  4.64789    865 G - - -
          2.68618  4.42225  2.77519  2.73123  3.46354  2.40513  3.72494  3.29354  2.67741  2.69355  4.24690  2.90347  2.73739  3.18146  2.89801  2.37887  2.77519  2.98518  4.58477  3.61503
          0.02831  3.97458  4.69693  0.61958  0.77255  0.48576  0.95510
    600   2.56918  4.43878  3.19330  2.84263  3.77392  3.34669  3.94111  2.89334  2.84436  2.82951  3.80056  2.03305  3.90373  3.21452  3.19387  2.74025  2.90431  1.81507  5.23277  3.91520    866 v - - -
          2.68618  4.42225  2.77519  2.73123  3.46354  2.40513  3.72494  3.29354  2.67741  2.69355  4.24690  2.90347  2.73739  3.18146  2.89801  2.37887  2.77519  2.98518  4.58477  3.61503
          0.02831  3.97458  4.69693  0.61958  0.77255  0.48576  0.95510
    601   2.28675  4.22462  3.30899  3.04452  4.23913  1.71888  4.15652  3.58895  3.10891  3.32446  4.18593  3.26516  3.71763  3.42563  3.42610  2.45868  1.64714  3.11093  5.57976  4.36085    867 t - - -
          2.68618  4.42225  2.77519  2.73123  3.46354  2.40513  3.72494  3.29354  2.67741  2.69355  4.24690  2.90347  2.73739  3.18146  2.89801  2.37887  2.77519  2.98518  4.58477  3.61503
          0.02831  3.97458  4.69693  0.61958  0.77255  0.48576  0.95510
    602   2.32930  4.30821  3.15680  2.88407  4.23390  3.02246  4.05299  3.68781  2.96652  3.35156  4.19861  3.17895  1.93721  3.29595  3.31554  1.58993  2.77670  3.19920  5.55761  4.29111    868 s - - -
          2.68618  4.42225  2.77519  2.73123  3.46354  2.40513  3.72494  3.29354  2.67741  2.69355  4.24690  2.90347  2.73739  3.18146  2.89801  2.37887  2.77519  2.98518  4.58477  3.61503
          0.02831  3.97458  4.69693  0.61958  0.77255  0.48576  0.95510
    603   2.78981  5.05722  2.59303  2.35738  4.35113  3.32500  3.69821  3.89323  2.42384  3.42845  4.28038  1.92087  3.85478  1.91478  2.80732  2.77134  3.06020  3.52316  5.54037  4.16112    869 q - - -
          2.68618  4.42225  2.77519  2.73123  3.46354  2.40513  3.72494  3.29354  2.67741  2.69355  4.24690  2.90347  2.73739  3.18146  2.89801  2.37887  2.77519  2.98518  4.58477  3.61503
          0.02831  3.97458  4.69693  0.61958  0.77255  0.48576  0.95510
    604   2.81027  4.80883  2.76857  2.66475  4.18858  3.25417  4.00680  3.92176  2.91949  3.55728  4.51252  0.98926  3.91140  3.28039  3.27706  2.87397  3.19590  3.53362  5.48286  4.13008    870 n - - -
          2.68618  4.42225  2.77519  2.73123  3.46354  2.40513  3.72494  3.29354  2.67741  2.69355  4.24690  2.90347  2.73739  3.18146  2.89801  2.37887  2.77519  2.98518  4.58477  3.61503
          0.02831  3.97458  4.69693  0.61958  0.77255  0.48576  0.95510
    605   2.59710  4.69862  2.73067  2.51784  4.28113  3.18903  3.85369  3.79327  2.71150  3.40368  4.25916  1.83252  2.02721  3.05485  3.11840  2.65904  2.95709  3.37635  5.54754  4.20740    871 n - - -
          2.68618  4.42225  2.77519  2.73123  3.46354  2.40513  3.72494  3.29354  2.67741  2.69355  4.24690  2.90347  2.73739  3.18146  2.89801  2.37887  2.77519  2.98518  4.58477  3.61503
          0.02831  3.97458  4.69693  0.61958  0.77255  0.48576  0.95510
    606   2.78981  5.05722  2.59303  2.35738  4.35113  3.32500  3.69821  3.89323  2.42384  3.42845  4.28038  1.92087  3.85478  1.91478  2.80732  2.77134  3.06020  3.52316  5.54037  4.16112    872 q - - -
          2.68618  4.42225  2.77519  2.73123  3.46354  2.40513  3.72494  3.29354  2.67741  2.69355  4.24690  2.90347  2.73739  3.18146  2.89801  2.37887  2.77519  2.98518  4.58477  3.61503
          0.02831  3.97458  4.69693  0.61958  0.77255  0.48576  0.95510
    607   2.36381  4.30148  3.27736  2.94841  4.10777  3.08788  4.05044  3.41871  2.94676  3.15065  4.04861  3.23648  1.97327  3.30313  3.27856  2.52654  1.73111  3.02318  5.46749  4.22659    873 t - - -
          2.68618  4.42225  2.77519  2.73123  3.46354  2.40513  3.72494  3.29354  2.67741  2.69355  4.24690  2.90347  2.73739  3.18146  2.89801  2.37887  2.77519  2.98518  4.58477  3.61503
          0.02831  3.97458  4.69693  0.61958  0.77255  0.48576  0.95510
    608   3.04689  5.14958  3.46390  2.79660  4.60205  3.65912  3.60480  3.94931  1.39215  3.39369  4.26753  3.19522  4.02864  2.74105  1.51358  3.04426  3.21321  3.63374  5.43592  4.27110    874 k - - -
          2.68618  4.42225  2.77519  2.73123  3.46354  2.40513  3.72494  3.29354  2.67741  2.69355  4.24690  2.90347  2.73739  3.18146  2.89801  2.37887  2.77519  2.98518  4.58477  3.61503
          0.28196  3.97458  1.48320  0.61958  0.77255  0.48576  0.95510
    609   2.85238  4.68989  3.32928  2.87945  4.00789  3.35995  3.73824  3.54464  2.20719  3.08744  4.09759  3.24722  3.87508  2.97121  1.22446  2.94702  3.13190  3.27637  5.15313  3.97246    875 r - - -
          2.68618  4.42225  2.77519  2.73123  3.46354  2.40513  3.72494  3.29354  2.67741  2.69355  4.24690  2.90347  2.73739  3.18146  2.89801  2.37887  2.77519  2.98518  4.58477  3.61503
          0.03633  3.72895  4.45130  0.61958  0.77255  0.68482  0.70155
    610   2.91860  4.38584  4.11751  3.73327  3.28362  3.89892  4.49194  1.27734  3.55783  1.90762  3.24986  3.99874  4.34996  3.92501  3.77104  3.38574  3.22306  1.86252  5.13963  3.86077    876 i - - -
          2.68618  4.42225  2.77519  2.73123  3.46354  2.40513  3.72494  3.29354  2.67741  2.69355  4.24690  2.90347  2.73739  3.18146  2.89801  2.37887  2.77519  2.98518  4.58477  3.61503
          0.03633  3.72895  4.45130  0.61958  0.77255  0.68482  0.70155
    611   2.58046  4.35479  3.17326  2.99673  3.99261  3.05072  4.08144  3.50612  3.04250  3.14689  4.19521  3.31484  1.14445  3.43616  3.29938  2.74496  3.01229  3.16764  5.21372  4.11349    877 p - - -
          2.68618  4.42225  2.77519  2.73123  3.46354  2.40513  3.72494  3.29354  2.67741  2.69355  4.24690  2.90347  2.73739  3.18146  2.89801  2.37887  2.77519  2.98518  4.58477  3.61503
          0.03633  3.72895  4.45130  0.61958  0.77255  0.68482  0.70155
    612   2.58046  4.35479  3.17326  2.99673  3.99261  3.05072  4.08144  3.50612  3.04250  3.14689  4.19521  3.31484  1.14445  3.43616  3.29938  2.74496  3.01229  3.16764  5.21372  4.11349    878 p - - -
          2.68618  4.42225  2.77519  2.73123  3.46354  2.40513  3.72494  3.29354  2.67741  2.69355  4.24690  2.90347  2.73739  3.18146  2.89801  2.37887  2.77519  2.98518  4.58477  3.61503
          0.03633  3.72895  4.45130  0.61958  0.77255  0.68482  0.70155
    613   2.58046  4.35479  3.17326  2.99673  3.99261  3.05072  4.08144  3.50612  3.04250  3.14689  4.19521  3.31484  1.14445  3.43616  3.29938  2.74496  3.01229  3.16764  5.21372  4.11349    880 p - - -
          2.68618  4.42225  2.77519  2.73123  3.46354  2.40513  3.72494  3.29354  2.67741  2.69355  4.24690  2.90347  2.73739  3.18146  2.89801  2.37887  2.77519  2.98518  4.58477  3.61503
          0.03633  3.72895  4.45130  0.61958  0.77255  0.68482  0.70155
    614   2.58046  4.35479  3.17326  2.99673  3.99261  3.05072  4.08144  3.50612  3.04250  3.14689  4.19521  3.31484  1.14445  3.43616  3.29938  2.74496  3.01229  3.16764  5.21372  4.11349    881 p - - -
          2.68618  4.42225  2.77519  2.73123  3.46354  2.40513  3.72494  3.29354  2.67741  2.69355  4.24690  2.90347  2.73739  3.18146  2.89801  2.37887  2.77519  2.98518  4.58477  3.61503
          0.03633  3.72895  4.45130  0.61958  0.77255  0.68482  0.70155
    615   1.24353  4.13108  3.32379  3.11536  3.91508  2.95785  4.15336  3.02041  3.12785  2.90733  3.96108  3.29915  3.68405  3.48421  3.38459  2.48565  2.75328  2.70065  5.35724  4.14246    882 a - - -
          2.68618  4.42225  2.77519  2.73123  3.46354  2.40513  3.72494  3.29354  2.67741  2.69355  4.24690  2.90347  2.73739  3.18146  2.89801  2.37887  2.77519  2.98518  4.58477  3.61503
          0.03633  3.72895  4.45130  0.61958  0.77255  0.68482  0.70155
    616   2.58046  4.35479  3.17326  2.99673  3.99261  3.05072  4.08144  3.50612  3.04250  3.14689  4.19521  3.31484  1.14445  3.43616  3.29938  2.74496  3.01229  3.16764  5.21372  4.11349    883 p - - -
          2.68618  4.42225  2.77519  2.73123  3.46354  2.40513  3.72494  3.29354  2.67741  2.69355  4.24690  2.90347  2.73739  3.18146  2.89801  2.37887  2.77519  2.98518  4.58477  3.61503
          0.03633  3.72895  4.45130  0.61958  0.77255  0.37881  1.15415
    617   2.88903  4.40424  4.26585  3.93290  3.62609  3.82858  4.71740  2.04957  3.80222  2.29591  3.57650  4.10611  4.38396  4.15502  4.00476  3.33913  3.24844  0.90540  5.42752  4.16514    884 v - - -
          2.68618  4.42225  2.77519  2.73123  3.46354  2.40513  3.72494  3.29354  2.67741  2.69355  4.24690  2.90347  2.73739  3.18146  2.89801  2.37887  2.77519  2.98518  4.58477  3.61503
          0.02831  3.97458  4.69693  0.61958  0.77255  0.48576  0.95510
    618   2.89127  4.63086  3.50961  3.36392  4.34912  3.31263  4.43242  3.92147  3.43008  3.53698  4.59168  3.66000  0.65792  3.81576  3.66346  3.06212  3.34103  3.55510  5.50702  4.47142    885 P - - -
          2.68618  4.42225  2.77519  2.73123  3.46354  2.40513  3.72494  3.29354  2.67741  2.69355  4.24690  2.90347  2.73739  3.18146  2.89801  2.37887  2.77519  2.98518  4.58477  3.61503
          0.02831  3.97458  4.69693  0.61958  0.77255  0.48576  0.95510
    619   2.36735  4.28868  3.29737  3.11863  4.17899  3.01678  4.22530  3.71577  3.19929  3.42840  4.34646  3.32654  3.76417  3.54077  3.48165  0.94691  2.85526  3.22847  5.54347  4.26326    886 s - - -
          2.68618  4.42225  2.77519  2.73123  3.46354  2.40513  3.72494  3.29354  2.67741  2.69355  4.24690  2.90347  2.73739  3.18146  2.89801  2.37887  2.77519  2.98518  4.58477  3.61503
          0.02831  3.97458  4.69693  0.61958  0.77255  0.48576  0.95510
    620   2.89127  4.63086  3.50961  3.36392  4.34912  3.31263  4.43242  3.92147  3.43008  3.53698  4.59168  3.66000  0.65792  3.81576  3.66346  3.06212  3.34103  3.55510  5.50702  4.47142    887 P - - -
          2.68618  4.42225  2.77519  2.73123  3.46354  2.40513  3.72494  3.29354  2.67741  2.69355  4.24690  2.90347  2.73739  3.18146  2.89801  2.37887  2.77519  2.98518  4.58477  3.61503
          0.02831  3.97458  4.69693  0.61958  0.77255  0.48576  0.95510
    621   3.11093  4.50243  4.47884  4.09917  3.44434  4.17519  4.80905  0.95980  3.92925  2.01046  3.36479  4.33028  4.59736  4.26756  4.11424  3.68106  3.40861  1.85336  5.35568  4.10222    888 i - - -
          2.68618  4.42225  2.77519  2.73123  3.46354  2.40513  3.72494  3.29354  2.67741  2.69355  4.24690  2.90347  2.73739  3.18146  2.89801  2.37887  2.77519  2.98518  4.58477  3.61503
          0.02831  3.97458  4.69693  0.61958  0.77255  0.48576  0.95510
    622   2.81027  4.80883  2.76857  2.66475  4.18858  3.25417  4.00680  3.92176  2.91949  3.55728  4.51252  0.98926  3.91140  3.28039  3.27706  2.87397  3.19590  3.53362  5.48286  4.13008    889 n - - -
          2.68618  4.42225  2.77519  2.73123  3.46354  2.40513  3.72494  3.29354  2.67741  2.69355  4.24690  2.90347  2.73739  3.18146  2.89801  2.37887  2.77519  2.98518  4.58477  3.61503
          0.02831  3.97458  4.69693  0.61958  0.77255  0.48576  0.95510
    623   3.39021  4.76231  4.37865  4.11326  0.85838  4.05463  3.92553  2.90212  4.01790  2.24902  3.61768  4.13518  4.51149  4.15793  4.11238  3.65442  3.69168  2.90019  4.14571  2.50048    890 f - - -
          2.68618  4.42225  2.77519  2.73123  3.46354  2.40513  3.72494  3.29354  2.67741  2.69355  4.24690  2.90347  2.73739  3.18146  2.89801  2.37887  2.77519  2.98518  4.58477  3.61503
          0.02831  3.97458  4.69693  0.61958  0.77255  0.48576  0.95510
    624   2.36735  4.28868  3.29737  3.11863  4.17899  3.01678  4.22530  3.71577  3.19929  3.42840  4.34646  3.32654  3.76417  3.54077  3.48165  0.94691  2.85526  3.22847  5.54347  4.26326    891 s - - -
          2.68618  4.42225  2.77519  2.73123  3.46354  2.40513  3.72494  3.29354  2.67741  2.69355  4.24690  2.90347  2.73739  3.18146  2.89801  2.37887  2.77519  2.98518  4.58477  3.61503
          0.02831  3.97458  4.69693  0.61958  0.77255  0.48576  0.95510
    625   2.96449  4.95166  2.97311  2.73017  4.13356  3.43508  3.88912  3.78066  2.54408  3.27281  4.29852  3.19053  3.99046  1.06295  2.82595  3.00826  3.26172  3.50421  5.38785  4.08862    892 q - - -
          2.68618  4.42225  2.77519  2.73123  3.46354  2.40513  3.72494  3.29354  2.67741  2.69355  4.24690  2.90347  2.73739  3.18146  2.89801  2.37887  2.77519  2.98518  4.58477  3.61503
          0.02831  3.97458  4.69693  0.61958  0.77255  0.48576  0.95510
    626   3.27092  4.70337  4.35313  3.99423  3.17671  4.11123  4.61796  2.38719  3.76096  0.75903  3.16919  4.25976  4.52954  4.10483  3.92001  3.69514  3.56082  2.45088  5.09224  3.83888    893 l - - -
          2.68618  4.42225  2.77519  2.73123  3.46354  2.40513  3.72494  3.29354  2.67741  2.69355  4.24690  2.90347  2.73739  3.18146  2.89801  2.37887  2.77519  2.98518  4.58477  3.61503
          0.02831  3.97458  4.69693  0.61958  0.77255  0.48576  0.95510
    627   3.04250  5.17201  2.53414  0.88852  4.53140  3.34159  3.93827  4.00567  2.83181  3.60676  4.57710  2.99428  3.95127  3.15231  3.25062  3.01501  3.34778  3.67929  5.68377  4.40701    894 e - - -
          2.68618  4.42225  2.77519  2.73123  3.46354  2.40513  3.72494  3.29354  2.67741  2.69355  4.24690  2.90347  2.73739  3.18146  2.89801  2.37887  2.77519  2.98518  4.58477  3.61503
          0.02831  3.97458  4.69693  0.61958  0.77255  0.48576  0.95510
    628   1.44459  4.15029  3.41860  3.13862  4.23954  2.93774  4.20452  3.58884  3.18536  3.33640  4.18843  3.29291  3.68495  3.48353  3.49024  1.52478  2.70126  3.08300  5.60344  4.38128    895 a - - -
          2.68618  4.42225  2.77519  2.73123  3.46354  2.40513  3.72494  3.29354  2.67741  2.69355  4.24690  2.90347  2.73739  3.18146  2.89801  2.37887  2.77519  2.98518  4.58477  3.61503
          0.02831  3.97458  4.69693  0.61958  0.77255  0.48576  0.95510
    629   3.04250  5.17201  2.53414  0.88852  4.53140  3.34159  3.93827  4.00567  2.83181  3.60676  4.57710  2.99428  3.95127  3.15231  3.25062  3.01501  3.34778  3.67929  5.68377  4.40701    896 e - - -
          2.68618  4.42225  2.77519  2.73123  3.46354  2.40513  3.72494  3.29354  2.67741  2.69355  4.24690  2.90347  2.73739  3.18146  2.89801  2.37887  2.77519  2.98518  4.58477  3.61503
          0.02831  3.97458  4.69693  0.61958  0.77255  0.48576  0.95510
    630   2.46988  4.31486  3.52103  3.27879  4.06127  3.15051  4.28803  3.20093  3.22378  3.06077  4.10542  3.47113  3.86262  3.61368  3.47702  2.67238  1.00991  2.88491  5.49009  4.27816    897 t - - -
          2.68618  4.42225  2.77519  2.73123  3.46354  2.40513  3.72494  3.29354  2.67741  2.69355  4.24690  2.90347  2.73739  3.18146  2.89801  2.37887  2.77519  2.98518  4.58477  3.61503
          0.02831  3.97458  4.69693  0.61958  0.77255  0.48576  0.95510
    631   2.89127  4.63086  3.50961  3.36392  4.34912  3.31263  4.43242  3.92147  3.43008  3.53698  4.59168  3.66000  0.65792  3.81576  3.66346  3.06212  3.34103  3.55510  5.50702  4.47142    898 P - - -
          2.68618  4.42225  2.77519  2.73123  3.46354  2.40513  3.72494  3.29354  2.67741  2.69355  4.24690  2.90347  2.73739  3.18146  2.89801  2.37887  2.77519  2.98518  4.58477  3.61503
          0.02831  3.97458  4.69693  0.61958  0.77255  0.48576  0.95510
    632   3.12279  4.95336  3.62407  3.11482  4.33389  3.59026  3.90166  3.88328  2.28333  3.38070  4.37886  3.46643  4.08845  3.11748  0.83319  3.20242  3.38217  3.60298  5.37592  4.23975    899 r - - -
          2.68618  4.42225  2.77519  2.73123  3.46354  2.40513  3.72494  3.29354  2.67741  2.69355  4.24690  2.90347  2.73739  3.18146  2.89801  2.37887  2.77519  2.98518  4.58477  3.61503
          0.02831  3.97458  4.69693  0.61958  0.77255  0.48576  0.95510
    633   2.79590  4.56048  3.49052  3.40327  4.54231  0.58760  4.51665  4.16738  3.59838  3.80853  4.78562  3.65490  3.95487  3.91452  3.82258  2.97086  3.28509  3.67601  5.60983  4.64789    900 G - - -
          2.68618  4.42225  2.77519  2.73123  3.46354  2.40513  3.72494  3.29354  2.67741  2.69355  4.24690  2.90347  2.73739  3.18146  2.89801  2.37887  2.77519  2.98518  4.58477  3.61503
          0.02831  3.97458  4.69693  0.61958  0.77255  0.48576  0.95510
    634   3.10144  5.24270  0.78197  2.40314  4.63394  3.28995  4.02410  4.24581  3.12803  3.83630  4.81741  2.96433  3.95004  3.26397  3.65751  3.05283  3.44247  3.87439  5.78252  4.49098    901 d - - -
          2.68618  4.42225  2.77519  2.73123  3.46354  2.40513  3.72494  3.29354  2.67741  2.69355  4.24690  2.90347  2.73739  3.18146  2.89801  2.37887  2.77519  2.98518  4.58477  3.61503
          0.28196  3.97458  1.48320  0.61958  0.77255  0.48576  0.95510
    635   2.50376  4.28612  3.14712  3.03196  4.16317  0.99006  4.15537  3.73277  3.19260  3.40427  4.38391  3.31307  3.67266  3.52950  3.43892  2.67271  2.97412  3.28981  5.29080  4.26229    902 g - - -
          2.68618  4.42225  2.77519  2.73123  3.46354  2.40513  3.72494  3.29354  2.67741  2.69355  4.24690  2.90347  2.73739  3.18146  2.89801  2.37887  2.77519  2.98518  4.58477  3.61503
          0.03633  3.72895  4.45130  0.61958  0.77255  0.37881  1.15415
    636   3.04250  5.17201  2.53414  0.88852  4.53140  3.34159  3.93827  4.00567  2.83181  3.60676  4.57710  2.99428  3.95127  3.15231  3.25062  3.01501  3.34778  3.67929  5.68377  4.40701    903 e - - -
          2.68618  4.42225  2.77519  2.73123  3.46354  2.40513  3.72494  3.29354  2.67741  2.69355  4.24690  2.90347  2.73739  3.18146  2.89801  2.37887  2.77519  2.98518  4.58477  3.61503
          0.02831  3.97458  4.69693  0.61958  0.77255  0.48576  0.95510
    637   3.10144  5.24270  0.78197  2.40314  4.63394  3.28995  4.02410  4.24581  3.12803  3.83630  4.81741  2.96433  3.95004  3.26397  3.65751  3.05283  3.44247  3.87439  5.78252  4.49098    904 d - - -
          2.68618  4.42225  2.77519  2.73123  3.46354  2.40513  3.72494  3.29354  2.67741  2.69355  4.24690  2.90347  2.73739  3.18146  2.89801  2.37887  2.77519  2.98518  4.58477  3.61503
          0.02831  3.97458  4.69693  0.61958  0.77255  0.48576  0.95510
    638   3.39021  4.76231  4.37865  4.11326  0.85838  4.05463  3.92553  2.90212  4.01790  2.24902  3.61768  4.13518  4.51149  4.15793  4.11238  3.65442  3.69168  2.90019  4.14571  2.50048    905 f - - -
          2.68618  4.42225  2.77519  2.73123  3.46354  2.40513  3.72494  3.29354  2.67741  2.69355  4.24690  2.90347  2.73739  3.18146  2.89801  2.37887  2.77519  2.98518  4.58477  3.61503
          0.02831  3.97458  4.69693  0.61958  0.77255  0.48576  0.95510
    639   2.94404  5.50574  1.49561  1.47130  4.79149  3.21540  3.76179  4.30728  2.78000  3.81403  4.67104  2.68110  3.83804  2.92957  3.37383  2.82744  3.23318  3.88404  5.96572  4.46526    906 e - - -
          2.68618  4.42225  2.77519  2.73123  3.46354  2.40513  3.72494  3.29354  2.67741  2.69355  4.24690  2.90347  2.73739  3.18146  2.89801  2.37887  2.77519  2.98518  4.58477  3.61503
          0.02831  3.97458  4.69693  0.61958  0.77255  0.48576  0.95510
    640   0.87608  4.24518  3.56811  3.36502  4.15580  3.06680  4.37475  3.29674  3.38394  3.17355  4.19486  3.48823  3.81576  3.71592  3.62690  2.59495  2.87942  2.93346  5.57276  4.38460    907 a - - -
          2.68618  4.42225  2.77519  2.73123  3.46354  2.40513  3.72494  3.29354  2.67741  2.69355  4.24690  2.90347  2.73739  3.18146  2.89801  2.37887  2.77519  2.98518  4.58477  3.61503
          0.02831  3.97458  4.69693  0.61958  0.77255  0.48576  0.95510
    641   3.07162  4.40054  4.73889  4.24429  3.53818  4.39349  4.96643  1.30461  4.12851  2.04460  3.34967  4.46964  4.71616  4.39805  4.33218  3.78060  3.34012  1.21696  5.49842  4.29187    924 v - - -
          2.68618  4.42225  2.77519  2.73123  3.46354  2.40513  3.72494  3.29354  2.67741  2.69355  4.24690  2.90347  2.73739  3.18146  2.89801  2.37887  2.77519  2.98518  4.58477  3.61503
          0.02831  3.97458  4.69693  0.61958  0.77255  0.48576  0.95510
    642   3.27092  4.70337  4.35313  3.99423  3.17671  4.11123  4.61796  2.38719  3.76096  0.75903  3.16919  4.25976  4.52954  4.10483  3.92001  3.69514  3.56082  2.45088  5.09224  3.83888    925 l - - -
          2.68618  4.42225  2.77519  2.73123  3.46354  2.40513  3.72494  3.29354  2.67741  2.69355  4.24690  2.90347  2.73739  3.18146  2.89801  2.37887  2.77519  2.98518  4.58477  3.61503
          0.02831  3.97458  4.69693  0.61958  0.77255  0.48576  0.95510
    643   2.36735  4.28868  3.29737  3.11863  4.17899  3.01678  4.22530  3.71577  3.19929  3.42840  4.34646  3.32654  3.76417  3.54077  3.48165  0.94691  2.85526  3.22847  5.54347  4.26326    926 s - - -
          2.68618  4.42225  2.77519  2.73123  3.46354  2.40513  3.72494  3.29354  2.67741  2.69355  4.24690  2.90347  2.73739  3.18146  2.89801  2.37887  2.77519  2.98518  4.58477  3.61503
          0.02831  3.97458  4.69693  0.61958  0.77255  0.48576  0.95510
    644   2.96449  4.95166  2.97311  2.73017  4.13356  3.43508  3.88912  3.78066  2.54408  3.27281  4.29852  3.19053  3.99046  1.06295  2.82595  3.00826  3.26172  3.50421  5.38785  4.08862    927 q - - -
          2.68618  4.42225  2.77519  2.73123  3.46354  2.40513  3.72494  3.29354  2.67741  2.69355  4.24690  2.90347  2.73739  3.18146  2.89801  2.37887  2.77519  2.98518  4.58477  3.61503
          0.02831  3.97458  4.69693  0.61958  0.77255  0.48576  0.95510
    645   3.27063  4.63019  4.62325  4.13687  1.73588  4.35202  4.26376  2.36360  3.99165  1.18240  3.02155  4.28733  4.61420  4.11169  4.11592  3.71621  3.50312  2.45624  4.52599  3.03439    928 l - - -
          2.68618  4.42225  2.77519  2.73123  3.46354  2.40513  3.72494  3.29354  2.67741  2.69355  4.24690  2.90347  2.73739  3.18146  2.89801  2.37887  2.77519  2.98518  4.58477  3.61503
          0.02831  3.97458  4.69693  0.61958  0.77255  0.48576  0.95510
    646   3.12279  4.95336  3.62407  3.11482  4.33389  3.59026  3.90166  3.88328  2.28333  3.38070  4.37886  3.46643  4.08845  3.11748  0.83319  3.20242  3.38217  3.60298  5.37592  4.23975    929 r - - -
          2.68618  4.42225  2.77519  2.73123  3.46354  2.40513  3.72494  3.29354  2.67741  2.69355  4.24690  2.90347  2.73739  3.18146  2.89801  2.37887  2.77519  2.98518  4.58477  3.61503
          0.02831  3.97458  4.69693  0.61958  0.77255  0.48576  0.95510
    647   3.04689  5.14958  3.46390  2.79660  4.60205  3.65912  3.60480  3.94931  1.39215  3.39369  4.26753  3.19522  4.02864  2.74105  1.51358  3.04426  3.21321  3.63374  5.43592  4.27110    930 k - - -
          2.68618  4.42225  2.77519  2.73123  3.46354  2.40513  3.72494  3.29354  2.67741  2.69355  4.24690  2.90347  2.73739  3.18146  2.89801  2.37887  2.77519  2.98518  4.58477  3.61503
          0.02831  3.97458  4.69693  0.61958  0.77255  0.48576  0.95510
    648   2.88903  4.40424  4.26585  3.93290  3.62609  3.82858  4.71740  2.04957  3.80222  2.29591  3.57650  4.10611  4.38396  4.15502  4.00476  3.33913  3.24844  0.90540  5.42752  4.16514    931 v - - -
          2.68618  4.42225  2.77519  2.73123  3.46354  2.40513  3.72494  3.29354  2.67741  2.69355  4.24690  2.90347  2.73739  3.18146  2.89801  2.37887  2.77519  2.98518  4.58477  3.61503
          0.02831  3.97458  4.69693  0.61958  0.77255  0.48576  0.95510
    649   3.21449  4.61415  4.58077  4.03659  3.06071  4.36577  4.65731  2.20889  3.83917  1.11105  1.87212  4.32821  4.60805  4.06077  4.00932  3.71690  3.44619  2.31540  5.09060  3.96266    932 l - - -
          2.68618  4.42225  2.77519  2.73123  3.46354  2.40513  3.72494  3.29354  2.67741  2.69355  4.24690  2.90347  2.73739  3.18146  2.89801  2.37887  2.77519  2.98518  4.58477  3.61503
          0.02831  3.97458  4.69693  0.61958  0.77255  0.48576  0.95510
    650   2.36735  4.28868  3.29737  3.11863  4.17899  3.01678  4.22530  3.71577  3.19929  3.42840  4.34646  3.32654  3.76417  3.54077  3.48165  0.94691  2.85526  3.22847  5.54347  4.26326    933 s - - -
          2.68618  4.42225  2.77519  2.73123  3.46354  2.40513  3.72494  3.29354  2.67741  2.69355  4.24690  2.90347  2.73739  3.18146  2.89801  2.37887  2.77519  2.98518  4.58477  3.61503
          0.02831  3.97458  4.69693  0.61958  0.77255  0.48576  0.95510
    651   3.04250  5.17201  2.53414  0.88852  4.53140  3.34159  3.93827  4.00567  2.83181  3.60676  4.57710  2.99428  3.95127  3.15231  3.25062  3.01501  3.34778  3.67929  5.68377  4.40701    934 e - - -
          2.68618  4.42225  2.77519  2.73123  3.46354  2.40513  3.72494  3.29354  2.67741  2.69355  4.24690  2.90347  2.73739  3.18146  2.89801  2.37887  2.77519  2.98518  4.58477  3.61503
          0.02831  3.97458  4.69693  0.61958  0.77255  0.48576  0.95510
    652   1.64386  4.48146  2.90266  2.66557  4.22234  3.11425  3.93589  3.60817  2.82376  3.31245  4.17484  1.87092  3.76671  3.15452  3.21066  2.56623  2.85582  3.18892  5.54043  4.23033    935 a - - -
          2.68618  4.42225  2.77519  2.73123  3.46354  2.40513  3.72494  3.29354  2.67741  2.69355  4.24690  2.90347  2.73739  3.18146  2.89801  2.37887  2.77519  2.98518  4.58477  3.61503
          0.02831  3.97458  4.69693  0.61958  0.77255  0.48576  0.95510
    653   2.88903  4.40424  4.26585  3.93290  3.62609  3.82858  4.71740  2.04957  3.80222  2.29591  3.57650  4.10611  4.38396  4.15502  4.00476  3.33913  3.24844  0.90540  5.42752  4.16514    936 v - - -
          2.68618  4.42225  2.77519  2.73123  3.46354  2.40513  3.72494  3.29354  2.67741  2.69355  4.24690  2.90347  2.73739  3.18146  2.89801  2.37887  2.77519  2.98518  4.58477  3.61503
          0.02831  3.97458  4.69693  0.61958  0.77255  0.48576  0.95510
    654   2.36735  4.28868  3.29737  3.11863  4.17899  3.01678  4.22530  3.71577  3.19929  3.42840  4.34646  3.32654  3.76417  3.54077  3.48165  0.94691  2.85526  3.22847  5.54347  4.26326    937 s - - -
          2.68618  4.42225  2.77519  2.73123  3.46354  2.40513  3.72494  3.29354  2.67741  2.69355  4.24690  2.90347  2.73739  3.18146  2.89801  2.37887  2.77519  2.98518  4.58477  3.61503
          0.02831  3.97458  4.69693  0.61958  0.77255  0.48576  0.95510
    655   3.04689  5.14958  3.46390  2.79660  4.60205  3.65912  3.60480  3.94931  1.39215  3.39369  4.26753  3.19522  4.02864  2.74105  1.51358  3.04426  3.21321  3.63374  5.43592  4.27110    938 k - - -
          2.68618  4.42225  2.77519  2.73123  3.46354  2.40513  3.72494  3.29354  2.67741  2.69355  4.24690  2.90347  2.73739  3.18146  2.89801  2.37887  2.77519  2.98518  4.58477  3.61503
          0.02831  3.97458  4.69693  0.61958  0.77255  0.48576  0.95510
    656   3.04689  5.14958  3.46390  2.79660  4.60205  3.65912  3.60480  3.94931  1.39215  3.39369  4.26753  3.19522  4.02864  2.74105  1.51358  3.04426  3.21321  3.63374  5.43592  4.27110    939 k - - -
          2.68618  4.42225  2.77519  2.73123  3.46354  2.40513  3.72494  3.29354  2.67741  2.69355  4.24690  2.90347  2.73739  3.18146  2.89801  2.37887  2.77519  2.98518  4.58477  3.61503
          0.02831  3.97458  4.69693  0.61958  0.77255  0.48576  0.95510
    657   3.06706  5.03315  3.24974  2.85314  4.44293  3.54465  3.81854  3.87879  0.90673  3.42203  4.37877  3.27282  4.03843  3.00480  2.45489  3.10282  3.31314  3.58110  5.45626  4.28405    940 k - - -
          2.68618  4.42225  2.77519  2.73123  3.46354  2.40513  3.72494  3.29354  2.67741  2.69355  4.24690  2.90347  2.73739  3.18146  2.89801  2.37887  2.77519  2.98518  4.58477  3.61503
          0.02831  3.97458  4.69693  0.61958  0.77255  0.48576  0.95510
    658   2.75862  4.54510  3.38316  2.91289  3.55285  3.61943  3.89747  1.93060  2.70059  2.41113  3.52073  3.33516  4.03955  2.10755  3.00806  2.94786  3.00829  2.57308  5.09367  3.81262    941 i - - -
          2.68618  4.42225  2.77519  2.73123  3.46354  2.40513  3.72494  3.29354  2.67741  2.69355  4.24690  2.90347  2.73739  3.18146  2.89801  2.37887  2.77519  2.98518  4.58477  3.61503
          0.02831  3.97458  4.69693  0.61958  0.77255  0.48576  0.95510
    659   3.04250  5.17201  2.53414  0.88852  4.53140  3.34159  3.93827  4.00567  2.83181  3.60676  4.57710  2.99428  3.95127  3.15231  3.25062  3.01501  3.34778  3.67929  5.68377  4.40701    942 e - - -
          2.68618  4.42225  2.77519  2.73123  3.46354  2.40513  3.72494  3.29354  2.67741  2.69355  4.24690  2.90347  2.73739  3.18146  2.89801  2.37887  2.77519  2.98518  4.58477  3.61503
          0.02831  3.97458  4.69693  0.61958  0.77255  0.48576  0.95510
    660   2.79590  4.56048  3.49052  3.40327  4.54231  0.58760  4.51665  4.16738  3.59838  3.80853  4.78562  3.65490  3.95487  3.91452  3.82258  2.97086  3.28509  3.67601  5.60983  4.64789    943 G - - -
          2.68618  4.42225  2.77519  2.73123  3.46354  2.40513  3.72494  3.29354  2.67741  2.69355  4.24690  2.90347  2.73739  3.18146  2.89801  2.37887  2.77519  2.98518  4.58477  3.61503
          0.02831  3.97458  4.69693  0.61958  0.77255  0.48576  0.95510
    661   3.07162  4.40054  4.73889  4.24429  3.53818  4.39349  4.96643  1.30461  4.12851  2.04460  3.34967  4.46964  4.71616  4.39805  4.33218  3.78060  3.34012  1.21696  5.49842  4.29187    944 v - - -
          2.68618  4.42225  2.77519  2.73123  3.46354  2.40513  3.72494  3.29354  2.67741  2.69355  4.24690  2.90347  2.73739  3.18146  2.89801  2.37887  2.77519  2.98518  4.58477  3.61503
          0.02831  3.97458  4.69693  0.61958  0.77255  0.48576  0.95510
    662   2.68155  4.70282  3.15675  2.74444  4.28609  1.88297  3.81570  3.73723  2.41619  3.31730  4.18061  3.15585  3.87519  3.00403  1.69646  2.76303  3.00149  3.35985  5.43621  4.20603    945 r - - -
          2.68618  4.42225  2.77519  2.73123  3.46354  2.40513  3.72494  3.29354  2.67741  2.69355  4.24690  2.90347  2.73739  3.18146  2.89801  2.37887  2.77519  2.98518  4.58477  3.61503
          0.02831  3.97458  4.69693  0.61958  0.77255  0.48576  0.95510
    663   2.88903  4.40424  4.26585  3.93290  3.62609  3.82858  4.71740  2.04957  3.80222  2.29591  3.57650  4.10611  4.38396  4.15502  4.00476  3.33913  3.24844  0.90540  5.42752  4.16514    946 v - - -
          2.68618  4.42225  2.77519  2.73123  3.46354  2.40513  3.72494  3.29354  2.67741  2.69355  4.24690  2.90347  2.73739  3.18146  2.89801  2.37887  2.77519  2.98518  4.58477  3.61503
          0.02831  3.97458  4.69693  0.61958  0.77255  0.48576  0.95510
    664   3.27092  4.70337  4.35313  3.99423  3.17671  4.11123  4.61796  2.38719  3.76096  0.75903  3.16919  4.25976  4.52954  4.10483  3.92001  3.69514  3.56082  2.45088  5.09224  3.83888    947 l - - -
          2.68618  4.42225  2.77519  2.73123  3.46354  2.40513  3.72494  3.29354  2.67741  2.69355  4.24690  2.90347  2.73739  3.18146  2.89801  2.37887  2.77519  2.98518  4.58477  3.61503
          0.02831  3.97458  4.69693  0.61958  0.77255  0.48576  0.95510
    665   2.74277  4.60826  3.30785  2.81531  3.59348  3.57210  3.81947  2.95879  2.57556  2.43884  2.24628  3.25224  3.98804  2.09025  2.88904  2.88660  2.98703  2.81489  5.09955  3.82355    948 q - - -
          2.68618  4.42225  2.77519  2.73123  3.46354  2.40513  3.72494  3.29354  2.67741  2.69355  4.24690  2.90347  2.73739  3.18146  2.89801  2.37887  2.77519  2.98518  4.58477  3.61503
          0.02831  3.97458  4.69693  0.61958  0.77255  0.48576  0.95510
    666   2.94404  5.50574  1.49561  1.47130  4.79149  3.21540  3.76179  4.30728  2.78000  3.81403  4.67104  2.68110  3.83804  2.92957  3.37383  2.82744  3.23318  3.88404  5.96572  4.46526    949 e - - -
          2.68618  4.42225  2.77519  2.73123  3.46354  2.40513  3.72494  3.29354  2.67741  2.69355  4.24690  2.90347  2.73739  3.18146  2.89801  2.37887  2.77519  2.98518  4.58477  3.61503
          0.02831  3.97458  4.69693  0.61958  0.77255  0.48576  0.95510
    667   1.44459  4.15029  3.41860  3.13862  4.23954  2.93774  4.20452  3.58884  3.18536  3.33640  4.18843  3.29291  3.68495  3.48353  3.49024  1.52478  2.70126  3.08300  5.60344  4.38128    950 a - - -
          2.68618  4.42225  2.77519  2.73123  3.46354  2.40513  3.72494  3.29354  2.67741  2.69355  4.24690  2.90347  2.73739  3.18146  2.89801  2.37887  2.77519  2.98518  4.58477  3.61503
          0.02831  3.97458  4.69693  0.61958  0.77255  0.48576  0.95510
    668   3.05160  4.58480  4.15994  3.76194  3.25550  3.91067  4.47349  2.44142  3.52416  1.83559  1.19512  4.02658  4.37260  3.89979  3.71733  3.41097  3.35931  2.45918  5.10944  3.87975    951 m - - -
          2.68618  4.42225  2.77519  2.73123  3.46354  2.40513  3.72494  3.29354  2.67741  2.69355  4.24690  2.90347  2.73739  3.18146  2.89801  2.37887  2.77519  2.98518  4.58477  3.61503
          0.02831  3.97458  4.69693  0.61958  0.77255  0.48576  0.95510
    669   2.84311  5.20587  2.49079  1.65394  4.50057  3.33190  3.68232  3.96658  2.42314  3.48236  4.33154  2.82743  3.85550  1.91195  2.83156  2.79170  3.09478  3.59950  5.63744  4.25908    952 e - - -
          2.68618  4.42225  2.77519  2.73123  3.46354  2.40513  3.72494  3.29354  2.67741  2.69355  4.24690  2.90347  2.73739  3.18146  2.89801  2.37887  2.77519  2.98518  4.58477  3.61503
          0.02831  3.97458  4.69693  0.61958  0.77255  0.48576  0.95510
    670   2.76622  4.59068  3.50705  2.91705  3.66011  3.60466  3.79624  2.99042  2.42577  2.53759  2.22599  3.31241  4.00598  3.03665  1.90526  2.92381  3.00152  2.82131  5.09348  3.84990    953 r - - -
          2.68618  4.42225  2.77519  2.73123  3.46354  2.40513  3.72494  3.29354  2.67741  2.69355  4.24690  2.90347  2.73739  3.18146  2.89801  2.37887  2.77519  2.98518  4.58477  3.61503
          0.02831  3.97458  4.69693  0.61958  0.77255  0.48576  0.95510
    671   3.20915  4.54302  4.74597  4.22317  3.20624  4.47206  4.83861  1.43149  4.05400  1.22529  3.03680  4.48235  4.71423  4.26970  4.21704  3.84388  3.45056  1.94174  5.24006  4.07939    954 l - - -
          2.68618  4.42225  2.77519  2.73123  3.46354  2.40513  3.72494  3.29354  2.67741  2.69355  4.24690  2.90347  2.73739  3.18146  2.89801  2.37887  2.77519  2.98518  4.58477  3.61503
          0.02831  3.97458  4.69693  0.61958  0.77255  0.48576  0.95510
    672   2.96449  4.95166  2.97311  2.73017  4.13356  3.43508  3.88912  3.78066  2.54408  3.27281  4.29852  3.19053  3.99046  1.06295  2.82595  3.00826  3.26172  3.50421  5.38785  4.08862    955 q - - -
          2.68618  4.42225  2.77519  2.73123  3.46354  2.40513  3.72494  3.29354  2.67741  2.69355  4.24690  2.90347  2.73739  3.18146  2.89801  2.37887  2.77519  2.98518  4.58477  3.61503
          0.02831  3.97458  4.69693  0.61958  0.77255  0.48576  0.95510
    673   2.78001  4.81891  2.82989  1.80063  3.51599  3.44656  3.68627  3.40648  2.60302  3.01373  3.93820  3.02010  3.91715  2.97362  2.99957  2.82522  3.02758  3.13987  4.97095  2.15710    956 e - - -
          2.68618  4.42225  2.77519  2.73123  3.46354  2.40513  3.72494  3.29354  2.67741  2.69355  4.24690  2.90347  2.73739  3.18146  2.89801  2.37887  2.77519  2.98518  4.58477  3.61503
          0.02831  3.97458  4.69693  0.61958  0.77255  0.48576  0.95510
    674   3.04250  5.17201  2.53414  0.88852  4.53140  3.34159  3.93827  4.00567  2.83181  3.60676  4.57710  2.99428  3.95127  3.15231  3.25062  3.01501  3.34778  3.67929  5.68377  4.40701    957 e - - -
          2.68618  4.42225  2.77519  2.73123  3.46354  2.40513  3.72494  3.29354  2.67741  2.69355  4.24690  2.90347  2.73739  3.18146  2.89801  2.37887  2.77519  2.98518  4.58477  3.61503
          0.02831  3.97458  4.69693  0.61958  0.77255  0.48576  0.95510
    675   3.27092  4.70337  4.35313  3.99423  3.17671  4.11123  4.61796  2.38719  3.76096  0.75903  3.16919  4.25976  4.52954  4.10483  3.92001  3.69514  3.56082  2.45088  5.09224  3.83888    958 l - - -
          2.68618  4.42225  2.77519  2.73123  3.46354  2.40513  3.72494  3.29354  2.67741  2.69355  4.24690  2.90347  2.73739  3.18146  2.89801  2.37887  2.77519  2.98518  4.58477  3.61503
          0.02831  3.97458  4.69693  0.61958  0.77255  0.48576  0.95510
    676   3.10144  5.24270  0.78197  2.40314  4.63394  3.28995  4.02410  4.24581  3.12803  3.83630  4.81741  2.96433  3.95004  3.26397  3.65751  3.05283  3.44247  3.87439  5.78252  4.49098    959 d - - -
          2.68618  4.42225  2.77519  2.73123  3.46354  2.40513  3.72494  3.29354  2.67741  2.69355  4.24690  2.90347  2.73739  3.18146  2.89801  2.37887  2.77519  2.98518  4.58477  3.61503
          0.02831  3.97458  4.69693  0.61958  0.77255  0.48576  0.95510
    677   2.67560  4.79439  2.75544  2.50670  4.30177  1.93499  3.80127  3.79145  2.56727  3.36910  4.23077  2.98608  3.83634  1.85504  2.94032  2.72015  2.99993  3.40476  5.52080  4.20410    960 q - - -
          2.68618  4.42225  2.77519  2.73123  3.46354  2.40513  3.72494  3.29354  2.67741  2.69355  4.24690  2.90347  2.73739  3.18146  2.89801  2.37887  2.77519  2.98518  4.58477  3.61503
          0.02831  3.97458  4.69693  0.61958  0.77255  0.48576  0.95510
    678   3.27092  4.70337  4.35313  3.99423  3.17671  4.11123  4.61796  2.38719  3.76096  0.75903  3.16919  4.25976  4.52954  4.10483  3.92001  3.69514  3.56082  2.45088  5.09224  3.83888    961 l - - -
          2.68618  4.42225  2.77519  2.73123  3.46354  2.40513  3.72494  3.29354  2.67741  2.69355  4.24690  2.90347  2.73739  3.18146  2.89801  2.37887  2.77519  2.98518  4.58477  3.61503
          0.02831  3.97458  4.69693  0.61958  0.77255  0.48576  0.95510
    679   3.06706  5.03315  3.24974  2.85314  4.44293  3.54465  3.81854  3.87879  0.90673  3.42203  4.37877  3.27282  4.03843  3.00480  2.45489  3.10282  3.31314  3.58110  5.45626  4.28405    962 k - - -
          2.68618  4.42225  2.77519  2.73123  3.46354  2.40513  3.72494  3.29354  2.67741  2.69355  4.24690  2.90347  2.73739  3.18146  2.89801  2.37887  2.77519  2.98518  4.58477  3.61503
          0.02831  3.97458  4.69693  0.61958  0.77255  0.48576  0.95510
    680   2.61842  4.73978  2.82362  2.51426  4.20447  3.26567  3.75774  3.69137  2.50156  3.27892  4.13428  2.98356  3.81866  1.94679  2.87068  1.83857  2.93559  3.31441  5.45413  4.11813    963 s - - -
          2.68618  4.42225  2.77519  2.73123  3.46354  2.40513  3.72494  3.29354  2.67741  2.69355  4.24690  2.90347  2.73739  3.18146  2.89801  2.37887  2.77519  2.98518  4.58477  3.61503
          0.02831  3.97458  4.69693  0.61958  0.77255  0.48576  0.95510
    681   3.12279  4.95336  3.62407  3.11482  4.33389  3.59026  3.90166  3.88328  2.28333  3.38070  4.37886  3.46643  4.08845  3.11748  0.83319  3.20242  3.38217  3.60298  5.37592  4.23975    964 r - - -
          2.68618  4.42225  2.77519  2.73123  3.46354  2.40513  3.72494  3.29354  2.67741  2.69355  4.24690  2.90347  2.73739  3.18146  2.89801  2.37887  2.77519  2.98518  4.58477  3.61503
          0.02831  3.97458  4.69693  0.61958  0.77255  0.48576  0.95510
    682   2.46988  4.31486  3.52103  3.27879  4.06127  3.15051  4.28803  3.20093  3.22378  3.06077  4.10542  3.47113  3.86262  3.61368  3.47702  2.67238  1.00991  2.88491  5.49009  4.27816    965 t - - -
          2.68618  4.42225  2.77519  2.73123  3.46354  2.40513  3.72494  3.29354  2.67741  2.69355  4.24690  2.90347  2.73739  3.18146  2.89801  2.37887  2.77519  2.98518  4.58477  3.61503
          0.02831  3.97458  4.69693  0.61958  0.77255  0.48576  0.95510
    683   3.04250  5.17201  2.53414  0.88852  4.53140  3.34159  3.93827  4.00567  2.83181  3.60676  4.57710  2.99428  3.95127  3.15231  3.25062  3.01501  3.34778  3.67929  5.68377  4.40701    966 e - - -
          2.68618  4.42225  2.77519  2.73123  3.46354  2.40513  3.72494  3.29354  2.67741  2.69355  4.24690  2.90347  2.73739  3.18146  2.89801  2.37887  2.77519  2.98518  4.58477  3.61503
          0.02831  3.97458  4.69693  0.61958  0.77255  0.48576  0.95510
    684   1.79698  4.64250  2.93826  2.60061  4.11830  3.27545  3.79877  3.49383  2.55259  3.13219  4.02881  3.04737  3.82931  1.95966  2.91017  2.67315  2.91434  3.15817  5.41251  4.10986    967 a - - -
          2.68618  4.42225  2.77519  2.73123  3.46354  2.40513  3.72494  3.29354  2.67741  2.69355  4.24690  2.90347  2.73739  3.18146  2.89801  2.37887  2.77519  2.98518  4.58477  3.61503
          0.02831  3.97458  4.69693  0.61958  0.77255  0.48576  0.95510
    685   2.82075  4.67187  3.31828  2.86081  3.53860  3.61658  3.84660  2.95018  2.58469  1.73616  3.55780  3.29418  4.03758  2.03575  2.87986  2.96276  3.06415  2.83384  5.08153  3.76838    968 l - - -
          2.68618  4.42225  2.77519  2.73123  3.46354  2.40513  3.72494  3.29354  2.67741  2.69355  4.24690  2.90347  2.73739  3.18146  2.89801  2.37887  2.77519  2.98518  4.58477  3.61503
          0.02831  3.97458  4.69693  0.61958  0.77255  0.48576  0.95510
    686   3.12279  4.95336  3.62407  3.11482  4.33389  3.59026  3.90166  3.88328  2.28333  3.38070  4.37886  3.46643  4.08845  3.11748  0.83319  3.20242  3.38217  3.60298  5.37592  4.23975    969 r - - -
          2.68618  4.42225  2.77519  2.73123  3.46354  2.40513  3.72494  3.29354  2.67741  2.69355  4.24690  2.90347  2.73739  3.18146  2.89801  2.37887  2.77519  2.98518  4.58477  3.61503
          0.02831  3.97458  4.69693  0.61958  0.77255  0.48576  0.95510
    687   1.49825  4.15988  3.53222  3.19941  4.09599  3.02123  4.20634  3.22031  3.17642  3.10309  4.02297  3.35592  3.74104  3.49698  3.46975  2.46674  1.68737  2.83638  5.51403  4.30351    970 a - - -
          2.68618  4.42225  2.77519  2.73123  3.46354  2.40513  3.72494  3.29354  2.67741  2.69355  4.24690  2.90347  2.73739  3.18146  2.89801  2.37887  2.77519  2.98518  4.58477  3.61503
          0.02831  3.97458  4.69693  0.61958  0.77255  0.48576  0.95510
    688   2.78981  5.05722  2.59303  2.35738  4.35113  3.32500  3.69821  3.89323  2.42384  3.42845  4.28038  1.92087  3.85478  1.91478  2.80732  2.77134  3.06020  3.52316  5.54037  4.16112    971 q - - -
          2.68618  4.42225  2.77519  2.73123  3.46354  2.40513  3.72494  3.29354  2.67741  2.69355  4.24690  2.90347  2.73739  3.18146  2.89801  2.37887  2.77519  2.98518  4.58477  3.61503
          0.02831  3.97458  4.69693  0.61958  0.77255  0.48576  0.95510
    689   3.39692  4.84448  3.98997  3.73920  2.30231  3.94985  3.66988  3.39212  3.59381  2.81953  4.05672  3.85078  4.42165  3.87524  3.75629  3.52318  3.68429  3.26760  3.94974  0.81155    972 y - - -
          2.68618  4.42225  2.77519  2.73123  3.46354  2.40513  3.72494  3.29354  2.67741  2.69355  4.24690  2.90347  2.73739  3.18146  2.89801  2.37887  2.77519  2.98518  4.58477  3.61503
          0.02831  3.97458  4.69693  0.61958  0.77255  0.48576  0.95510
    690   2.55406  4.24536  3.86074  3.42816  3.69758  3.45673  4.30941  2.34186  3.32557  2.51029  3.60773  3.64324  4.04585  3.66020  3.59783  2.86070  1.88178  1.53172  5.31322  4.08771    973 v - - -
          2.68618  4.42225  2.77519  2.73123  3.46354  2.40513  3.72494  3.29354  2.67741  2.69355  4.24690  2.90347  2.73739  3.18146  2.89801  2.37887  2.77519  2.98518  4.58477  3.61503
          0.02831  3.97458  4.69693  0.61958  0.77255  0.48576  0.95510
    691   1.49825  4.15988  3.53222  3.19941  4.09599  3.02123  4.20634  3.22031  3.17642  3.10309  4.02297  3.35592  3.74104  3.49698  3.46975  2.46674  1.68737  2.83638  5.51403  4.30351    974 a - - -
          2.68618  4.42225  2.77519  2.73123  3.46354  2.40513  3.72494  3.29354  2.67741  2.69355  4.24690  2.90347  2.73739  3.18146  2.89801  2.37887  2.77519  2.98518  4.58477  3.61503
          0.02831  3.97458  4.69693  0.61958  0.77255  0.48576  0.95510
    692   2.81178  4.90983  1.82590  2.45601  3.42650  3.40747  3.68709  3.54805  2.73328  3.13481  4.06333  2.97059  3.91355  3.00665  3.19184  2.82753  3.07447  3.26295  4.92054  2.05742    975 d - - -
          2.68618  4.42225  2.77519  2.73123  3.46354  2.40513  3.72494  3.29354  2.67741  2.69355  4.24690  2.90347  2.73739  3.18146  2.89801  2.37887  2.77519  2.98518  4.58477  3.61503
          0.02831  3.97458  4.69693  0.61958  0.77255  0.48576  0.95510
    693   2.88903  4.40424  4.26585  3.93290  3.62609  3.82858  4.71740  2.04957  3.80222  2.29591  3.57650  4.10611  4.38396  4.15502  4.00476  3.33913  3.24844  0.90540  5.42752  4.16514    976 v - - -
          2.68618  4.42225  2.77519  2.73123  3.46354  2.40513  3.72494  3.29354  2.67741  2.69355  4.24690  2.90347  2.73739  3.18146  2.89801  2.37887  2.77519  2.98518  4.58477  3.61503
          0.02831  3.97458  4.69693  0.61958  0.77255  0.48576  0.95510
    694   3.12279  4.95336  3.62407  3.11482  4.33389  3.59026  3.90166  3.88328  2.28333  3.38070  4.37886  3.46643  4.08845  3.11748  0.83319  3.20242  3.38217  3.60298  5.37592  4.23975    977 r - - -
          2.68618  4.42225  2.77519  2.73123  3.46354  2.40513  3.72494  3.29354  2.67741  2.69355  4.24690  2.90347  2.73739  3.18146  2.89801  2.37887  2.77519  2.98518  4.58477  3.61503
          0.02831  3.97458  4.69693  0.61958  0.77255  0.48576  0.95510
    695   2.26113  4.23031  3.19272  2.98516  4.36024  1.68474  4.16873  3.83143  3.14481  3.49743  4.32329  3.21576  3.68878  3.42920  3.47872  1.50761  2.74729  3.25924  5.67673  4.43680    978 s - - -
          2.68618  4.42225  2.77519  2.73123  3.46354  2.40513  3.72494  3.29354  2.67741  2.69355  4.24690  2.90347  2.73739  3.18146  2.89801  2.37887  2.77519  2.98518  4.58477  3.61503
          0.02831  3.97458  4.69693  0.61958  0.77255  0.48576  0.95510
    696   3.04250  5.17201  2.53414  0.88852  4.53140  3.34159  3.93827  4.00567  2.83181  3.60676  4.57710  2.99428  3.95127  3.15231  3.25062  3.01501  3.34778  3.67929  5.68377  4.40701    979 e - - -
          2.68618  4.42225  2.77519  2.73123  3.46354  2.40513  3.72494  3.29354  2.67741  2.69355  4.24690  2.90347  2.73739  3.18146  2.89801  2.37887  2.77519  2.98518  4.58477  3.61503
          0.02831  3.97458  4.69693  0.61958  0.77255  0.48576  0.95510
    697   2.88903  4.40424  4.26585  3.93290  3.62609  3.82858  4.71740  2.04957  3.80222  2.29591  3.57650  4.10611  4.38396  4.15502  4.00476  3.33913  3.24844  0.90540  5.42752  4.16514    980 v - - -
          2.68618  4.42225  2.77519  2.73123  3.46354  2.40513  3.72494  3.29354  2.67741  2.69355  4.24690  2.90347  2.73739  3.18146  2.89801  2.37887  2.77519  2.98518  4.58477  3.61503
          0.02831  3.97458  4.69693  0.61958  0.77255  0.48576  0.95510
    698   0.87608  4.24518  3.56811  3.36502  4.15580  3.06680  4.37475  3.29674  3.38394  3.17355  4.19486  3.48823  3.81576  3.71592  3.62690  2.59495  2.87942  2.93346  5.57276  4.38460    981 a - - -
          2.68618  4.42225  2.77519  2.73123  3.46354  2.40513  3.72494  3.29354  2.67741  2.69355  4.24690  2.90347  2.73739  3.18146  2.89801  2.37887  2.77519  2.98518  4.58477  3.61503
          0.02831  3.97458  4.69693  0.61958  0.77255  0.48576  0.95510
    699   3.06706  5.03315  3.24974  2.85314  4.44293  3.54465  3.81854  3.87879  0.90673  3.42203  4.37877  3.27282  4.03843  3.00480  2.45489  3.10282  3.31314  3.58110  5.45626  4.28405    982 k - - -
          2.68618  4.42225  2.77519  2.73123  3.46354  2.40513  3.72494  3.29354  2.67741  2.69355  4.24690  2.90347  2.73739  3.18146  2.89801  2.37887  2.77519  2.98518  4.58477  3.61503
          0.02831  3.97458  4.69693  0.61958  0.77255  0.48576  0.95510
    700   3.27092  4.70337  4.35313  3.99423  3.17671  4.11123  4.61796  2.38719  3.76096  0.75903  3.16919  4.25976  4.52954  4.10483  3.92001  3.69514  3.56082  2.45088  5.09224  3.83888    983 l - - -
          2.68618  4.42225  2.77519  2.73123  3.46354  2.40513  3.72494  3.29354  2.67741  2.69355  4.24690  2.90347  2.73739  3.18146  2.89801  2.37887  2.77519  2.98518  4.58477  3.61503
          0.02831  3.97458  4.69693  0.61958  0.77255  0.48576  0.95510
    701   3.12279  4.95336  3.62407  3.11482  4.33389  3.59026  3.90166  3.88328  2.28333  3.38070  4.37886  3.46643  4.08845  3.11748  0.83319  3.20242  3.38217  3.60298  5.37592  4.23975    984 r - - -
          2.68618  4.42225  2.77519  2.73123  3.46354  2.40513  3.72494  3.29354  2.67741  2.69355  4.24690  2.90347  2.73739  3.18146  2.89801  2.37887  2.77519  2.98518  4.58477  3.61503
          0.02831  3.97458  4.69693  0.61958  0.77255  0.48576  0.95510
    702   2.67841  4.83264  2.66957  1.73235  4.24056  3.29207  3.75768  3.55837  2.57854  3.23842  4.11408  2.92544  3.83323  2.93527  3.00170  2.71198  1.97544  3.22765  5.50796  4.17013    985 e - - -
          2.68618  4.42225  2.77519  2.73123  3.46354  2.40513  3.72494  3.29354  2.67741  2.69355  4.24690  2.90347  2.73739  3.18146  2.89801  2.37887  2.77519  2.98518  4.58477  3.61503
          0.02831  3.97458  4.69693  0.61958  0.77255  0.48576  0.95510
    703   2.82075  4.67187  3.31828  2.86081  3.53860  3.61658  3.84660  2.95018  2.58469  1.73616  3.55780  3.29418  4.03758  2.03575  2.87986  2.96276  3.06415  2.83384  5.08153  3.76838    986 l - - -
          2.68618  4.42225  2.77519  2.73123  3.46354  2.40513  3.72494  3.29354  2.67741  2.69355  4.24690  2.90347  2.73739  3.18146  2.89801  2.37887  2.77519  2.98518  4.58477  3.61503
          0.02831  3.97458  4.69693  0.61958  0.77255  0.48576  0.95510
    704   3.04250  5.17201  2.53414  0.88852  4.53140  3.34159  3.93827  4.00567  2.83181  3.60676  4.57710  2.99428  3.95127  3.15231  3.25062  3.01501  3.34778  3.67929  5.68377  4.40701    987 e - - -
          2.68618  4.42225  2.77519  2.73123  3.46354  2.40513  3.72494  3.29354  2.67741  2.69355  4.24690  2.90347  2.73739  3.18146  2.89801  2.37887  2.77519  2.98518  4.58477  3.61503
          0.02831  3.97458  4.69693  0.61958  0.77255  0.48576  0.95510
    705   2.83368  5.00517  2.87074  2.50443  3.95878  3.45288  2.18691  3.74567  2.28405  3.26178  4.14031  2.99621  3.91090  1.93493  2.60505  2.83460  3.06675  3.42554  5.23691  3.82156    988 q - - -
          2.68618  4.42225  2.77519  2.73123  3.46354  2.40513  3.72494  3.29354  2.67741  2.69355  4.24690  2.90347  2.73739  3.18146  2.89801  2.37887  2.77519  2.98518  4.58477  3.61503
          0.02831  3.97458  4.69693  0.61958  0.77255  0.48576  0.95510
    706   2.36735  4.28868  3.29737  3.11863  4.17899  3.01678  4.22530  3.71577  3.19929  3.42840  4.34646  3.32654  3.76417  3.54077  3.48165  0.94691  2.85526  3.22847  5.54347  4.26326    989 s - - -
          2.68618  4.42225  2.77519  2.73123  3.46354  2.40513  3.72494  3.29354  2.67741  2.69355  4.24690  2.90347  2.73739  3.18146  2.89801  2.37887  2.77519  2.98518  4.58477  3.61503
          0.02831  3.97458  4.69693  0.61958  0.77255  0.48576  0.95510
    707   3.05160  4.58480  4.15994  3.76194  3.25550  3.91067  4.47349  2.44142  3.52416  1.83559  1.19512  4.02658  4.37260  3.89979  3.71733  3.41097  3.35931  2.45918  5.10944  3.87975    990 m - - -
          2.68618  4.42225  2.77519  2.73123  3.46354  2.40513  3.72494  3.29354  2.67741  2.69355  4.24690  2.90347  2.73739  3.18146  2.89801  2.37887  2.77519  2.98518  4.58477  3.61503
          0.02831  3.97458  4.69693  0.61958  0.77255  0.48576  0.95510
    708   3.06706  5.03315  3.24974  2.85314  4.44293  3.54465  3.81854  3.87879  0.90673  3.42203  4.37877  3.27282  4.03843  3.00480  2.45489  3.10282  3.31314  3.58110  5.45626  4.28405    991 k - - -
          2.68618  4.42225  2.77519  2.73123  3.46354  2.40513  3.72494  3.29354  2.67741  2.69355  4.24690  2.90347  2.73739  3.18146  2.89801  2.37887  2.77519  2.98518  4.58477  3.61503
          0.02831  3.97458  4.69693  0.61958  0.77255  0.48576  0.95510
    709   2.66514  4.86520  1.74424  2.35106  4.34426  3.22192  3.79405  3.70408  2.71652  3.37788  4.24217  2.87248  3.80836  2.97365  3.20518  2.68541  1.92520  3.33484  5.61896  4.24281    992 d - - -
          2.68618  4.42225  2.77519  2.73123  3.46354  2.40513  3.72494  3.29354  2.67741  2.69355  4.24690  2.90347  2.73739  3.18146  2.89801  2.37887  2.77519  2.98518  4.58477  3.61503
          0.02831  3.97458  4.69693  0.61958  0.77255  0.48576  0.95510
    710   3.06706  5.03315  3.24974  2.85314  4.44293  3.54465  3.81854  3.87879  0.90673  3.42203  4.37877  3.27282  4.03843  3.00480  2.45489  3.10282  3.31314  3.58110  5.45626  4.28405    993 k - - -
          2.68618  4.42225  2.77519  2.73123  3.46354  2.40513  3.72494  3.29354  2.67741  2.69355  4.24690  2.90347  2.73739  3.18146  2.89801  2.37887  2.77519  2.98518  4.58477  3.61503
          0.02831  3.97458  4.69693  0.61958  0.77255  0.48576  0.95510
    711   3.05160  4.58480  4.15994  3.76194  3.25550  3.91067  4.47349  2.44142  3.52416  1.83559  1.19512  4.02658  4.37260  3.89979  3.71733  3.41097  3.35931  2.45918  5.10944  3.87975    994 m - - -
          2.68618  4.42225  2.77519  2.73123  3.46354  2.40513  3.72494  3.29354  2.67741  2.69355  4.24690  2.90347  2.73739  3.18146  2.89801  2.37887  2.77519  2.98518  4.58477  3.61503
          0.02831  3.97458  4.69693  0.61958  0.77255  0.48576  0.95510
    712   2.49760  4.53416  2.90220  2.63182  4.17410  3.16640  3.88178  3.55887  2.73000  3.25519  4.12099  1.91173  3.78577  3.09259  3.11202  2.59931  1.85079  3.16869  5.48579  4.17154    995 t - - -
          2.68618  4.42225  2.77519  2.73123  3.46354  2.40513  3.72494  3.29354  2.67741  2.69355  4.24690  2.90347  2.73739  3.18146  2.89801  2.37887  2.77519  2.98518  4.58477  3.61503
          0.02831  3.97458  4.69693  0.61958  0.77255  0.48576  0.95510
    713   2.81027  4.80883  2.76857  2.66475  4.18858  3.25417  4.00680  3.92176  2.91949  3.55728  4.51252  0.98926  3.91140  3.28039  3.27706  2.87397  3.19590  3.53362  5.48286  4.13008    996 n - - -
          2.68618  4.42225  2.77519  2.73123  3.46354  2.40513  3.72494  3.29354  2.67741  2.69355  4.24690  2.90347  2.73739  3.18146  2.89801  2.37887  2.77519  2.98518  4.58477  3.61503
          0.02831  3.97458  4.69693  0.61958  0.77255  0.48576  0.95510
    714   1.49825  4.15988  3.53222  3.19941  4.09599  3.02123  4.20634  3.22031  3.17642  3.10309  4.02297  3.35592  3.74104  3.49698  3.46975  2.46674  1.68737  2.83638  5.51403  4.30351    997 a - - -
          2.68618  4.42225  2.77519  2.73123  3.46354  2.40513  3.72494  3.29354  2.67741  2.69355  4.24690  2.90347  2.73739  3.18146  2.89801  2.37887  2.77519  2.98518  4.58477  3.61503
          0.02831  3.97458  4.69693  0.61958  0.77255  0.48576  0.95510
    715   3.06045  4.46305  4.52358  4.02089  3.30103  4.23893  4.70234  1.96886  3.86031  1.34573  3.16107  4.27371  4.57588  4.13064  4.05936  3.61449  3.32657  1.40299  5.24414  4.04413    998 l - - -
          2.68618  4.42225  2.77519  2.73123  3.46354  2.40513  3.72494  3.29354  2.67741  2.69355  4.24690  2.90347  2.73739  3.18146  2.89801  2.37887  2.77519  2.98518  4.58477  3.61503
          0.02831  3.97458  4.69693  0.61958  0.77255  0.48576  0.95510
    716   2.55921  4.64621  2.68632  2.53568  4.39420  1.80164  3.92703  3.91694  2.84296  3.52624  4.37296  1.76390  3.78464  3.13810  3.26094  2.63156  2.95707  3.44494  5.65268  4.32196    999 n - - -
          2.68618  4.42225  2.77519  2.73123  3.46354  2.40513  3.72494  3.29354  2.67741  2.69355  4.24690  2.90347  2.73739  3.18146  2.89801  2.37887  2.77519  2.98518  4.58477  3.61503
          0.02831  3.97458  4.69693  0.61958  0.77255  0.48576  0.95510
    717   3.04689  5.14958  3.46390  2.79660  4.60205  3.65912  3.60480  3.94931  1.39215  3.39369  4.26753  3.19522  4.02864  2.74105  1.51358  3.04426  3.21321  3.63374  5.43592  4.27110   1000 k - - -
          2.68618  4.42225  2.77519  2.73123  3.46354  2.40513  3.72494  3.29354  2.67741  2.69355  4.24690  2.90347  2.73739  3.18146  2.89801  2.37887  2.77519  2.98518  4.58477  3.61503
          0.02831  3.97458  4.69693  0.61958  0.77255  0.48576  0.95510
    718   3.27092  4.70337  4.35313  3.99423  3.17671  4.11123  4.61796  2.38719  3.76096  0.75903  3.16919  4.25976  4.52954  4.10483  3.92001  3.69514  3.56082  2.45088  5.09224  3.83888   1001 l - - -
          2.68618  4.42225  2.77519  2.73123  3.46354  2.40513  3.72494  3.29354  2.67741  2.69355  4.24690  2.90347  2.73739  3.18146  2.89801  2.37887  2.77519  2.98518  4.58477  3.61503
          0.02831  3.97458  4.69693  0.61958  0.77255  0.48576  0.95510
    719   2.81027  4.80883  2.76857  2.66475  4.18858  3.25417  4.00680  3.92176  2.91949  3.55728  4.51252  0.98926  3.91140  3.28039  3.27706  2.87397  3.19590  3.53362  5.48286  4.13008   1002 n - - -
          2.68618  4.42225  2.77519  2.73123  3.46354  2.40513  3.72494  3.29354  2.67741  2.69355  4.24690  2.90347  2.73739  3.18146  2.89801  2.37887  2.77519  2.98518  4.58477  3.61503
          0.02831  3.97458  4.69693  0.61958  0.77255  0.48576  0.95510
    720   3.10144  5.24270  0.78197  2.40314  4.63394  3.28995  4.02410  4.24581  3.12803  3.83630  4.81741  2.96433  3.95004  3.26397  3.65751  3.05283  3.44247  3.87439  5.78252  4.49098   1003 d - - -
          2.68618  4.42225  2.77519  2.73123  3.46354  2.40513  3.72494  3.29354  2.67741  2.69355  4.24690  2.90347  2.73739  3.18146  2.89801  2.37887  2.77519  2.98518  4.58477  3.61503
          0.02831  3.97458  4.69693  0.61958  0.77255  0.48576  0.95510
    721   2.94404  5.50574  1.49561  1.47130  4.79149  3.21540  3.76179  4.30728  2.78000  3.81403  4.67104  2.68110  3.83804  2.92957  3.37383  2.82744  3.23318  3.88404  5.96572  4.46526   1004 e - - -
          2.68618  4.42225  2.77519  2.73123  3.46354  2.40513  3.72494  3.29354  2.67741  2.69355  4.24690  2.90347  2.73739  3.18146  2.89801  2.37887  2.77519  2.98518  4.58477  3.61503
          0.02831  3.97458  4.69693  0.61958  0.77255  0.48576  0.95510
    722   3.11093  4.50243  4.47884  4.09917  3.44434  4.17519  4.80905  0.95980  3.92925  2.01046  3.36479  4.33028  4.59736  4.26756  4.11424  3.68106  3.40861  1.85336  5.35568  4.10222   1005 i - - -
          2.68618  4.42225  2.77519  2.73123  3.46354  2.40513  3.72494  3.29354  2.67741  2.69355  4.24690  2.90347  2.73739  3.18146  2.89801  2.37887  2.77519  2.98518  4.58477  3.61503
          0.02831  3.97458  4.69693  0.61958  0.77255  0.48576  0.95510
    723   2.28675  4.22462  3.30899  3.04452  4.23913  1.71888  4.15652  3.58895  3.10891  3.32446  4.18593  3.26516  3.71763  3.42563  3.42610  2.45868  1.64714  3.11093  5.57976  4.36085   1006 t - - -
          2.68618  4.42225  2.77519  2.73123  3.46354  2.40513  3.72494  3.29354  2.67741  2.69355  4.24690  2.90347  2.73739  3.18146  2.89801  2.37887  2.77519  2.98518  4.58477  3.61503
          0.02831  3.97458  4.69693  0.61958  0.77255  0.48576  0.95510
    724   3.12279  4.95336  3.62407  3.11482  4.33389  3.59026  3.90166  3.88328  2.28333  3.38070  4.37886  3.46643  4.08845  3.11748  0.83319  3.20242  3.38217  3.60298  5.37592  4.23975   1007 r - - -
          2.68618  4.42225  2.77519  2.73123  3.46354  2.40513  3.72494  3.29354  2.67741  2.69355  4.24690  2.90347  2.73739  3.18146  2.89801  2.37887  2.77519  2.98518  4.58477  3.61503
          0.02831  3.97458  4.69693  0.61958  0.77255  0.48576  0.95510
    725   3.27092  4.70337  4.35313  3.99423  3.17671  4.11123  4.61796  2.38719  3.76096  0.75903  3.16919  4.25976  4.52954  4.10483  3.92001  3.69514  3.56082  2.45088  5.09224  3.83888   1008 l - - -
          2.68618  4.42225  2.77519  2.73123  3.46354  2.40513  3.72494  3.29354  2.67741  2.69355  4.24690  2.90347  2.73739  3.18146  2.89801  2.37887  2.77519  2.98518  4.58477  3.61503
          0.02831  3.97458  4.69693  0.61958  0.77255  0.48576  0.95510
    726   3.05160  4.58480  4.15994  3.76194  3.25550  3.91067  4.47349  2.44142  3.52416  1.83559  1.19512  4.02658  4.37260  3.89979  3.71733  3.41097  3.35931  2.45918  5.10944  3.87975   1009 m - - -
          2.68618  4.42225  2.77519  2.73123  3.46354  2.40513  3.72494  3.29354  2.67741  2.69355  4.24690  2.90347  2.73739  3.18146  2.89801  2.37887  2.77519  2.98518  4.58477  3.61503
          0.02831  3.97458  4.69693  0.61958  0.77255  0.48576  0.95510
    727   2.96449  4.95166  2.97311  2.73017  4.13356  3.43508  3.88912  3.78066  2.54408  3.27281  4.29852  3.19053  3.99046  1.06295  2.82595  3.00826  3.26172  3.50421  5.38785  4.08862   1010 q - - -
          2.68618  4.42225  2.77519  2.73123  3.46354  2.40513  3.72494  3.29354  2.67741  2.69355  4.24690  2.90347  2.73739  3.18146  2.89801  2.37887  2.77519  2.98518  4.58477  3.61503
          0.02831  3.97458  4.69693  0.61958  0.77255  0.48576  0.95510
    728   2.96449  4.95166  2.97311  2.73017  4.13356  3.43508  3.88912  3.78066  2.54408  3.27281  4.29852  3.19053  3.99046  1.06295  2.82595  3.00826  3.26172  3.50421  5.38785  4.08862   1011 q - - -
          2.68618  4.42225  2.77519  2.73123  3.46354  2.40513  3.72494  3.29354  2.67741  2.69355  4.24690  2.90347  2.73739  3.18146  2.89801  2.37887  2.77519  2.98518  4.58477  3.61503
          0.02831  3.97458  4.69693  0.61958  0.77255  0.48576  0.95510
    729   2.26413  4.20242  3.36408  3.04866  4.16794  2.99435  4.12215  3.51171  3.05774  3.25360  4.11490  3.26162  3.70996  3.38792  3.37560  1.58088  1.69271  3.05104  5.53002  4.29274   1012 s - - -
          2.68618  4.42225  2.77519  2.73123  3.46354  2.40513  3.72494  3.29354  2.67741  2.69355  4.24690  2.90347  2.73739  3.18146  2.89801  2.37887  2.77519  2.98518  4.58477  3.61503
          0.02831  3.97458  4.69693  0.61958  0.77255  0.48576  0.95510
    730   2.26413  4.20242  3.36408  3.04866  4.16794  2.99435  4.12215  3.51171  3.05774  3.25360  4.11490  3.26162  3.70996  3.38792  3.37560  1.58088  1.69271  3.05104  5.53002  4.29274   1014 s - - -
          2.68618  4.42225  2.77519  2.73123  3.46354  2.40513  3.72494  3.29354  2.67741  2.69355  4.24690  2.90347  2.73739  3.18146  2.89801  2.37887  2.77519  2.98518  4.58477  3.61503
          0.02831  3.97458  4.69693  0.61958  0.77255  0.48576  0.95510
    731   2.69800  4.57374  3.14281  2.78059  3.57556  3.45737  3.84260  3.01381  2.71692  1.85650  3.73435  2.04086  3.95333  3.13423  3.05324  2.83865  2.98488  2.80135  5.06448  3.68905   1015 l - - -
          2.68618  4.42225  2.77519  2.73123  3.46354  2.40513  3.72494  3.29354  2.67741  2.69355  4.24690  2.90347  2.73739  3.18146  2.89801  2.37887  2.77519  2.98518  4.58477  3.61503
          0.02831  3.97458  4.69693  0.61958  0.77255  0.48576  0.95510
    732   2.88903  4.40424  4.26585  3.93290  3.62609  3.82858  4.71740  2.04957  3.80222  2.29591  3.57650  4.10611  4.38396  4.15502  4.00476  3.33913  3.24844  0.90540  5.42752  4.16514   1016 v - - -
          2.68618  4.42225  2.77519  2.73123  3.46354  2.40513  3.72494  3.29354  2.67741  2.69355  4.24690  2.90347  2.73739  3.18146  2.89801  2.37887  2.77519  2.98518  4.58477  3.61503
          0.02831  3.97458  4.69693  0.61958  0.77255  0.48576  0.95510
    733   2.36735  4.28868  3.29737  3.11863  4.17899  3.01678  4.22530  3.71577  3.19929  3.42840  4.34646  3.32654  3.76417  3.54077  3.48165  0.94691  2.85526  3.22847  5.54347  4.26326   1017 s - - -
          2.68618  4.42225  2.77519  2.73123  3.46354  2.40513  3.72494  3.29354  2.67741  2.69355  4.24690  2.90347  2.73739  3.18146  2.89801  2.37887  2.77519  2.98518  4.58477  3.61503
          0.02831  3.97458  4.69693  0.61958  0.77255  0.48576  0.95510
    734   3.10144  5.24270  0.78197  2.40314  4.63394  3.28995  4.02410  4.24581  3.12803  3.83630  4.81741  2.96433  3.95004  3.26397  3.65751  3.05283  3.44247  3.87439  5.78252  4.49098   1018 d - - -
          2.68618  4.42225  2.77519  2.73123  3.46354  2.40513  3.72494  3.29354  2.67741  2.69355  4.24690  2.90347  2.73739  3.18146  2.89801  2.37887  2.77519  2.98518  4.58477  3.61503
          0.02831  3.97458  4.69693  0.61958  0.77255  0.48576  0.95510
    735   2.82567  5.11948  2.55152  1.67456  4.24729  3.34933  2.16760  3.86580  2.45408  3.40155  4.25583  2.86089  3.86248  2.85674  2.86323  2.79213  3.07674  3.51549  5.47928  4.07063   1019 e - - -
          2.68618  4.42225  2.77519  2.73123  3.46354  2.40513  3.72494  3.29354  2.67741  2.69355  4.24690  2.90347  2.73739  3.18146  2.89801  2.37887  2.77519  2.98518  4.58477  3.61503
          0.02831  3.97458  4.69693  0.61958  0.77255  0.48576  0.95510
    736   2.88903  4.40424  4.26585  3.93290  3.62609  3.82858  4.71740  2.04957  3.80222  2.29591  3.57650  4.10611  4.38396  4.15502  4.00476  3.33913  3.24844  0.90540  5.42752  4.16514   1020 v - - -
          2.68618  4.42225  2.77519  2.73123  3.46354  2.40513  3.72494  3.29354  2.67741  2.69355  4.24690  2.90347  2.73739  3.18146  2.89801  2.37887  2.77519  2.98518  4.58477  3.61503
          0.02831  3.97458  4.69693  0.61958  0.77255  0.48576  0.95510
    737   2.46988  4.31486  3.52103  3.27879  4.06127  3.15051  4.28803  3.20093  3.22378  3.06077  4.10542  3.47113  3.86262  3.61368  3.47702  2.67238  1.00991  2.88491  5.49009  4.27816   1021 t - - -
          2.68618  4.42225  2.77519  2.73123  3.46354  2.40513  3.72494  3.29354  2.67741  2.69355  4.24690  2.90347  2.73739  3.18146  2.89801  2.37887  2.77519  2.98518  4.58477  3.61503
          0.02831  3.97458  4.69693  0.61958  0.77255  0.48576  0.95510
    738   0.87608  4.24518  3.56811  3.36502  4.15580  3.06680  4.37475  3.29674  3.38394  3.17355  4.19486  3.48823  3.81576  3.71592  3.62690  2.59495  2.87942  2.93346  5.57276  4.38460   1022 a - - -
          2.68618  4.42225  2.77519  2.73123  3.46354  2.40513  3.72494  3.29354  2.67741  2.69355  4.24690  2.90347  2.73739  3.18146  2.89801  2.37887  2.77519  2.98518  4.58477  3.61503
          0.02831  3.97458  4.69693  0.61958  0.77255  0.48576  0.95510
    739   3.21449  4.61415  4.58077  4.03659  3.06071  4.36577  4.65731  2.20889  3.83917  1.11105  1.87212  4.32821  4.60805  4.06077  4.00932  3.71690  3.44619  2.31540  5.09060  3.96266   1023 l - - -
          2.68618  4.42225  2.77519  2.73123  3.46354  2.40513  3.72494  3.29354  2.67741  2.69355  4.24690  2.90347  2.73739  3.18146  2.89801  2.37887  2.77519  2.98518  4.58477  3.61503
          0.02831  3.97458  4.69693  0.61958  0.77255  0.48576  0.95510
    740   3.04250  5.17201  2.53414  0.88852  4.53140  3.34159  3.93827  4.00567  2.83181  3.60676  4.57710  2.99428  3.95127  3.15231  3.25062  3.01501  3.34778  3.67929  5.68377  4.40701   1024 e - - -
          2.68618  4.42225  2.77519  2.73123  3.46354  2.40513  3.72494  3.29354  2.67741  2.69355  4.24690  2.90347  2.73739  3.18146  2.89801  2.37887  2.77519  2.98518  4.58477  3.61503
          0.02831  3.97458  4.69693  0.61958  0.77255  0.48576  0.95510
    741   1.68317  4.21591  3.88881  3.48418  3.75014  3.38820  4.36354  2.36936  3.40846  2.56345  3.65856  3.65404  4.01508  3.72071  3.67325  2.80876  2.90359  1.51533  5.36787  4.14722   1025 v - - -
          2.68618  4.42225  2.77519  2.73123  3.46354  2.40513  3.72494  3.29354  2.67741  2.69355  4.24690  2.90347  2.73739  3.18146  2.89801  2.37887  2.77519  2.98518  4.58477  3.61503
          0.02831  3.97458  4.69693  0.61958  0.77255  0.48576  0.95510
    742   2.94404  5.50574  1.49561  1.47130  4.79149  3.21540  3.76179  4.30728  2.78000  3.81403  4.67104  2.68110  3.83804  2.92957  3.37383  2.82744  3.23318  3.88404  5.96572  4.46526   1026 e - - -
          2.68618  4.42225  2.77519  2.73123  3.46354  2.40513  3.72494  3.29354  2.67741  2.69355  4.24690  2.90347  2.73739  3.18146  2.89801  2.37887  2.77519  2.98518  4.58477  3.61503
          0.02831  3.97458  4.69693  0.61958  0.77255  0.48576  0.95510
    743   3.39692  4.84448  3.98997  3.73920  2.30231  3.94985  3.66988  3.39212  3.59381  2.81953  4.05672  3.85078  4.42165  3.87524  3.75629  3.52318  3.68429  3.26760  3.94974  0.81155   1027 y - - -
          2.68618  4.42225  2.77519  2.73123  3.46354  2.40513  3.72494  3.29354  2.67741  2.69355  4.24690  2.90347  2.73739  3.18146  2.89801  2.37887  2.77519  2.98518  4.58477  3.61503
          0.02831  3.97458  4.69693  0.61958  0.77255  0.48576  0.95510
    744   3.27092  4.70337  4.35313  3.99423  3.17671  4.11123  4.61796  2.38719  3.76096  0.75903  3.16919  4.25976  4.52954  4.10483  3.92001  3.69514  3.56082  2.45088  5.09224  3.83888   1028 l - - -
          2.68618  4.42225  2.77519  2.73123  3.46354  2.40513  3.72494  3.29354  2.67741  2.69355  4.24690  2.90347  2.73739  3.18146  2.89801  2.37887  2.77519  2.98518  4.58477  3.61503
          0.02831  3.97458  4.69693  0.61958  0.77255  0.48576  0.95510
    745   2.96449  4.95166  2.97311  2.73017  4.13356  3.43508  3.88912  3.78066  2.54408  3.27281  4.29852  3.19053  3.99046  1.06295  2.82595  3.00826  3.26172  3.50421  5.38785  4.08862   1029 q - - -
          2.68618  4.42225  2.77519  2.73123  3.46354  2.40513  3.72494  3.29354  2.67741  2.69355  4.24690  2.90347  2.73739  3.18146  2.89801  2.37887  2.77519  2.98518  4.58477  3.61503
          0.02831  3.97458  4.69693  0.61958  0.77255  0.48576  0.95510
    746   2.88903  4.40424  4.26585  3.93290  3.62609  3.82858  4.71740  2.04957  3.80222  2.29591  3.57650  4.10611  4.38396  4.15502  4.00476  3.33913  3.24844  0.90540  5.42752  4.16514   1030 v - - -
          2.68618  4.42225  2.77519  2.73123  3.46354  2.40513  3.72494  3.29354  2.67741  2.69355  4.24690  2.90347  2.73739  3.18146  2.89801  2.37887  2.77519  2.98518  4.58477  3.61503
          0.02831  3.97458  4.69693  0.61958  0.77255  0.48576  0.95510
    747   0.87608  4.24518  3.56811  3.36502  4.15580  3.06680  4.37475  3.29674  3.38394  3.17355  4.19486  3.48823  3.81576  3.71592  3.62690  2.59495  2.87942  2.93346  5.57276  4.38460   1031 a - - -
          2.68618  4.42225  2.77519  2.73123  3.46354  2.40513  3.72494  3.29354  2.67741  2.69355  4.24690  2.90347  2.73739  3.18146  2.89801  2.37887  2.77519  2.98518  4.58477  3.61503
          0.02831  3.97458  4.69693  0.61958  0.77255  0.48576  0.95510
    748   2.55921  4.64621  2.68632  2.53568  4.39420  1.80164  3.92703  3.91694  2.84296  3.52624  4.37296  1.76390  3.78464  3.13810  3.26094  2.63156  2.95707  3.44494  5.65268  4.32196   1032 n - - -
          2.68618  4.42225  2.77519  2.73123  3.46354  2.40513  3.72494  3.29354  2.67741  2.69355  4.24690  2.90347  2.73739  3.18146  2.89801  2.37887  2.77519  2.98518  4.58477  3.61503
          0.02831  3.97458  4.69693  0.61958  0.77255  0.48576  0.95510
    749   1.76314  4.84386  1.70188  2.35637  4.38997  3.19211  3.82605  3.74905  2.77668  3.42897  4.29470  2.87309  3.80300  3.01069  3.27398  2.67914  2.99522  3.36326  5.66666  4.28910   1033 d - - -
          2.68618  4.42225  2.77519  2.73123  3.46354  2.40513  3.72494  3.29354  2.67741  2.69355  4.24690  2.90347  2.73739  3.18146  2.89801  2.37887  2.77519  2.98518  4.58477  3.61503
          0.02831  3.97458  4.69693  0.61958  0.77255  0.48576  0.95510
    750   3.21449  4.61415  4.58077  4.03659  3.06071  4.36577  4.65731  2.20889  3.83917  1.11105  1.87212  4.32821  4.60805  4.06077  4.00932  3.71690  3.44619  2.31540  5.09060  3.96266   1034 l - - -
          2.68618  4.42225  2.77519  2.73123  3.46354  2.40513  3.72494  3.29354  2.67741  2.69355  4.24690  2.90347  2.73739  3.18146  2.89801  2.37887  2.77519  2.98518  4.58477  3.61503
          0.02831  3.97458  4.69693  0.61958  0.77255  0.48576  0.95510
    751   3.06706  5.03315  3.24974  2.85314  4.44293  3.54465  3.81854  3.87879  0.90673  3.42203  4.37877  3.27282  4.03843  3.00480  2.45489  3.10282  3.31314  3.58110  5.45626  4.28405   1035 k - - -
          2.68618  4.42225  2.77519  2.73123  3.46354  2.40513  3.72494  3.29354  2.67741  2.69355  4.24690  2.90347  2.73739  3.18146  2.89801  2.37887  2.77519  2.98518  4.58477  3.61503
          0.02831  3.97458  4.69693  0.61958  0.77255  0.48576  0.95510
    752   0.87608  4.24518  3.56811  3.36502  4.15580  3.06680  4.37475  3.29674  3.38394  3.17355  4.19486  3.48823  3.81576  3.71592  3.62690  2.59495  2.87942  2.93346  5.57276  4.38460   1036 a - - -
          2.68618  4.42225  2.77519  2.73123  3.46354  2.40513  3.72494  3.29354  2.67741  2.69355  4.24690  2.90347  2.73739  3.18146  2.89801  2.37887  2.77519  2.98518  4.58477  3.61503
          0.02831  3.97458  4.69693  0.61958  0.77255  0.48576  0.95510
    753   2.52745  4.32621  3.44639  3.02909  3.64304  2.00933  3.99530  2.93343  2.95076  2.62834  2.08014  3.35339  3.90019  3.31369  3.25990  2.73372  2.87107  2.70016  5.12764  3.87742   1037 g - - -
          2.68618  4.42225  2.77519  2.73123  3.46354  2.40513  3.72494  3.29354  2.67741  2.69355  4.24690  2.90347  2.73739  3.18146  2.89801  2.37887  2.77519  2.98518  4.58477  3.61503
          0.02831  3.97458  4.69693  0.61958  0.77255  0.48576  0.95510
    754   3.04250  5.17201  2.53414  0.88852  4.53140  3.34159  3.93827  4.00567  2.83181  3.60676  4.57710  2.99428  3.95127  3.15231  3.25062  3.01501  3.34778  3.67929  5.68377  4.40701   1038 e - - -
          2.68618  4.42225  2.77519  2.73123  3.46354  2.40513  3.72494  3.29354  2.67741  2.69355  4.24690  2.90347  2.73739  3.18146  2.89801  2.37887  2.77519  2.98518  4.58477  3.61503
          0.02831  3.97458  4.69693  0.61958  0.77255  0.48576  0.95510
    755   2.94404  5.50574  1.49561  1.47130  4.79149  3.21540  3.76179  4.30728  2.78000  3.81403  4.67104  2.68110  3.83804  2.92957  3.37383  2.82744  3.23318  3.88404  5.96572  4.46526   1039 e - - -
          2.68618  4.42225  2.77519  2.73123  3.46354  2.40513  3.72494  3.29354  2.67741  2.69355  4.24690  2.90347  2.73739  3.18146  2.89801  2.37887  2.77519  2.98518  4.58477  3.61503
          0.02831  3.97458  4.69693  0.61958  0.77255  0.48576  0.95510
    756   3.04250  5.17201  2.53414  0.88852  4.53140  3.34159  3.93827  4.00567  2.83181  3.60676  4.57710  2.99428  3.95127  3.15231  3.25062  3.01501  3.34778  3.67929  5.68377  4.40701   1040 e - - -
          2.68618  4.42225  2.77519  2.73123  3.46354  2.40513  3.72494  3.29354  2.67741  2.69355  4.24690  2.90347  2.73739  3.18146  2.89801  2.37887  2.77519  2.98518  4.58477  3.61503
          0.02831  3.97458  4.69693  0.61958  0.77255  0.48576  0.95510
    757   2.49740  4.58208  2.76706  2.55840  4.28489  3.11814  3.88625  3.80428  2.76814  3.42508  4.26453  1.85877  3.76485  3.09247  3.17510  1.70635  2.88876  3.34636  5.57573  4.22619   1041 s - - -
          2.68618  4.42225  2.77519  2.73123  3.46354  2.40513  3.72494  3.29354  2.67741  2.69355  4.24690  2.90347  2.73739  3.18146  2.89801  2.37887  2.77519  2.98518  4.58477  3.61503
          0.02831  3.97458  4.69693  0.61958  0.77255  0.48576  0.95510
    758   3.27092  4.70337  4.35313  3.99423  3.17671  4.11123  4.61796  2.38719  3.76096  0.75903  3.16919  4.25976  4.52954  4.10483  3.92001  3.69514  3.56082  2.45088  5.09224  3.83888   1042 l - - -
          2.68618  4.42225  2.77519  2.73123  3.46354  2.40513  3.72494  3.29354  2.67741  2.69355  4.24690  2.90347  2.73739  3.18146  2.89801  2.37887  2.77519  2.98518  4.58477  3.61503
          0.02831  3.97458  4.69693  0.61958  0.77255  0.48576  0.95510
    759   3.06045  4.46305  4.52358  4.02089  3.30103  4.23893  4.70234  1.96886  3.86031  1.34573  3.16107  4.27371  4.57588  4.13064  4.05936  3.61449  3.32657  1.40299  5.24414  4.04413   1043 l - - -
          2.68618  4.42225  2.77519  2.73123  3.46354  2.40513  3.72494  3.29354  2.67741  2.69355  4.24690  2.90347  2.73739  3.18146  2.89801  2.37887  2.77519  2.98518  4.58477  3.61503
          0.02831  3.97458  4.69693  0.61958  0.77255  0.48576  0.95510
    760   2.26113  4.23031  3.19272  2.98516  4.36024  1.68474  4.16873  3.83143  3.14481  3.49743  4.32329  3.21576  3.68878  3.42920  3.47872  1.50761  2.74729  3.25924  5.67673  4.43680   1044 s - - -
          2.68618  4.42225  2.77519  2.73123  3.46354  2.40513  3.72494  3.29354  2.67741  2.69355  4.24690  2.90347  2.73739  3.18146  2.89801  2.37887  2.77519  2.98518  4.58477  3.61503
          0.02831  3.97458  4.69693  0.61958  0.77255  0.48576  0.95510
    761   3.20915  4.54302  4.74597  4.22317  3.20624  4.47206  4.83861  1.43149  4.05400  1.22529  3.03680  4.48235  4.71423  4.26970  4.21704  3.84388  3.45056  1.94174  5.24006  4.07939   1045 l - - -
          2.68618  4.42225  2.77519  2.73123  3.46354  2.40513  3.72494  3.29354  2.67741  2.69355  4.24690  2.90347  2.73739  3.18146  2.89801  2.37887  2.77519  2.98518  4.58477  3.61503
          0.02831  3.97458  4.69693  0.61958  0.77255  0.48576  0.95510
    762   2.61380  2.22436  3.43838  2.92128  3.85405  3.39967  3.85544  3.13073  1.74408  2.88349  3.80504  3.28211  3.90831  3.10315  2.82400  2.77500  2.91881  2.85898  5.19353  3.95971   1046 k - - -
          2.68618  4.42225  2.77519  2.73123  3.46354  2.40513  3.72494  3.29354  2.67741  2.69355  4.24690  2.90347  2.73739  3.18146  2.89801  2.37887  2.77519  2.98518  4.58477  3.61503
          0.02831  3.97458  4.69693  0.61958  0.77255  0.48576  0.95510
    763   2.26413  4.20242  3.36408  3.04866  4.16794  2.99435  4.12215  3.51171  3.05774  3.25360  4.11490  3.26162  3.70996  3.38792  3.37560  1.58088  1.69271  3.05104  5.53002  4.29274   1047 s - - -
          2.68618  4.42225  2.77519  2.73123  3.46354  2.40513  3.72494  3.29354  2.67741  2.69355  4.24690  2.90347  2.73739  3.18146  2.89801  2.37887  2.77519  2.98518  4.58477  3.61503
          0.02831  3.97458  4.69693  0.61958  0.77255  0.48576  0.95510
    764   2.96449  4.95166  2.97311  2.73017  4.13356  3.43508  3.88912  3.78066  2.54408  3.27281  4.29852  3.19053  3.99046  1.06295  2.82595  3.00826  3.26172  3.50421  5.38785  4.08862   1048 q - - -
          2.68618  4.42225  2.77519  2.73123  3.46354  2.40513  3.72494  3.29354  2.67741  2.69355  4.24690  2.90347  2.73739  3.18146  2.89801  2.37887  2.77519  2.98518  4.58477  3.61503
          0.02831  3.97458  4.69693  0.61958  0.77255  0.48576  0.95510
    765   2.88903  4.40424  4.26585  3.93290  3.62609  3.82858  4.71740  2.04957  3.80222  2.29591  3.57650  4.10611  4.38396  4.15502  4.00476  3.33913  3.24844  0.90540  5.42752  4.16514   1049 v - - -
          2.68618  4.42225  2.77519  2.73123  3.46354  2.40513  3.72494  3.29354  2.67741  2.69355  4.24690  2.90347  2.73739  3.18146  2.89801  2.37887  2.77519  2.98518  4.58477  3.61503
          0.02831  3.97458  4.69693  0.61958  0.77255  0.48576  0.95510
    766   3.04250  5.17201  2.53414  0.88852  4.53140  3.34159  3.93827  4.00567  2.83181  3.60676  4.57710  2.99428  3.95127  3.15231  3.25062  3.01501  3.34778  3.67929  5.68377  4.40701   1050 e - - -
          2.68618  4.42225  2.77519  2.73123  3.46354  2.40513  3.72494  3.29354  2.67741  2.69355  4.24690  2.90347  2.73739  3.18146  2.89801  2.37887  2.77519  2.98518  4.58477  3.61503
          0.02831  3.97458  4.69693  0.61958  0.77255  0.48576  0.95510
    767   2.96449  4.95166  2.97311  2.73017  4.13356  3.43508  3.88912  3.78066  2.54408  3.27281  4.29852  3.19053  3.99046  1.06295  2.82595  3.00826  3.26172  3.50421  5.38785  4.08862   1051 q - - -
          2.68618  4.42225  2.77519  2.73123  3.46354  2.40513  3.72494  3.29354  2.67741  2.69355  4.24690  2.90347  2.73739  3.18146  2.89801  2.37887  2.77519  2.98518  4.58477  3.61503
          0.02831  3.97458  4.69693  0.61958  0.77255  0.48576  0.95510
    768   3.11133  4.90937  3.22974  3.00073  3.35956  3.53668  0.94416  3.83000  2.84115  3.31083  4.36235  3.40562  4.09524  3.36852  3.10035  3.18131  3.41848  3.56322  4.82313  3.30771   1052 h - - -
          2.68618  4.42225  2.77519  2.73123  3.46354  2.40513  3.72494  3.29354  2.67741  2.69355  4.24690  2.90347  2.73739  3.18146  2.89801  2.37887  2.77519  2.98518  4.58477  3.61503
          0.02831  3.97458  4.69693  0.61958  0.77255  0.48576  0.95510
    769   3.05160  4.58480  4.15994  3.76194  3.25550  3.91067  4.47349  2.44142  3.52416  1.83559  1.19512  4.02658  4.37260  3.89979  3.71733  3.41097  3.35931  2.45918  5.10944  3.87975   1053 m - - -
          2.68618  4.42225  2.77519  2.73123  3.46354  2.40513  3.72494  3.29354  2.67741  2.69355  4.24690  2.90347  2.73739  3.18146  2.89801  2.37887  2.77519  2.98518  4.58477  3.61503
          0.02831  3.97458  4.69693  0.61958  0.77255  0.48576  0.95510
    770   3.04689  5.14958  3.46390  2.79660  4.60205  3.65912  3.60480  3.94931  1.39215  3.39369  4.26753  3.19522  4.02864  2.74105  1.51358  3.04426  3.21321  3.63374  5.43592  4.27110   1054 k - - -
          2.68618  4.42225  2.77519  2.73123  3.46354  2.40513  3.72494  3.29354  2.67741  2.69355  4.24690  2.90347  2.73739  3.18146  2.89801  2.37887  2.77519  2.98518  4.58477  3.61503
          0.02831  3.97458  4.69693  0.61958  0.77255  0.48576  0.95510
    771   2.71734  4.58312  3.33503  2.83806  3.84118  3.52968  3.83138  2.87652  1.80620  2.76266  3.75134  3.25457  3.97805  3.05407  2.78556  2.87089  2.97918  1.88387  5.22933  3.97000   1055 k - - -
          2.68618  4.42225  2.77519  2.73123  3.46354  2.40513  3.72494  3.29354  2.67741  2.69355  4.24690  2.90347  2.73739  3.18146  2.89801  2.37887  2.77519  2.98518  4.58477  3.61503
          0.02831  3.97458  4.69693  0.61958  0.77255  0.48576  0.95510
    772   3.05160  4.58480  4.15994  3.76194  3.25550  3.91067  4.47349  2.44142  3.52416  1.83559  1.19512  4.02658  4.37260  3.89979  3.71733  3.41097  3.35931  2.45918  5.10944  3.87975   1056 m - - -
          2.68618  4.42225  2.77519  2.73123  3.46354  2.40513  3.72494  3.29354  2.67741  2.69355  4.24690  2.90347  2.73739  3.18146  2.89801  2.37887  2.77519  2.98518  4.58477  3.61503
          0.02831  3.97458  4.69693  0.61958  0.77255  0.48576  0.95510
    773   3.04250  5.17201  2.53414  0.88852  4.53140  3.34159  3.93827  4.00567  2.83181  3.60676  4.57710  2.99428  3.95127  3.15231  3.25062  3.01501  3.34778  3.67929  5.68377  4.40701   1057 e - - -
          2.68618  4.42225  2.77519  2.73123  3.46354  2.40513  3.72494  3.29354  2.67741  2.69355  4.24690  2.90347  2.73739  3.18146  2.89801  2.37887  2.77519  2.98518  4.58477  3.61503
          0.02831  3.97458  4.69693  0.61958  0.77255  0.48576  0.95510
    774   3.04250  5.17201  2.53414  0.88852  4.53140  3.34159  3.93827  4.00567  2.83181  3.60676  4.57710  2.99428  3.95127  3.15231  3.25062  3.01501  3.34778  3.67929  5.68377  4.40701   1058 e - - -
          2.68618  4.42225  2.77519  2.73123  3.46354  2.40513  3.72494  3.29354  2.67741  2.69355  4.24690  2.90347  2.73739  3.18146  2.89801  2.37887  2.77519  2.98518  4.58477  3.61503
          0.02831  3.97458  4.69693  0.61958  0.77255  0.48576  0.95510
    775   3.06706  5.03315  3.24974  2.85314  4.44293  3.54465  3.81854  3.87879  0.90673  3.42203  4.37877  3.27282  4.03843  3.00480  2.45489  3.10282  3.31314  3.58110  5.45626  4.28405   1059 k - - -
          2.68618  4.42225  2.77519  2.73123  3.46354  2.40513  3.72494  3.29354  2.67741  2.69355  4.24690  2.90347  2.73739  3.18146  2.89801  2.37887  2.77519  2.98518  4.58477  3.61503
          0.02831  3.97458  4.69693  0.61958  0.77255  0.48576  0.95510
    776   3.07162  4.40054  4.73889  4.24429  3.53818  4.39349  4.96643  1.30461  4.12851  2.04460  3.34967  4.46964  4.71616  4.39805  4.33218  3.78060  3.34012  1.21696  5.49842  4.29187   1060 v - - -
          2.68618  4.42225  2.77519  2.73123  3.46354  2.40513  3.72494  3.29354  2.67741  2.69355  4.24690  2.90347  2.73739  3.18146  2.89801  2.37887  2.77519  2.98518  4.58477  3.61503
          0.02831  3.97458  4.69693  0.61958  0.77255  0.48576  0.95510
    777   2.67841  4.83264  2.66957  1.73235  4.24056  3.29207  3.75768  3.55837  2.57854  3.23842  4.11408  2.92544  3.83323  2.93527  3.00170  2.71198  1.97544  3.22765  5.50796  4.17013   1061 e - - -
          2.68618  4.42225  2.77519  2.73123  3.46354  2.40513  3.72494  3.29354  2.67741  2.69355  4.24690  2.90347  2.73739  3.18146  2.89801  2.37887  2.77519  2.98518  4.58477  3.61503
          0.02831  3.97458  4.69693  0.61958  0.77255  0.48576  0.95510
    778   2.84291  5.28281  1.64365  2.18365  4.55793  3.26015  3.71789  4.08231  2.61940  3.59987  4.44386  2.75195  3.82993  1.89062  3.13117  2.77097  3.11755  3.68590  5.74719  4.30309   1063 d - - -
          2.68618  4.42225  2.77519  2.73123  3.46354  2.40513  3.72494  3.29354  2.67741  2.69355  4.24690  2.90347  2.73739  3.18146  2.89801  2.37887  2.77519  2.98518  4.58477  3.61503
          0.02831  3.97458  4.69693  0.61958  0.77255  0.48576  0.95510
    779   3.11093  4.50243  4.47884  4.09917  3.44434  4.17519  4.80905  0.95980  3.92925  2.01046  3.36479  4.33028  4.59736  4.26756  4.11424  3.68106  3.40861  1.85336  5.35568  4.10222   1064 i - - -
          2.68618  4.42225  2.77519  2.73123  3.46354  2.40513  3.72494  3.29354  2.67741  2.69355  4.24690  2.90347  2.73739  3.18146  2.89801  2.37887  2.77519  2.98518  4.58477  3.61503
          0.02831  3.97458  4.69693  0.61958  0.77255  0.48576  0.95510
    780   2.55406  4.24536  3.86074  3.42816  3.69758  3.45673  4.30941  2.34186  3.32557  2.51029  3.60773  3.64324  4.04585  3.66020  3.59783  2.86070  1.88178  1.53172  5.31322  4.08771   1065 v - - -
          2.68618  4.42225  2.77519  2.73123  3.46354  2.40513  3.72494  3.29354  2.67741  2.69355  4.24690  2.90347  2.73739  3.18146  2.89801  2.37887  2.77519  2.98518  4.58477  3.61503
          0.02831  3.97458  4.69693  0.61958  0.77255  0.48576  0.95510
    781   2.49740  4.58208  2.76706  2.55840  4.28489  3.11814  3.88625  3.80428  2.76814  3.42508  4.26453  1.85877  3.76485  3.09247  3.17510  1.70635  2.88876  3.34636  5.57573  4.22619   1066 s - - -
          2.68618  4.42225  2.77519  2.73123  3.46354  2.40513  3.72494  3.29354  2.67741  2.69355  4.24690  2.90347  2.73739  3.18146  2.89801  2.37887  2.77519  2.98518  4.58477  3.61503
          0.02831  3.97458  4.69693  0.61958  0.77255  0.48576  0.95510
    782   1.64386  4.48146  2.90266  2.66557  4.22234  3.11425  3.93589  3.60817  2.82376  3.31245  4.17484  1.87092  3.76671  3.15452  3.21066  2.56623  2.85582  3.18892  5.54043  4.23033   1067 a - - -
          2.68618  4.42225  2.77519  2.73123  3.46354  2.40513  3.72494  3.29354  2.67741  2.69355  4.24690  2.90347  2.73739  3.18146  2.89801  2.37887  2.77519  2.98518  4.58477  3.61503
          0.02831  3.97458  4.69693  0.61958  0.77255  0.48576  0.95510
    783   1.49825  4.15988  3.53222  3.19941  4.09599  3.02123  4.20634  3.22031  3.17642  3.10309  4.02297  3.35592  3.74104  3.49698  3.46975  2.46674  1.68737  2.83638  5.51403  4.30351   1068 a - - -
          2.68618  4.42225  2.77519  2.73123  3.46354  2.40513  3.72494  3.29354  2.67741  2.69355  4.24690  2.90347  2.73739  3.18146  2.89801  2.37887  2.77519  2.98518  4.58477  3.61503
          0.02831  3.97458  4.69693  0.61958  0.77255  0.48576  0.95510
    784   3.11133  4.90937  3.22974  3.00073  3.35956  3.53668  0.94416  3.83000  2.84115  3.31083  4.36235  3.40562  4.09524  3.36852  3.10035  3.18131  3.41848  3.56322  4.82313  3.30771   1069 h - - -
          2.68618  4.42225  2.77519  2.73123  3.46354  2.40513  3.72494  3.29354  2.67741  2.69355  4.24690  2.90347  2.73739  3.18146  2.89801  2.37887  2.77519  2.98518  4.58477  3.61503
          0.02831  3.97458  4.69693  0.61958  0.77255  0.48576  0.95510
    785   2.89127  4.63086  3.50961  3.36392  4.34912  3.31263  4.43242  3.92147  3.43008  3.53698  4.59168  3.66000  0.65792  3.81576  3.66346  3.06212  3.34103  3.55510  5.50702  4.47142   1070 P - - -
          2.68618  4.42225  2.77519  2.73123  3.46354  2.40513  3.72494  3.29354  2.67741  2.69355  4.24690  2.90347  2.73739  3.18146  2.89801  2.37887  2.77519  2.98518  4.58477  3.61503
          0.02831  3.97458  4.69693  0.61958  0.77255  0.48576  0.95510
    786   3.11352  4.47554  4.60691  4.09816  1.87491  4.27376  4.39152  1.53943  3.96870  1.73699  3.08637  4.26504  4.56401  4.12117  4.10758  3.62741  3.35493  2.12691  4.73431  3.32004   1071 i - - -
          2.68618  4.42225  2.77519  2.73123  3.46354  2.40513  3.72494  3.29354  2.67741  2.69355  4.24690  2.90347  2.73739  3.18146  2.89801  2.37887  2.77519  2.98518  4.58477  3.61503
          0.02831  3.97458  4.69693  0.61958  0.77255  0.48576  0.95510
    787   3.06706  5.03315  3.24974  2.85314  4.44293  3.54465  3.81854  3.87879  0.90673  3.42203  4.37877  3.27282  4.03843  3.00480  2.45489  3.10282  3.31314  3.58110  5.45626  4.28405   1072 k - - -
          2.68618  4.42225  2.77519  2.73123  3.46354  2.40513  3.72494  3.29354  2.67741  2.69355  4.24690  2.90347  2.73739  3.18146  2.89801  2.37887  2.77519  2.98518  4.58477  3.61503
          0.02831  3.97458  4.69693  0.61958  0.77255  0.48576  0.95510
    788   3.55203  4.81833  4.53960  4.20626  1.28004  4.32234  3.46345  3.24795  4.05881  2.59382  3.85176  4.01632  4.63713  4.05850  4.11619  3.68705  3.77629  3.17153  3.61580  1.25568   1073 y - - -
          2.68618  4.42225  2.77519  2.73123  3.46354  2.40513  3.72494  3.29354  2.67741  2.69355  4.24690  2.90347  2.73739  3.18146  2.89801  2.37887  2.77519  2.98518  4.58477  3.61503
          0.02831  3.97458  4.69693  0.61958  0.77255  0.48576  0.95510
    789   3.27092  4.70337  4.35313  3.99423  3.17671  4.11123  4.61796  2.38719  3.76096  0.75903  3.16919  4.25976  4.52954  4.10483  3.92001  3.69514  3.56082  2.45088  5.09224  3.83888   1074 l - - -
          2.68618  4.42225  2.77519  2.73123  3.46354  2.40513  3.72494  3.29354  2.67741  2.69355  4.24690  2.90347  2.73739  3.18146  2.89801  2.37887  2.77519  2.98518  4.58477  3.61503
          0.02831  3.97458  4.69693  0.61958  0.77255  0.48576  0.95510
    790   1.80296  4.29447  3.72835  3.25821  3.50243  3.49179  4.13445  2.55555  3.14203  2.29398  2.10171  3.54231  4.01858  3.48146  3.42523  2.86173  2.92113  2.39620  5.11907  3.90197   1075 a - - -
          2.68618  4.42225  2.77519  2.73123  3.46354  2.40513  3.72494  3.29354  2.67741  2.69355  4.24690  2.90347  2.73739  3.18146  2.89801  2.37887  2.77519  2.98518  4.58477  3.61503
          0.02831  3.97458  4.69693  0.61958  0.77255  0.48576  0.95510
    791   2.67968  4.73947  3.07719  2.63657  4.18689  3.38281  3.72788  3.49817  1.69610  3.15339  4.03182  3.08016  3.87497  2.90162  2.63088  2.74895  1.98331  3.17835  5.38939  4.12241   1076 k - - -
          2.68618  4.42225  2.77519  2.73123  3.46354  2.40513  3.72494  3.29354  2.67741  2.69355  4.24690  2.90347  2.73739  3.18146  2.89801  2.37887  2.77519  2.98518  4.58477  3.61503
          0.02831  3.97458  4.69693  0.61958  0.77255  0.48576  0.95510
    792   2.70505  2.17474  3.96032  3.47211  2.82615  3.62305  3.87428  2.73065  3.31002  2.45545  3.48137  3.64899  4.09582  3.59521  3.52104  2.99292  2.99895  2.54010  4.42421  1.87153   1077 y - - -
          2.68618  4.42225  2.77519  2.73123  3.46354  2.40513  3.72494  3.29354  2.67741  2.69355  4.24690  2.90347  2.73739  3.18146  2.89801  2.37887  2.77519  2.98518  4.58477  3.61503
          0.02831  3.97458  4.69693  0.61958  0.77255  0.48576  0.95510
    793   2.88903  4.40424  4.26585  3.93290  3.62609  3.82858  4.71740  2.04957  3.80222  2.29591  3.57650  4.10611  4.38396  4.15502  4.00476  3.33913  3.24844  0.90540  5.42752  4.16514   1078 v - - -
          2.68618  4.42225  2.77519  2.73123  3.46354  2.40513  3.72494  3.29354  2.67741  2.69355  4.24690  2.90347  2.73739  3.18146  2.89801  2.37887  2.77519  2.98518  4.58477  3.61503
          0.02831  3.97458  4.69693  0.61958  0.77255  0.48576  0.95510
    794   1.49825  4.15988  3.53222  3.19941  4.09599  3.02123  4.20634  3.22031  3.17642  3.10309  4.02297  3.35592  3.74104  3.49698  3.46975  2.46674  1.68737  2.83638  5.51403  4.30351   1079 a - - -
          2.68618  4.42225  2.77519  2.73123  3.46354  2.40513  3.72494  3.29354  2.67741  2.69355  4.24690  2.90347  2.73739  3.18146  2.89801  2.37887  2.77519  2.98518  4.58477  3.61503
          0.02831  3.97458  4.69693  0.61958  0.77255  0.48576  0.95510
    795   3.06706  5.03315  3.24974  2.85314  4.44293  3.54465  3.81854  3.87879  0.90673  3.42203  4.37877  3.27282  4.03843  3.00480  2.45489  3.10282  3.31314  3.58110  5.45626  4.28405   1080 k - - -
          2.68618  4.42225  2.77519  2.73123  3.46354  2.40513  3.72494  3.29354  2.67741  2.69355  4.24690  2.90347  2.73739  3.18146  2.89801  2.37887  2.77519  2.98518  4.58477  3.61503
          0.02831  3.97458  4.69693  0.61958  0.77255  0.48576  0.95510
    796   3.04689  5.14958  3.46390  2.79660  4.60205  3.65912  3.60480  3.94931  1.39215  3.39369  4.26753  3.19522  4.02864  2.74105  1.51358  3.04426  3.21321  3.63374  5.43592  4.27110   1081 k - - -
          2.68618  4.42225  2.77519  2.73123  3.46354  2.40513  3.72494  3.29354  2.67741  2.69355  4.24690  2.90347  2.73739  3.18146  2.89801  2.37887  2.77519  2.98518  4.58477  3.61503
          0.02831  3.97458  4.69693  0.61958  0.77255  0.48576  0.95510
    797   3.05160  4.58480  4.15994  3.76194  3.25550  3.91067  4.47349  2.44142  3.52416  1.83559  1.19512  4.02658  4.37260  3.89979  3.71733  3.41097  3.35931  2.45918  5.10944  3.87975   1082 m - - -
          2.68618  4.42225  2.77519  2.73123  3.46354  2.40513  3.72494  3.29354  2.67741  2.69355  4.24690  2.90347  2.73739  3.18146  2.89801  2.37887  2.77519  2.98518  4.58477  3.61503
          0.02831  3.97458  4.69693  0.61958  0.77255  0.48576  0.95510
    798   2.84311  5.20587  2.49079  1.65394  4.50057  3.33190  3.68232  3.96658  2.42314  3.48236  4.33154  2.82743  3.85550  1.91195  2.83156  2.79170  3.09478  3.59950  5.63744  4.25908   1083 e - - -
          2.68618  4.42225  2.77519  2.73123  3.46354  2.40513  3.72494  3.29354  2.67741  2.69355  4.24690  2.90347  2.73739  3.18146  2.89801  2.37887  2.77519  2.98518  4.58477  3.61503
          0.28196  3.97458  1.48320  0.61958  0.77255  0.48576  0.95510
    799   2.84384  4.93142  1.14912  2.26787  4.29172  3.10936  3.82000  3.84919  2.87960  3.48664  4.46785  2.81406  3.75297  3.06378  3.37057  2.82736  3.18178  3.50610  5.48812  4.19662   1084 d - - -
          2.68618  4.42225  2.77519  2.73123  3.46354  2.40513  3.72494  3.29354  2.67741  2.69355  4.24690  2.90347  2.73739  3.18146  2.89801  2.37887  2.77519  2.98518  4.58477  3.61503
          0.03633  3.72895  4.45130  0.61958  0.77255  0.68482  0.70155
    800   2.85238  4.68989  3.32928  2.87945  4.00789  3.35995  3.73824  3.54464  2.20719  3.08744  4.09759  3.24722  3.87508  2.97121  1.22446  2.94702  3.13190  3.27637  5.15313  3.97246   1085 r - - -
          2.68618  4.42225  2.77519  2.73123  3.46354  2.40513  3.72494  3.29354  2.67741  2.69355  4.24690  2.90347  2.73739  3.18146  2.89801  2.37887  2.77519  2.98518  4.58477  3.61503
          0.37703  3.72895  1.23757  0.61958  0.77255  0.37881  1.15415
    801   2.91860  4.38584  4.11751  3.73327  3.28362  3.89892  4.49194  1.27734  3.55783  1.90762  3.24986  3.99874  4.34996  3.92501  3.77104  3.38574  3.22306  1.86252  5.13963  3.86077   1086 i - - -
          2.68618  4.42225  2.77519  2.73123  3.46354  2.40513  3.72494  3.29354  2.67741  2.69355  4.24690  2.90347  2.73739  3.18146  2.89801  2.37887  2.77519  2.98518  4.58477  3.61503
          0.03633  3.72895  4.45130  0.61958  0.77255  0.68482  0.70155
    802   2.84384  4.93142  1.14912  2.26787  4.29172  3.10936  3.82000  3.84919  2.87960  3.48664  4.46785  2.81406  3.75297  3.06378  3.37057  2.82736  3.18178  3.50610  5.48812  4.19662   1087 d - - -
          2.68618  4.42225  2.77519  2.73123  3.46354  2.40513  3.72494  3.29354  2.67741  2.69355  4.24690  2.90347  2.73739  3.18146  2.89801  2.37887  2.77519  2.98518  4.58477  3.61503
          0.03633  3.72895  4.45130  0.61958  0.77255  0.68482  0.70155
    803   2.61288  4.59432  2.64797  2.52202  3.93586  3.09386  3.82144  3.62088  2.71625  3.28651  4.24752  1.44169  3.74166  3.09925  3.06136  2.68903  2.99323  3.25790  5.25961  3.89852   1094 n - - -
          2.68618  4.42225  2.77519  2.73123  3.46354  2.40513  3.72494  3.29354  2.67741  2.69355  4.24690  2.90347  2.73739  3.18146  2.89801  2.37887  2.77519  2.98518  4.58477  3.61503
          0.03633  3.72895  4.45130  0.61958  0.77255  0.68482  0.70155
    804   2.84384  4.93142  1.14912  2.26787  4.29172  3.10936  3.82000  3.84919  2.87960  3.48664  4.46785  2.81406  3.75297  3.06378  3.37057  2.82736  3.18178  3.50610  5.48812  4.19662   1095 d - - -
          2.68618  4.42225  2.77519  2.73123  3.46354  2.40513  3.72494  3.29354  2.67741  2.69355  4.24690  2.90347  2.73739  3.18146  2.89801  2.37887  2.77519  2.98518  4.58477  3.61503
          0.03633  3.72895  4.45130  0.61958  0.77255  0.68482  0.70155
    805   2.85565  4.68889  3.00214  2.75369  3.19613  3.33617  1.48651  3.53513  2.60148  3.04516  4.08174  3.16645  3.88417  3.11987  2.87286  2.92945  3.15670  3.27366  4.66235  3.15239   1096 h - - -
          2.68618  4.42225  2.77519  2.73123  3.46354  2.40513  3.72494  3.29354  2.67741  2.69355  4.24690  2.90347  2.73739  3.18146  2.89801  2.37887  2.77519  2.98518  4.58477  3.61503
          0.03633  3.72895  4.45130  0.61958  0.77255  0.68482  0.70155
    806   2.61288  4.59432  2.64797  2.52202  3.93586  3.09386  3.82144  3.62088  2.71625  3.28651  4.24752  1.44169  3.74166  3.09925  3.06136  2.68903  2.99323  3.25790  5.25961  3.89852   1097 n - - -
          2.68618  4.42225  2.77519  2.73123  3.46354  2.40513  3.72494  3.29354  2.67741  2.69355  4.24690  2.90347  2.73739  3.18146  2.89801  2.37887  2.77519  2.98518  4.58477  3.61503
          0.03633  3.72895  4.45130  0.61958  0.77255  0.68482  0.70155
    807   2.25494  4.16993  3.09083  2.90596  3.93451  2.90286  4.01684  3.44032  2.96934  3.17431  4.11743  3.15038  3.63104  3.33184  3.25575  1.33114  2.72534  3.00781  5.32023  4.01856   1098 s - - -
          2.68618  4.42225  2.77519  2.73123  3.46354  2.40513  3.72494  3.29354  2.67741  2.69355  4.24690  2.90347  2.73739  3.18146  2.89801  2.37887  2.77519  2.98518  4.58477  3.61503
          0.03633  3.72895  4.45130  0.61958  0.77255  0.68482  0.70155
    808   2.84384  4.93142  1.14912  2.26787  4.29172  3.10936  3.82000  3.84919  2.87960  3.48664  4.46785  2.81406  3.75297  3.06378  3.37057  2.82736  3.18178  3.50610  5.48812  4.19662   1099 d - - -
          2.68618  4.42225  2.77519  2.73123  3.46354  2.40513  3.72494  3.29354  2.67741  2.69355  4.24690  2.90347  2.73739  3.18146  2.89801  2.37887  2.77519  2.98518  4.58477  3.61503
          0.03633  3.72895  4.45130  0.61958  0.77255  0.68482  0.70155
    809   2.61288  4.59432  2.64797  2.52202  3.93586  3.09386  3.82144  3.62088  2.71625  3.28651  4.24752  1.44169  3.74166  3.09925  3.06136  2.68903  2.99323  3.25790  5.25961  3.89852   1100 n - - -
          2.68618  4.42225  2.77519  2.73123  3.46354  2.40513  3.72494  3.29354  2.67741  2.69355  4.24690  2.90347  2.73739  3.18146  2.89801  2.37887  2.77519  2.98518  4.58477  3.61503
          0.03633  3.72895  4.45130  0.61958  0.77255  0.68482  0.70155
    810   2.50376  4.28612  3.14712  3.03196  4.16317  0.99006  4.15537  3.73277  3.19260  3.40427  4.38391  3.31307  3.67266  3.52950  3.43892  2.67271  2.97412  3.28981  5.29080  4.26229   1101 g - - -
          2.68618  4.42225  2.77519  2.73123  3.46354  2.40513  3.72494  3.29354  2.67741  2.69355  4.24690  2.90347  2.73739  3.18146  2.89801  2.37887  2.77519  2.98518  4.58477  3.61503
          0.03633  3.72895  4.45130  0.61958  0.77255  0.68482  0.70155
    811   2.83870  4.90265  2.44706  1.25061  4.23269  3.18821  3.77118  3.65795  2.63409  3.30161  4.28878  2.87008  3.78797  2.99438  3.02258  2.84042  3.14421  3.35931  5.43237  4.16172   1102 e - - -
          2.68618  4.42225  2.77519  2.73123  3.46354  2.40513  3.72494  3.29354  2.67741  2.69355  4.24690  2.90347  2.73739  3.18146  2.89801  2.37887  2.77519  2.98518  4.58477  3.61503
          0.03633  3.72895  4.45130  0.61958  0.77255  0.68482  0.70155
    812   2.83870  4.90265  2.44706  1.25061  4.23269  3.18821  3.77118  3.65795  2.63409  3.30161  4.28878  2.87008  3.78797  2.99438  3.02258  2.84042  3.14421  3.35931  5.43237  4.16172   1112 e - - -
          2.68618  4.42225  2.77519  2.73123  3.46354  2.40513  3.72494  3.29354  2.67741  2.69355  4.24690  2.90347  2.73739  3.18146  2.89801  2.37887  2.77519  2.98518  4.58477  3.61503
          0.02460  3.71722        *  0.61958  0.77255  0.00000        *
//
```
