## Supplementary material for "Repurposing of Synaptonemal Complex Proteins for Kinetochores in Kinetoplastida": File S3: SYCP2_Prokinetoplastina_II.hmm

```
HMMER3/f [3.3 | Nov 2019]
NAME  SYCP2_Prokiinetoplastina_II
LENG  668
ALPH  amino
RF    no
MM    no
CONS  yes
CS    no
MAP   yes
DATE  Tue Jan 19 22:41:29 2021
NSEQ  2
EFFN  0.582031
CKSUM 393235705
STATS LOCAL MSV      -11.7863  0.69678
STATS LOCAL VITERBI  -13.1605  0.69678
STATS LOCAL FORWARD   -6.2745  0.69678
HMM          A        C        D        E        F        G        H        I        K        L        M        N        P        Q        R        S        T        V        W        Y   
            m->m     m->i     m->d     i->m     i->i     d->m     d->d
  COMPO   2.48644  4.13039  2.92111  2.71060  3.44382  3.09965  3.75377  2.81035  2.72439  2.42453  3.53676  3.08733  3.30322  3.01272  2.93203  2.57935  2.76489  2.53523  4.80513  3.67139
          2.68618  4.42225  2.77519  2.73123  3.46354  2.40513  3.72494  3.29354  2.67741  2.69355  4.24690  2.90347  2.73739  3.18146  2.89801  2.37887  2.77519  2.98518  4.58477  3.61503
          0.02957  3.93142  4.65377  0.61958  0.77255  0.00000        *
      1   2.53223  4.32924  3.44023  3.02893  3.53111  3.35314  3.97040  2.84204  2.92315  1.81182  3.61248  3.34956  3.91039  3.30560  3.22509  1.89006  2.87564  2.62538  5.06001  3.74524      1 l - - -
          2.68618  4.42225  2.77519  2.73123  3.46354  2.40513  3.72494  3.29354  2.67741  2.69355  4.24690  2.90347  2.73739  3.18146  2.89801  2.37887  2.77519  2.98518  4.58477  3.61503
          0.02957  3.93142  4.65377  0.61958  0.77255  0.48576  0.95510
      2   2.73001  4.58037  3.10177  1.98209  3.72244  3.53986  3.87462  1.96409  2.72977  2.59961  3.64572  3.20036  3.98669  3.11457  3.09853  2.89063  2.98392  2.50351  5.21427  3.92661      2 i - - -
          2.68618  4.42225  2.77519  2.73123  3.46354  2.40513  3.72494  3.29354  2.67741  2.69355  4.24690  2.90347  2.73739  3.18146  2.89801  2.37887  2.77519  2.98518  4.58477  3.61503
          0.02957  3.93142  4.65377  0.61958  0.77255  0.48576  0.95510
      3   3.02601  4.99211  3.20593  2.81637  4.39201  3.50913  3.79204  3.82496  0.96044  3.37720  4.33549  3.23824  4.00532  2.98018  2.44316  3.06414  3.27490  3.52943  5.42247  4.24371      3 k - - -
          2.68618  4.42225  2.77519  2.73123  3.46354  2.40513  3.72494  3.29354  2.67741  2.69355  4.24690  2.90347  2.73739  3.18146  2.89801  2.37887  2.77519  2.98518  4.58477  3.61503
          0.02957  3.93142  4.65377  0.61958  0.77255  0.48576  0.95510
      4   3.07701  4.47940  4.41924  4.03728  3.41405  4.12997  4.75449  1.00780  3.86655  1.98808  3.34028  4.27435  4.55555  4.20879  4.05638  3.63098  3.37514  1.84849  5.31704  4.06040      4 i - - -
          2.68618  4.42225  2.77519  2.73123  3.46354  2.40513  3.72494  3.29354  2.67741  2.69355  4.24690  2.90347  2.73739  3.18146  2.89801  2.37887  2.77519  2.98518  4.58477  3.61503
          0.02957  3.93142  4.65377  0.61958  0.77255  0.48576  0.95510
      5   2.74970  4.53189  3.29465  2.93325  1.92997  3.52781  3.71947  3.07173  2.95565  2.69795  3.72277  2.06828  4.01141  3.26840  3.29258  2.89875  3.03644  2.85801  4.47835  2.90489      5 f - - -
          2.68618  4.42225  2.77519  2.73123  3.46354  2.40513  3.72494  3.29354  2.67741  2.69355  4.24690  2.90347  2.73739  3.18146  2.89801  2.37887  2.77519  2.98518  4.58477  3.61503
          0.02957  3.93142  4.65377  0.61958  0.77255  0.48576  0.95510
      6   2.75477  4.56256  3.35381  2.87046  2.14001  3.57670  3.73909  2.99486  1.89705  2.60246  3.62901  3.27635  3.99602  3.10622  2.93839  2.90449  2.99917  2.80378  4.75805  3.30801      6 k - - -
          2.68618  4.42225  2.77519  2.73123  3.46354  2.40513  3.72494  3.29354  2.67741  2.69355  4.24690  2.90347  2.73739  3.18146  2.89801  2.37887  2.77519  2.98518  4.58477  3.61503
          0.02957  3.93142  4.65377  0.61958  0.77255  0.48576  0.95510
      7   2.47975  4.51149  2.88654  2.61812  4.14607  3.14852  3.86515  3.52728  2.71296  3.22839  4.09719  1.95927  3.76854  3.07807  3.09200  2.58309  1.89367  3.14050  5.46123  4.14750      7 t - - -
          2.68618  4.42225  2.77519  2.73123  3.46354  2.40513  3.72494  3.29354  2.67741  2.69355  4.24690  2.90347  2.73739  3.18146  2.89801  2.37887  2.77519  2.98518  4.58477  3.61503
          0.02957  3.93142  4.65377  0.61958  0.77255  0.48576  0.95510
      8   2.77183  5.02740  2.58116  2.34691  4.31731  3.30812  3.68402  3.85987  2.40988  3.39964  4.25482  1.96383  3.83914  1.95763  2.79056  2.75647  3.04333  3.49336  5.51342  4.13564      8 q - - -
          2.68618  4.42225  2.77519  2.73123  3.46354  2.40513  3.72494  3.29354  2.67741  2.69355  4.24690  2.90347  2.73739  3.18146  2.89801  2.37887  2.77519  2.98518  4.58477  3.61503
          0.02957  3.93142  4.65377  0.61958  0.77255  0.48576  0.95510
      9   2.80369  5.03613  2.73363  2.42531  4.40199  3.37043  3.65769  3.85772  1.67507  3.39246  4.24080  1.99472  3.86621  2.81331  2.58093  2.79276  3.05488  3.49786  5.50477  4.18519      9 k - - -
          2.68618  4.42225  2.77519  2.73123  3.46354  2.40513  3.72494  3.29354  2.67741  2.69355  4.24690  2.90347  2.73739  3.18146  2.89801  2.37887  2.77519  2.98518  4.58477  3.61503
          0.02957  3.93142  4.65377  0.61958  0.77255  0.48576  0.95510
     10   3.01254  5.11181  3.41812  2.76759  4.55145  3.62900  3.59089  3.90399  1.42415  3.35939  4.23399  3.17010  4.00371  2.72929  1.55171  3.01346  3.18379  3.58993  5.41113  4.23961     10 k - - -
          2.68618  4.42225  2.77519  2.73123  3.46354  2.40513  3.72494  3.29354  2.67741  2.69355  4.24690  2.90347  2.73739  3.18146  2.89801  2.37887  2.77519  2.98518  4.58477  3.61503
          0.02957  3.93142  4.65377  0.61958  0.77255  0.48576  0.95510
     11   2.67176  4.35306  3.72708  3.26953  3.45635  3.57835  4.14776  2.45384  3.11026  1.63779  3.40162  3.57672  4.07985  3.49054  3.38608  2.95447  1.99692  2.31792  5.11591  3.87148     11 l - - -
          2.68618  4.42225  2.77519  2.73123  3.46354  2.40513  3.72494  3.29354  2.67741  2.69355  4.24690  2.90347  2.73739  3.18146  2.89801  2.37887  2.77519  2.98518  4.58477  3.61503
          0.02957  3.93142  4.65377  0.61958  0.77255  0.48576  0.95510
     12   3.01586  4.55543  4.11276  3.71075  3.23401  3.87808  4.43225  2.41551  3.47558  1.81991  1.26940  3.98094  4.33909  3.85363  3.67396  3.37109  3.32237  2.42844  5.08264  3.84955     12 m - - -
          2.68618  4.42225  2.77519  2.73123  3.46354  2.40513  3.72494  3.29354  2.67741  2.69355  4.24690  2.90347  2.73739  3.18146  2.89801  2.37887  2.77519  2.98518  4.58477  3.61503
          0.02957  3.93142  4.65377  0.61958  0.77255  0.48576  0.95510
     13   2.80241  4.65593  3.29409  2.84013  3.52621  3.59472  3.82728  2.93999  2.56470  1.77436  3.55232  3.27333  4.01837  2.08160  2.85969  2.94313  3.04689  2.81951  5.06486  3.74807     13 l - - -
          2.68618  4.42225  2.77519  2.73123  3.46354  2.40513  3.72494  3.29354  2.67741  2.69355  4.24690  2.90347  2.73739  3.18146  2.89801  2.37887  2.77519  2.98518  4.58477  3.61503
          0.02957  3.93142  4.65377  0.61958  0.77255  0.48576  0.95510
     14   2.68025  4.90118  2.51303  1.69555  4.34738  3.22491  3.74168  3.78620  2.59744  3.38907  4.23869  2.84558  3.79865  2.91734  3.04524  1.87390  2.98899  3.40523  5.58584  4.21358     14 e - - -
          2.68618  4.42225  2.77519  2.73123  3.46354  2.40513  3.72494  3.29354  2.67741  2.69355  4.24690  2.90347  2.73739  3.18146  2.89801  2.37887  2.77519  2.98518  4.58477  3.61503
          0.02957  3.93142  4.65377  0.61958  0.77255  0.48576  0.95510
     15   2.44465  4.28983  3.48061  3.23536  4.02110  3.12715  4.24816  3.15542  3.17950  3.01682  4.06357  3.43528  3.83555  3.57138  3.43535  2.64658  1.07580  2.84409  5.45373  4.23774     15 t - - -
          2.68618  4.42225  2.77519  2.73123  3.46354  2.40513  3.72494  3.29354  2.67741  2.69355  4.24690  2.90347  2.73739  3.18146  2.89801  2.37887  2.77519  2.98518  4.58477  3.61503
          0.02957  3.93142  4.65377  0.61958  0.77255  0.48576  0.95510
     16   3.07701  4.47940  4.41924  4.03728  3.41405  4.12997  4.75449  1.00780  3.86655  1.98808  3.34028  4.27435  4.55555  4.20879  4.05638  3.63098  3.37514  1.84849  5.31704  4.06040     16 i - - -
          2.68618  4.42225  2.77519  2.73123  3.46354  2.40513  3.72494  3.29354  2.67741  2.69355  4.24690  2.90347  2.73739  3.18146  2.89801  2.37887  2.77519  2.98518  4.58477  3.61503
          0.02957  3.93142  4.65377  0.61958  0.77255  0.48576  0.95510
     17   2.89483  5.09548  2.98606  2.54701  4.45311  3.49375  3.61142  3.86561  1.56529  3.35157  4.21431  3.01868  3.92441  1.93457  2.31983  2.88167  3.10258  3.53343  5.45279  4.19485     17 k - - -
          2.68618  4.42225  2.77519  2.73123  3.46354  2.40513  3.72494  3.29354  2.67741  2.69355  4.24690  2.90347  2.73739  3.18146  2.89801  2.37887  2.77519  2.98518  4.58477  3.61503
          0.02957  3.93142  4.65377  0.61958  0.77255  0.48576  0.95510
     18   3.05312  5.19026  0.83707  2.37237  4.57523  3.25550  3.98330  4.17686  3.07862  3.77470  4.75409  2.93171  3.91246  3.22255  3.60285  3.00884  3.39295  3.80977  5.73237  4.43840     18 d - - -
          2.68618  4.42225  2.77519  2.73123  3.46354  2.40513  3.72494  3.29354  2.67741  2.69355  4.24690  2.90347  2.73739  3.18146  2.89801  2.37887  2.77519  2.98518  4.58477  3.61503
          0.02957  3.93142  4.65377  0.61958  0.77255  0.48576  0.95510
     19   3.04119  4.38472  4.66791  4.17268  3.50451  4.33859  4.90279  1.33638  4.05391  2.01682  3.32232  4.40595  4.66969  4.32842  4.26346  3.72295  3.31098  1.24812  5.45496  4.24677     19 v - - -
          2.68618  4.42225  2.77519  2.73123  3.46354  2.40513  3.72494  3.29354  2.67741  2.69355  4.24690  2.90347  2.73739  3.18146  2.89801  2.37887  2.77519  2.98518  4.58477  3.61503
          0.02957  3.93142  4.65377  0.61958  0.77255  0.48576  0.95510
     20   3.02972  4.44608  4.45874  3.95840  3.28517  4.19119  4.65451  1.96565  3.79591  1.37175  3.15253  4.21814  4.53720  4.07687  4.00263  3.56636  3.29806  1.43191  5.21878  4.01061     20 l - - -
          2.68618  4.42225  2.77519  2.73123  3.46354  2.40513  3.72494  3.29354  2.67741  2.69355  4.24690  2.90347  2.73739  3.18146  2.89801  2.37887  2.77519  2.98518  4.58477  3.61503
          0.02957  3.93142  4.65377  0.61958  0.77255  0.48576  0.95510
     21   1.83182  4.62245  2.92097  2.58829  4.09176  3.25983  3.78527  3.46427  2.53948  3.10540  4.00698  3.03388  3.81504  2.00439  2.89437  2.66100  2.90090  3.13257  5.39097  4.08891     21 a - - -
          2.68618  4.42225  2.77519  2.73123  3.46354  2.40513  3.72494  3.29354  2.67741  2.69355  4.24690  2.90347  2.73739  3.18146  2.89801  2.37887  2.77519  2.98518  4.58477  3.61503
          0.02957  3.93142  4.65377  0.61958  0.77255  0.48576  0.95510
     22   2.60346  4.64916  2.90279  2.57766  3.78789  3.28041  2.22779  3.55243  2.56156  3.15332  4.02789  3.02635  3.82610  2.98258  2.92463  1.87962  2.91966  3.20403  5.16659  3.74339     22 s - - -
          2.68618  4.42225  2.77519  2.73123  3.46354  2.40513  3.72494  3.29354  2.67741  2.69355  4.24690  2.90347  2.73739  3.18146  2.89801  2.37887  2.77519  2.98518  4.58477  3.61503
          0.02957  3.93142  4.65377  0.61958  0.77255  0.48576  0.95510
     23   2.26896  4.20625  3.27443  3.01063  4.20576  1.77086  4.12508  3.55068  3.07412  3.28954  4.15406  3.23733  3.69650  3.39383  3.39183  2.44027  1.69344  3.07957  5.54784  4.32687     23 t - - -
          2.68618  4.42225  2.77519  2.73123  3.46354  2.40513  3.72494  3.29354  2.67741  2.69355  4.24690  2.90347  2.73739  3.18146  2.89801  2.37887  2.77519  2.98518  4.58477  3.61503
          0.02957  3.93142  4.65377  0.61958  0.77255  0.48576  0.95510
     24   2.34424  4.26543  3.25787  3.07633  4.13508  2.99423  4.18458  3.66564  3.15407  3.38131  4.30246  3.29172  3.73788  3.49878  3.43832  1.00555  2.82878  3.18785  5.50285  4.21890     24 s - - -
          2.68618  4.42225  2.77519  2.73123  3.46354  2.40513  3.72494  3.29354  2.67741  2.69355  4.24690  2.90347  2.73739  3.18146  2.89801  2.37887  2.77519  2.98518  4.58477  3.61503
          0.02957  3.93142  4.65377  0.61958  0.77255  0.48576  0.95510
     25   1.53384  4.14402  3.49733  3.16766  4.06812  3.00573  4.17947  3.18091  3.14481  3.06992  3.99526  3.33117  3.72319  3.46906  3.43866  2.45161  1.73309  2.80337  5.48885  4.27634     25 a - - -
          2.68618  4.42225  2.77519  2.73123  3.46354  2.40513  3.72494  3.29354  2.67741  2.69355  4.24690  2.90347  2.73739  3.18146  2.89801  2.37887  2.77519  2.98518  4.58477  3.61503
          0.02957  3.93142  4.65377  0.61958  0.77255  0.48576  0.95510
     26   3.33356  4.71804  4.31951  4.04521  0.92000  4.00951  3.90374  2.84999  3.95076  2.20648  3.57146  4.08570  4.46679  4.10250  4.05593  3.60046  3.63473  2.84502  4.13538  2.49502     26 f - - -
          2.68618  4.42225  2.77519  2.73123  3.46354  2.40513  3.72494  3.29354  2.67741  2.69355  4.24690  2.90347  2.73739  3.18146  2.89801  2.37887  2.77519  2.98518  4.58477  3.61503
          0.02957  3.93142  4.65377  0.61958  0.77255  0.48576  0.95510
     27   3.33356  4.71804  4.31951  4.04521  0.92000  4.00951  3.90374  2.84999  3.95076  2.20648  3.57146  4.08570  4.46679  4.10250  4.05593  3.60046  3.63473  2.84502  4.13538  2.49502     27 f - - -
          2.68618  4.42225  2.77519  2.73123  3.46354  2.40513  3.72494  3.29354  2.67741  2.69355  4.24690  2.90347  2.73739  3.18146  2.89801  2.37887  2.77519  2.98518  4.58477  3.61503
          0.02957  3.93142  4.65377  0.61958  0.77255  0.48576  0.95510
     28   3.07209  4.90718  3.56876  3.06752  4.27670  3.54883  3.86726  3.82245  2.26157  3.32766  4.32627  3.42278  4.04851  3.08463  0.89204  3.15339  3.33400  3.54384  5.33582  4.19120     28 r - - -
          2.68618  4.42225  2.77519  2.73123  3.46354  2.40513  3.72494  3.29354  2.67741  2.69355  4.24690  2.90347  2.73739  3.18146  2.89801  2.37887  2.77519  2.98518  4.58477  3.61503
          0.02957  3.93142  4.65377  0.61958  0.77255  0.48576  0.95510
     29   3.07209  4.90718  3.56876  3.06752  4.27670  3.54883  3.86726  3.82245  2.26157  3.32766  4.32627  3.42278  4.04851  3.08463  0.89204  3.15339  3.33400  3.54384  5.33582  4.19120     29 r - - -
          2.68618  4.42225  2.77519  2.73123  3.46354  2.40513  3.72494  3.29354  2.67741  2.69355  4.24690  2.90347  2.73739  3.18146  2.89801  2.37887  2.77519  2.98518  4.58477  3.61503
          0.02957  3.93142  4.65377  0.61958  0.77255  0.48576  0.95510
     30   2.34706  4.28407  3.24878  2.92101  4.07938  3.07083  4.02446  3.38612  2.91868  3.12023  4.02118  3.21259  2.03817  3.27708  3.25037  2.50942  1.77753  2.99522  5.44087  4.19866     30 t - - -
          2.68618  4.42225  2.77519  2.73123  3.46354  2.40513  3.72494  3.29354  2.67741  2.69355  4.24690  2.90347  2.73739  3.18146  2.89801  2.37887  2.77519  2.98518  4.58477  3.61503
          0.02957  3.93142  4.65377  0.61958  0.77255  0.48576  0.95510
     31   2.44465  4.28983  3.48061  3.23536  4.02110  3.12715  4.24816  3.15542  3.17950  3.01682  4.06357  3.43528  3.83555  3.57138  3.43535  2.64658  1.07580  2.84409  5.45373  4.23774     31 t - - -
          2.68618  4.42225  2.77519  2.73123  3.46354  2.40513  3.72494  3.29354  2.67741  2.69355  4.24690  2.90347  2.73739  3.18146  2.89801  2.37887  2.77519  2.98518  4.58477  3.61503
          0.02957  3.93142  4.65377  0.61958  0.77255  0.48576  0.95510
     32   0.93205  4.22171  3.52260  3.31660  4.11121  3.04467  4.33166  3.24556  3.33437  3.12445  4.14982  3.45126  3.78946  3.67014  3.58084  2.57150  2.85294  2.88977  5.53249  4.33928     32 a - - -
          2.68618  4.42225  2.77519  2.73123  3.46354  2.40513  3.72494  3.29354  2.67741  2.69355  4.24690  2.90347  2.73739  3.18146  2.89801  2.37887  2.77519  2.98518  4.58477  3.61503
          0.02957  3.93142  4.65377  0.61958  0.77255  0.48576  0.95510
     33   1.53859  4.23203  3.28111  2.98745  4.14002  3.01260  4.09378  3.44872  3.02916  3.19167  4.08575  3.23673  1.97665  3.35744  3.35484  2.46804  2.74957  3.02265  5.50238  4.27207     33 a - - -
          2.68618  4.42225  2.77519  2.73123  3.46354  2.40513  3.72494  3.29354  2.67741  2.69355  4.24690  2.90347  2.73739  3.18146  2.89801  2.37887  2.77519  2.98518  4.58477  3.61503
          0.02957  3.93142  4.65377  0.61958  0.77255  0.48576  0.95510
     34   3.05312  5.19026  0.83707  2.37237  4.57523  3.25550  3.98330  4.17686  3.07862  3.77470  4.75409  2.93171  3.91246  3.22255  3.60285  3.00884  3.39295  3.80977  5.73237  4.43840     34 d - - -
          2.68618  4.42225  2.77519  2.73123  3.46354  2.40513  3.72494  3.29354  2.67741  2.69355  4.24690  2.90347  2.73739  3.18146  2.89801  2.37887  2.77519  2.98518  4.58477  3.61503
          0.02957  3.93142  4.65377  0.61958  0.77255  0.48576  0.95510
     35   2.44465  4.28983  3.48061  3.23536  4.02110  3.12715  4.24816  3.15542  3.17950  3.01682  4.06357  3.43528  3.83555  3.57138  3.43535  2.64658  1.07580  2.84409  5.45373  4.23774     35 t - - -
          2.68618  4.42225  2.77519  2.73123  3.46354  2.40513  3.72494  3.29354  2.67741  2.69355  4.24690  2.90347  2.73739  3.18146  2.89801  2.37887  2.77519  2.98518  4.58477  3.61503
          0.02957  3.93142  4.65377  0.61958  0.77255  0.48576  0.95510
     36   3.22144  4.66622  4.28409  3.92420  3.15837  4.05694  4.56143  2.36564  3.69137  0.80591  3.16290  4.19396  4.48216  4.04560  3.85780  3.63466  3.51300  2.41828  5.05906  3.79599     36 l - - -
          2.68618  4.42225  2.77519  2.73123  3.46354  2.40513  3.72494  3.29354  2.67741  2.69355  4.24690  2.90347  2.73739  3.18146  2.89801  2.37887  2.77519  2.98518  4.58477  3.61503
          0.02957  3.93142  4.65377  0.61958  0.77255  0.48576  0.95510
     37   2.24771  4.18462  3.33222  3.02027  4.13714  2.97713  4.09577  3.47503  3.02895  3.22174  4.08678  3.23750  3.69098  3.36217  3.34601  1.61928  1.73723  3.02082  5.50149  4.26240     37 s - - -
          2.68618  4.42225  2.77519  2.73123  3.46354  2.40513  3.72494  3.29354  2.67741  2.69355  4.24690  2.90347  2.73739  3.18146  2.89801  2.37887  2.77519  2.98518  4.58477  3.61503
          0.02957  3.93142  4.65377  0.61958  0.77255  0.48576  0.95510
     38   2.47975  4.51149  2.88654  2.61812  4.14607  3.14852  3.86515  3.52728  2.71296  3.22839  4.09719  1.95927  3.76854  3.07807  3.09200  2.58309  1.89367  3.14050  5.46123  4.14750     38 t - - -
          2.68618  4.42225  2.77519  2.73123  3.46354  2.40513  3.72494  3.29354  2.67741  2.69355  4.24690  2.90347  2.73739  3.18146  2.89801  2.37887  2.77519  2.98518  4.58477  3.61503
          0.02957  3.93142  4.65377  0.61958  0.77255  0.48576  0.95510
     39   2.85459  4.38087  4.20681  3.87176  3.59328  3.78476  4.66332  2.04795  3.74043  2.27008  3.54948  4.05212  4.34198  4.09598  3.94725  3.29199  3.21470  0.95377  5.38768  4.12295     39 v - - -
          2.68618  4.42225  2.77519  2.73123  3.46354  2.40513  3.72494  3.29354  2.67741  2.69355  4.24690  2.90347  2.73739  3.18146  2.89801  2.37887  2.77519  2.98518  4.58477  3.61503
          0.02957  3.93142  4.65377  0.61958  0.77255  0.48576  0.95510
     40   2.57768  2.21184  4.26835  3.80250  3.53649  3.54802  4.45485  2.14883  3.65367  2.35382  3.47788  3.87563  4.12711  3.92985  3.84402  2.96471  2.94491  1.45182  5.20504  3.98572     40 v - - -
          2.68618  4.42225  2.77519  2.73123  3.46354  2.40513  3.72494  3.29354  2.67741  2.69355  4.24690  2.90347  2.73739  3.18146  2.89801  2.37887  2.77519  2.98518  4.58477  3.61503
          0.02957  3.93142  4.65377  0.61958  0.77255  0.48576  0.95510
     41   2.66542  4.70205  2.84826  2.57979  3.91920  1.94944  2.06264  3.65930  2.63022  3.25104  4.12964  3.03975  3.84229  3.03617  2.99597  2.73267  2.98838  3.30106  5.25474  3.86929     41 g - - -
          2.68618  4.42225  2.77519  2.73123  3.46354  2.40513  3.72494  3.29354  2.67741  2.69355  4.24690  2.90347  2.73739  3.18146  2.89801  2.37887  2.77519  2.98518  4.58477  3.61503
          0.02957  3.93142  4.65377  0.61958  0.77255  0.48576  0.95510
     42   3.43432  4.78793  4.18182  3.90244  2.72766  3.79660  3.97313  3.46036  3.62335  2.84510  4.09144  4.03958  4.31925  4.00792  3.74135  3.63746  3.73769  3.35234  0.77437  2.72667     42 w - - -
          2.68618  4.42225  2.77519  2.73123  3.46354  2.40513  3.72494  3.29354  2.67741  2.69355  4.24690  2.90347  2.73739  3.18146  2.89801  2.37887  2.77519  2.98518  4.58477  3.61503
          0.02957  3.93142  4.65377  0.61958  0.77255  0.48576  0.95510
     43   2.85459  4.38087  4.20681  3.87176  3.59328  3.78476  4.66332  2.04795  3.74043  2.27008  3.54948  4.05212  4.34198  4.09598  3.94725  3.29199  3.21470  0.95377  5.38768  4.12295     43 v - - -
          2.68618  4.42225  2.77519  2.73123  3.46354  2.40513  3.72494  3.29354  2.67741  2.69355  4.24690  2.90347  2.73739  3.18146  2.89801  2.37887  2.77519  2.98518  4.58477  3.61503
          0.02957  3.93142  4.65377  0.61958  0.77255  0.48576  0.95510
     44   1.47975  4.13327  3.37922  3.10245  4.20443  2.92074  4.17286  3.54707  3.15018  3.29984  4.15625  3.26495  3.66526  3.45187  3.45561  1.56410  2.68276  3.05023  5.57074  4.34552     44 a - - -
          2.68618  4.42225  2.77519  2.73123  3.46354  2.40513  3.72494  3.29354  2.67741  2.69355  4.24690  2.90347  2.73739  3.18146  2.89801  2.37887  2.77519  2.98518  4.58477  3.61503
          0.02957  3.93142  4.65377  0.61958  0.77255  0.48576  0.95510
     45   2.91735  5.46278  1.52957  1.50200  4.74873  3.19787  3.74054  4.25875  2.75290  3.77260  4.63021  2.66644  3.81778  2.90874  3.34066  2.80495  3.20585  3.84080  5.92678  4.43315     45 e - - -
          2.68618  4.42225  2.77519  2.73123  3.46354  2.40513  3.72494  3.29354  2.67741  2.69355  4.24690  2.90347  2.73739  3.18146  2.89801  2.37887  2.77519  2.98518  4.58477  3.61503
          0.02957  3.93142  4.65377  0.61958  0.77255  0.48576  0.95510
     46   2.61668  4.49815  3.16544  2.74791  3.62494  3.41762  3.80752  2.99383  2.66967  2.67764  2.31370  2.16220  3.89958  3.07499  3.01602  2.76309  2.89963  2.76795  5.08103  3.76010     46 n - - -
          2.68618  4.42225  2.77519  2.73123  3.46354  2.40513  3.72494  3.29354  2.67741  2.69355  4.24690  2.90347  2.73739  3.18146  2.89801  2.37887  2.77519  2.98518  4.58477  3.61503
          0.02957  3.93142  4.65377  0.61958  0.77255  0.48576  0.95510
     47   1.47975  4.13327  3.37922  3.10245  4.20443  2.92074  4.17286  3.54707  3.15018  3.29984  4.15625  3.26495  3.66526  3.45187  3.45561  1.56410  2.68276  3.05023  5.57074  4.34552     47 a - - -
          2.68618  4.42225  2.77519  2.73123  3.46354  2.40513  3.72494  3.29354  2.67741  2.69355  4.24690  2.90347  2.73739  3.18146  2.89801  2.37887  2.77519  2.98518  4.58477  3.61503
          0.02957  3.93142  4.65377  0.61958  0.77255  0.48576  0.95510
     48   2.24771  4.18462  3.33222  3.02027  4.13714  2.97713  4.09577  3.47503  3.02895  3.22174  4.08678  3.23750  3.69098  3.36217  3.34601  1.61928  1.73723  3.02082  5.50149  4.26240     48 s - - -
          2.68618  4.42225  2.77519  2.73123  3.46354  2.40513  3.72494  3.29354  2.67741  2.69355  4.24690  2.90347  2.73739  3.18146  2.89801  2.37887  2.77519  2.98518  4.58477  3.61503
          0.26720  3.93142  1.53774  0.61958  0.77255  0.48576  0.95510
     49   2.96867  4.48673  3.90756  3.55635  3.08429  3.75307  4.26584  2.29187  3.32542  1.12122  3.17835  3.84680  4.22467  3.73566  3.52577  3.31719  3.27472  2.28274  4.89203  3.57327     49 l - - -
          2.68618  4.42225  2.77519  2.73123  3.46354  2.40513  3.72494  3.29354  2.67741  2.69355  4.24690  2.90347  2.73739  3.18146  2.89801  2.37887  2.77519  2.98518  4.58477  3.61503
          0.03736  3.70158  4.42393  0.61958  0.77255  0.66716  0.71983
     50   2.59277  4.56901  2.64045  2.51291  3.90626  3.07722  3.80536  3.58751  2.69910  3.25742  4.22069  1.50405  3.72491  3.08538  3.04128  2.67146  2.97356  3.22753  5.23385  3.87255     50 n - - -
          2.68618  4.42225  2.77519  2.73123  3.46354  2.40513  3.72494  3.29354  2.67741  2.69355  4.24690  2.90347  2.73739  3.18146  2.89801  2.37887  2.77519  2.98518  4.58477  3.61503
          0.03736  3.70158  4.42393  0.61958  0.77255  0.38705  1.13650
     51   2.92776  4.91526  2.94211  2.69767  4.09163  3.40507  3.85653  3.73133  2.51438  3.22785  4.25398  3.15795  3.95933  1.13283  2.79744  2.97298  3.22465  3.45732  5.35318  4.05080     51 q - - -
          2.68618  4.42225  2.77519  2.73123  3.46354  2.40513  3.72494  3.29354  2.67741  2.69355  4.24690  2.90347  2.73739  3.18146  2.89801  2.37887  2.77519  2.98518  4.58477  3.61503
          0.02957  3.93142  4.65377  0.61958  0.77255  0.48576  0.95510
     52   3.33356  4.71804  4.31951  4.04521  0.92000  4.00951  3.90374  2.84999  3.95076  2.20648  3.57146  4.08570  4.46679  4.10250  4.05593  3.60046  3.63473  2.84502  4.13538  2.49502     52 f - - -
          2.68618  4.42225  2.77519  2.73123  3.46354  2.40513  3.72494  3.29354  2.67741  2.69355  4.24690  2.90347  2.73739  3.18146  2.89801  2.37887  2.77519  2.98518  4.58477  3.61503
          0.02957  3.93142  4.65377  0.61958  0.77255  0.48576  0.95510
     53   1.71748  4.20181  3.84738  3.44524  3.73329  3.36297  4.33385  2.36458  3.36938  2.54528  3.64289  3.62177  3.99034  3.68587  3.63703  2.78383  2.88366  1.54954  5.34997  4.12708     53 v - - -
          2.68618  4.42225  2.77519  2.73123  3.46354  2.40513  3.72494  3.29354  2.67741  2.69355  4.24690  2.90347  2.73739  3.18146  2.89801  2.37887  2.77519  2.98518  4.58477  3.61503
          0.02957  3.93142  4.65377  0.61958  0.77255  0.48576  0.95510
     54   2.82765  5.17642  2.47994  1.68428  4.46748  3.31716  3.66799  3.93077  2.40647  3.45146  4.30484  2.81591  3.84118  1.95346  2.81074  2.77915  3.07960  3.56871  5.61055  4.23580     54 e - - -
          2.68618  4.42225  2.77519  2.73123  3.46354  2.40513  3.72494  3.29354  2.67741  2.69355  4.24690  2.90347  2.73739  3.18146  2.89801  2.37887  2.77519  2.98518  4.58477  3.61503
          0.02957  3.93142  4.65377  0.61958  0.77255  0.48576  0.95510
     55   2.68025  4.90118  2.51303  1.69555  4.34738  3.22491  3.74168  3.78620  2.59744  3.38907  4.23869  2.84558  3.79865  2.91734  3.04524  1.87390  2.98899  3.40523  5.58584  4.21358     55 e - - -
          2.68618  4.42225  2.77519  2.73123  3.46354  2.40513  3.72494  3.29354  2.67741  2.69355  4.24690  2.90347  2.73739  3.18146  2.89801  2.37887  2.77519  2.98518  4.58477  3.61503
          0.02957  3.93142  4.65377  0.61958  0.77255  0.48576  0.95510
     56   2.77008  4.94603  2.67133  2.41569  3.85740  3.34244  2.20542  3.75309  2.47144  3.30037  4.17529  1.97641  3.86174  2.89868  2.85136  2.77320  3.04093  3.41039  5.21203  3.74022     56 n - - -
          2.68618  4.42225  2.77519  2.73123  3.46354  2.40513  3.72494  3.29354  2.67741  2.69355  4.24690  2.90347  2.73739  3.18146  2.89801  2.37887  2.77519  2.98518  4.58477  3.61503
          0.02957  3.93142  4.65377  0.61958  0.77255  0.48576  0.95510
     57   1.86142  4.66815  3.02399  2.62595  4.16616  3.31611  3.74975  3.46980  1.74831  3.14630  4.02783  3.06315  3.84077  2.93160  2.70867  2.70201  2.92600  3.14024  5.39488  4.12351     57 k - - -
          2.68618  4.42225  2.77519  2.73123  3.46354  2.40513  3.72494  3.29354  2.67741  2.69355  4.24690  2.90347  2.73739  3.18146  2.89801  2.37887  2.77519  2.98518  4.58477  3.61503
          0.02957  3.93142  4.65377  0.61958  0.77255  0.48576  0.95510
     58   2.68025  4.90118  2.51303  1.69555  4.34738  3.22491  3.74168  3.78620  2.59744  3.38907  4.23869  2.84558  3.79865  2.91734  3.04524  1.87390  2.98899  3.40523  5.58584  4.21358     58 e - - -
          2.68618  4.42225  2.77519  2.73123  3.46354  2.40513  3.72494  3.29354  2.67741  2.69355  4.24690  2.90347  2.73739  3.18146  2.89801  2.37887  2.77519  2.98518  4.58477  3.61503
          0.02957  3.93142  4.65377  0.61958  0.77255  0.48576  0.95510
     59   2.81753  4.58484  3.41161  2.95231  3.06336  3.62756  2.22520  2.99685  2.70266  1.80708  3.60814  3.33720  4.04724  3.17608  2.98814  2.97302  3.06247  2.83489  4.62976  3.12965     59 l - - -
          2.68618  4.42225  2.77519  2.73123  3.46354  2.40513  3.72494  3.29354  2.67741  2.69355  4.24690  2.90347  2.73739  3.18146  2.89801  2.37887  2.77519  2.98518  4.58477  3.61503
          0.02957  3.93142  4.65377  0.61958  0.77255  0.48576  0.95510
     60   1.82644  4.32751  3.73101  3.29911  3.48705  3.52437  4.18517  2.46183  3.17690  1.63665  3.43415  3.58329  4.05886  3.53408  3.45276  2.91667  2.97210  2.31649  5.14912  3.90505     60 l - - -
          2.68618  4.42225  2.77519  2.73123  3.46354  2.40513  3.72494  3.29354  2.67741  2.69355  4.24690  2.90347  2.73739  3.18146  2.89801  2.37887  2.77519  2.98518  4.58477  3.61503
          0.02957  3.93142  4.65377  0.61958  0.77255  0.48576  0.95510
     61   2.66200  4.80469  2.66060  1.76592  4.21178  3.27668  3.74621  3.52199  2.56611  3.20922  4.08939  2.91584  3.81936  2.92635  2.98486  2.69922  2.01741  3.19522  5.48454  4.14984     61 e - - -
          2.68618  4.42225  2.77519  2.73123  3.46354  2.40513  3.72494  3.29354  2.67741  2.69355  4.24690  2.90347  2.73739  3.18146  2.89801  2.37887  2.77519  2.98518  4.58477  3.61503
          0.02957  3.93142  4.65377  0.61958  0.77255  0.48576  0.95510
     62   2.24329  4.21179  3.15694  2.94967  4.32125  1.73605  4.13490  3.79023  3.10788  3.45868  4.28770  3.18674  3.66712  3.39560  3.44217  1.54725  2.72672  3.22745  5.63978  4.39721     62 s - - -
          2.68618  4.42225  2.77519  2.73123  3.46354  2.40513  3.72494  3.29354  2.67741  2.69355  4.24690  2.90347  2.73739  3.18146  2.89801  2.37887  2.77519  2.98518  4.58477  3.61503
          0.02957  3.93142  4.65377  0.61958  0.77255  0.48576  0.95510
     63   3.22144  4.66622  4.28409  3.92420  3.15837  4.05694  4.56143  2.36564  3.69137  0.80591  3.16290  4.19396  4.48216  4.04560  3.85780  3.63466  3.51300  2.41828  5.05906  3.79599     63 l - - -
          2.68618  4.42225  2.77519  2.73123  3.46354  2.40513  3.72494  3.29354  2.67741  2.69355  4.24690  2.90347  2.73739  3.18146  2.89801  2.37887  2.77519  2.98518  4.58477  3.61503
          0.02957  3.93142  4.65377  0.61958  0.77255  0.48576  0.95510
     64   2.85459  4.38087  4.20681  3.87176  3.59328  3.78476  4.66332  2.04795  3.74043  2.27008  3.54948  4.05212  4.34198  4.09598  3.94725  3.29199  3.21470  0.95377  5.38768  4.12295     64 v - - -
          2.68618  4.42225  2.77519  2.73123  3.46354  2.40513  3.72494  3.29354  2.67741  2.69355  4.24690  2.90347  2.73739  3.18146  2.89801  2.37887  2.77519  2.98518  4.58477  3.61503
          0.02957  3.93142  4.65377  0.61958  0.77255  0.48576  0.95510
     65   3.05312  5.19026  0.83707  2.37237  4.57523  3.25550  3.98330  4.17686  3.07862  3.77470  4.75409  2.93171  3.91246  3.22255  3.60285  3.00884  3.39295  3.80977  5.73237  4.43840     65 d - - -
          2.68618  4.42225  2.77519  2.73123  3.46354  2.40513  3.72494  3.29354  2.67741  2.69355  4.24690  2.90347  2.73739  3.18146  2.89801  2.37887  2.77519  2.98518  4.58477  3.61503
          0.02957  3.93142  4.65377  0.61958  0.77255  0.48576  0.95510
     66   1.71748  4.20181  3.84738  3.44524  3.73329  3.36297  4.33385  2.36458  3.36938  2.54528  3.64289  3.62177  3.99034  3.68587  3.63703  2.78383  2.88366  1.54954  5.34997  4.12708     66 v - - -
          2.68618  4.42225  2.77519  2.73123  3.46354  2.40513  3.72494  3.29354  2.67741  2.69355  4.24690  2.90347  2.73739  3.18146  2.89801  2.37887  2.77519  2.98518  4.58477  3.61503
          0.02957  3.93142  4.65377  0.61958  0.77255  0.48576  0.95510
     67   3.22144  4.66622  4.28409  3.92420  3.15837  4.05694  4.56143  2.36564  3.69137  0.80591  3.16290  4.19396  4.48216  4.04560  3.85780  3.63466  3.51300  2.41828  5.05906  3.79599     67 l - - -
          2.68618  4.42225  2.77519  2.73123  3.46354  2.40513  3.72494  3.29354  2.67741  2.69355  4.24690  2.90347  2.73739  3.18146  2.89801  2.37887  2.77519  2.98518  4.58477  3.61503
          0.02957  3.93142  4.65377  0.61958  0.77255  0.48576  0.95510
     68   1.82644  4.32751  3.73101  3.29911  3.48705  3.52437  4.18517  2.46183  3.17690  1.63665  3.43415  3.58329  4.05886  3.53408  3.45276  2.91667  2.97210  2.31649  5.14912  3.90505     68 l - - -
          2.68618  4.42225  2.77519  2.73123  3.46354  2.40513  3.72494  3.29354  2.67741  2.69355  4.24690  2.90347  2.73739  3.18146  2.89801  2.37887  2.77519  2.98518  4.58477  3.61503
          0.02957  3.93142  4.65377  0.61958  0.77255  0.48576  0.95510
     69   2.24771  4.18462  3.33222  3.02027  4.13714  2.97713  4.09577  3.47503  3.02895  3.22174  4.08678  3.23750  3.69098  3.36217  3.34601  1.61928  1.73723  3.02082  5.50149  4.26240     69 s - - -
          2.68618  4.42225  2.77519  2.73123  3.46354  2.40513  3.72494  3.29354  2.67741  2.69355  4.24690  2.90347  2.73739  3.18146  2.89801  2.37887  2.77519  2.98518  4.58477  3.61503
          0.02957  3.93142  4.65377  0.61958  0.77255  0.48576  0.95510
     70   3.00316  5.12619  2.51278  0.94442  4.47983  3.31218  3.90406  3.94543  2.79200  3.55307  4.52448  2.96666  3.91955  3.11847  3.20697  2.97956  3.30783  3.62318  5.64030  4.36254     70 e - - -
          2.68618  4.42225  2.77519  2.73123  3.46354  2.40513  3.72494  3.29354  2.67741  2.69355  4.24690  2.90347  2.73739  3.18146  2.89801  2.37887  2.77519  2.98518  4.58477  3.61503
          0.02957  3.93142  4.65377  0.61958  0.77255  0.48576  0.95510
     71   1.71748  4.20181  3.84738  3.44524  3.73329  3.36297  4.33385  2.36458  3.36938  2.54528  3.64289  3.62177  3.99034  3.68587  3.63703  2.78383  2.88366  1.54954  5.34997  4.12708     71 v - - -
          2.68618  4.42225  2.77519  2.73123  3.46354  2.40513  3.72494  3.29354  2.67741  2.69355  4.24690  2.90347  2.73739  3.18146  2.89801  2.37887  2.77519  2.98518  4.58477  3.61503
          0.02957  3.93142  4.65377  0.61958  0.77255  0.48576  0.95510
     72   3.08798  4.45896  4.55301  4.04471  1.92284  4.23982  4.36264  1.57072  3.91741  1.72448  3.07270  4.22284  4.53438  4.07899  4.06598  3.59219  3.33025  2.11495  4.71850  3.30401     72 i - - -
          2.68618  4.42225  2.77519  2.73123  3.46354  2.40513  3.72494  3.29354  2.67741  2.69355  4.24690  2.90347  2.73739  3.18146  2.89801  2.37887  2.77519  2.98518  4.58477  3.61503
          0.02957  3.93142  4.65377  0.61958  0.77255  0.48576  0.95510
     73   3.22144  4.66622  4.28409  3.92420  3.15837  4.05694  4.56143  2.36564  3.69137  0.80591  3.16290  4.19396  4.48216  4.04560  3.85780  3.63466  3.51300  2.41828  5.05906  3.79599     73 l - - -
          2.68618  4.42225  2.77519  2.73123  3.46354  2.40513  3.72494  3.29354  2.67741  2.69355  4.24690  2.90347  2.73739  3.18146  2.89801  2.37887  2.77519  2.98518  4.58477  3.61503
          0.02957  3.93142  4.65377  0.61958  0.77255  0.48576  0.95510
     74   3.01254  5.11181  3.41812  2.76759  4.55145  3.62900  3.59089  3.90399  1.42415  3.35939  4.23399  3.17010  4.00371  2.72929  1.55171  3.01346  3.18379  3.58993  5.41113  4.23961     74 k - - -
          2.68618  4.42225  2.77519  2.73123  3.46354  2.40513  3.72494  3.29354  2.67741  2.69355  4.24690  2.90347  2.73739  3.18146  2.89801  2.37887  2.77519  2.98518  4.58477  3.61503
          0.26720  3.93142  1.53774  0.61958  0.77255  0.48576  0.95510
     75   2.55142  4.32744  3.14169  2.96337  3.95657  3.02504  4.04851  3.46486  3.00701  3.10808  4.15725  3.28300  1.21869  3.40181  3.26501  2.71571  2.98178  3.12958  5.18347  4.07801     75 p - - -
          2.68618  4.42225  2.77519  2.73123  3.46354  2.40513  3.72494  3.29354  2.67741  2.69355  4.24690  2.90347  2.73739  3.18146  2.89801  2.37887  2.77519  2.98518  4.58477  3.61503
          0.03736  3.70158  4.42393  0.61958  0.77255  0.38705  1.13650
     76   2.61296  4.30941  3.69114  3.20158  3.46138  3.52891  4.08122  2.52637  3.05724  2.24705  2.18255  3.51352  4.02311  3.41886  3.34353  2.88305  2.02006  2.37701  5.07725  3.85694     76 t - - -
          2.68618  4.42225  2.77519  2.73123  3.46354  2.40513  3.72494  3.29354  2.67741  2.69355  4.24690  2.90347  2.73739  3.18146  2.89801  2.37887  2.77519  2.98518  4.58477  3.61503
          0.02957  3.93142  4.65377  0.61958  0.77255  0.48576  0.95510
     77   2.73893  4.50859  3.42478  3.33164  4.47299  0.64367  4.44837  4.08689  3.52094  3.73364  4.70982  3.58904  3.90162  3.84041  3.75057  2.91252  3.22475  3.60382  5.55263  4.57686     77 G - - -
          2.68618  4.42225  2.77519  2.73123  3.46354  2.40513  3.72494  3.29354  2.67741  2.69355  4.24690  2.90347  2.73739  3.18146  2.89801  2.37887  2.77519  2.98518  4.58477  3.61503
          0.02957  3.93142  4.65377  0.61958  0.77255  0.48576  0.95510
     78   2.44465  4.28983  3.48061  3.23536  4.02110  3.12715  4.24816  3.15542  3.17950  3.01682  4.06357  3.43528  3.83555  3.57138  3.43535  2.64658  1.07580  2.84409  5.45373  4.23774     78 t - - -
          2.68618  4.42225  2.77519  2.73123  3.46354  2.40513  3.72494  3.29354  2.67741  2.69355  4.24690  2.90347  2.73739  3.18146  2.89801  2.37887  2.77519  2.98518  4.58477  3.61503
          0.02957  3.93142  4.65377  0.61958  0.77255  0.48576  0.95510
     79   1.47975  4.13327  3.37922  3.10245  4.20443  2.92074  4.17286  3.54707  3.15018  3.29984  4.15625  3.26495  3.66526  3.45187  3.45561  1.56410  2.68276  3.05023  5.57074  4.34552     79 a - - -
          2.68618  4.42225  2.77519  2.73123  3.46354  2.40513  3.72494  3.29354  2.67741  2.69355  4.24690  2.90347  2.73739  3.18146  2.89801  2.37887  2.77519  2.98518  4.58477  3.61503
          0.02957  3.93142  4.65377  0.61958  0.77255  0.48576  0.95510
     80   2.76945  5.02448  1.55659  2.26494  4.57261  1.85170  3.83544  4.08353  2.84297  3.65462  4.51384  2.80898  3.80678  3.02584  3.37560  2.74960  3.11102  3.64829  5.77411  4.39273     80 d - - -
          2.68618  4.42225  2.77519  2.73123  3.46354  2.40513  3.72494  3.29354  2.67741  2.69355  4.24690  2.90347  2.73739  3.18146  2.89801  2.37887  2.77519  2.98518  4.58477  3.61503
          0.02957  3.93142  4.65377  0.61958  0.77255  0.48576  0.95510
     81   2.18962  2.00594  3.80335  3.43129  3.90587  2.96354  4.24712  3.21889  3.32475  3.02691  3.92442  3.43943  3.70052  3.62143  3.55565  1.57830  2.66680  2.81488  5.34611  4.13370     81 s - - -
          2.68618  4.42225  2.77519  2.73123  3.46354  2.40513  3.72494  3.29354  2.67741  2.69355  4.24690  2.90347  2.73739  3.18146  2.89801  2.37887  2.77519  2.98518  4.58477  3.61503
          0.02957  3.93142  4.65377  0.61958  0.77255  0.48576  0.95510
     82   2.77248  4.77099  2.74135  2.63276  4.14376  3.22364  3.96889  3.86681  2.87751  3.50700  4.46190  1.05781  3.87839  3.24174  3.23417  2.83742  3.15628  3.48307  5.44292  4.08785     82 n - - -
          2.68618  4.42225  2.77519  2.73123  3.46354  2.40513  3.72494  3.29354  2.67741  2.69355  4.24690  2.90347  2.73739  3.18146  2.89801  2.37887  2.77519  2.98518  4.58477  3.61503
          0.02957  3.93142  4.65377  0.61958  0.77255  0.48576  0.95510
     83   2.37704  4.19193  3.55764  3.17162  3.76337  3.18662  4.11803  2.81387  3.11494  2.77574  3.75698  3.39264  3.83269  3.44765  3.40873  1.77082  2.78456  1.74198  5.25821  4.00034     83 v - - -
          2.68618  4.42225  2.77519  2.73123  3.46354  2.40513  3.72494  3.29354  2.67741  2.69355  4.24690  2.90347  2.73739  3.18146  2.89801  2.37887  2.77519  2.98518  4.58477  3.61503
          0.02957  3.93142  4.65377  0.61958  0.77255  0.48576  0.95510
     84   2.83030  4.57791  3.44383  3.29132  4.28154  3.26208  4.36399  3.84203  3.35365  3.46252  4.51485  3.59212  0.72498  3.74064  3.59256  2.99962  3.27649  3.48070  5.45201  4.40299     84 p - - -
          2.68618  4.42225  2.77519  2.73123  3.46354  2.40513  3.72494  3.29354  2.67741  2.69355  4.24690  2.90347  2.73739  3.18146  2.89801  2.37887  2.77519  2.98518  4.58477  3.61503
          0.26720  3.93142  1.53774  0.61958  0.77255  0.48576  0.95510
     85   2.84370  4.42389  3.86679  3.45493  3.15030  3.70346  4.23019  2.30981  3.22913  1.77943  1.75357  3.75119  4.17027  3.62712  3.45306  3.17131  3.14942  2.29361  4.96337  3.70489     85 m - - -
          2.68618  4.42225  2.77519  2.73123  3.46354  2.40513  3.72494  3.29354  2.67741  2.69355  4.24690  2.90347  2.73739  3.18146  2.89801  2.37887  2.77519  2.98518  4.58477  3.61503
          0.03736  3.70158  4.42393  0.61958  0.77255  0.66716  0.71983
     86   2.96867  4.48673  3.90756  3.55635  3.08429  3.75307  4.26584  2.29187  3.32542  1.12122  3.17835  3.84680  4.22467  3.73566  3.52577  3.31719  3.27472  2.28274  4.89203  3.57327     86 l - - -
          2.68618  4.42225  2.77519  2.73123  3.46354  2.40513  3.72494  3.29354  2.67741  2.69355  4.24690  2.90347  2.73739  3.18146  2.89801  2.37887  2.77519  2.98518  4.58477  3.61503
          0.03736  3.70158  4.42393  0.61958  0.77255  0.66716  0.71983
     87   2.96867  4.48673  3.90756  3.55635  3.08429  3.75307  4.26584  2.29187  3.32542  1.12122  3.17835  3.84680  4.22467  3.73566  3.52577  3.31719  3.27472  2.28274  4.89203  3.57327     87 l - - -
          2.68618  4.42225  2.77519  2.73123  3.46354  2.40513  3.72494  3.29354  2.67741  2.69355  4.24690  2.90347  2.73739  3.18146  2.89801  2.37887  2.77519  2.98518  4.58477  3.61503
          0.03736  3.70158  4.42393  0.61958  0.77255  0.66716  0.71983
     88   2.67341  4.27223  3.87870  3.54581  3.43318  3.53515  4.37935  2.09182  3.41022  2.15818  3.43503  3.76015  4.11163  3.78662  3.63712  3.03524  3.04339  1.27628  5.18496  3.90147     88 v - - -
          2.68618  4.42225  2.77519  2.73123  3.46354  2.40513  3.72494  3.29354  2.67741  2.69355  4.24690  2.90347  2.73739  3.18146  2.89801  2.37887  2.77519  2.98518  4.58477  3.61503
          0.03736  3.70158  4.42393  0.61958  0.77255  0.66716  0.71983
     89   2.24566  4.15880  3.07017  2.88638  3.90671  2.89236  3.99681  3.40980  2.94742  3.14709  4.09481  3.13406  3.61870  3.31305  3.23308  1.38346  2.71437  2.98400  5.29544  3.99105     89 s - - -
          2.68618  4.42225  2.77519  2.73123  3.46354  2.40513  3.72494  3.29354  2.67741  2.69355  4.24690  2.90347  2.73739  3.18146  2.89801  2.37887  2.77519  2.98518  4.58477  3.61503
          0.03736  3.70158  4.42393  0.61958  0.77255  0.66716  0.71983
     90   2.59277  4.56901  2.64045  2.51291  3.90626  3.07722  3.80536  3.58751  2.69910  3.25742  4.22069  1.50405  3.72491  3.08538  3.04128  2.67146  2.97356  3.22753  5.23385  3.87255     90 n - - -
          2.68618  4.42225  2.77519  2.73123  3.46354  2.40513  3.72494  3.29354  2.67741  2.69355  4.24690  2.90347  2.73739  3.18146  2.89801  2.37887  2.77519  2.98518  4.58477  3.61503
          0.03736  3.70158  4.42393  0.61958  0.77255  0.66716  0.71983
     91   1.29365  4.12154  3.29801  3.09106  3.88900  2.94834  4.13195  2.99105  3.10273  2.87845  3.93796  3.28122  3.67210  3.46260  3.35992  2.47770  2.74348  2.67667  5.33427  4.11667     91 a - - -
          2.68618  4.42225  2.77519  2.73123  3.46354  2.40513  3.72494  3.29354  2.67741  2.69355  4.24690  2.90347  2.73739  3.18146  2.89801  2.37887  2.77519  2.98518  4.58477  3.61503
          0.03736  3.70158  4.42393  0.61958  0.77255  0.66716  0.71983
     92   2.55142  4.32744  3.14169  2.96337  3.95657  3.02504  4.04851  3.46486  3.00701  3.10808  4.15725  3.28300  1.21869  3.40181  3.26501  2.71571  2.98178  3.12958  5.18347  4.07801     92 p - - -
          2.68618  4.42225  2.77519  2.73123  3.46354  2.40513  3.72494  3.29354  2.67741  2.69355  4.24690  2.90347  2.73739  3.18146  2.89801  2.37887  2.77519  2.98518  4.58477  3.61503
          0.03736  3.70158  4.42393  0.61958  0.77255  0.66716  0.71983
     93   2.89634  4.37486  4.07214  3.68923  3.26738  3.86328  4.45438  1.32169  3.51281  1.90105  3.24185  3.95837  4.31959  3.88459  3.72915  3.34978  3.20254  1.87061  5.11536  3.83203     93 i - - -
          2.68618  4.42225  2.77519  2.73123  3.46354  2.40513  3.72494  3.29354  2.67741  2.69355  4.24690  2.90347  2.73739  3.18146  2.89801  2.37887  2.77519  2.98518  4.58477  3.61503
          0.03736  3.70158  4.42393  0.61958  0.77255  0.38705  1.13650
     94   3.22144  4.66622  4.28409  3.92420  3.15837  4.05694  4.56143  2.36564  3.69137  0.80591  3.16290  4.19396  4.48216  4.04560  3.85780  3.63466  3.51300  2.41828  5.05906  3.79599     94 l - - -
          2.68618  4.42225  2.77519  2.73123  3.46354  2.40513  3.72494  3.29354  2.67741  2.69355  4.24690  2.90347  2.73739  3.18146  2.89801  2.37887  2.77519  2.98518  4.58477  3.61503
          0.02957  3.93142  4.65377  0.61958  0.77255  0.48576  0.95510
     95   2.60245  4.58742  3.03391  2.64981  3.77002  3.32823  2.26580  3.35958  2.54385  3.00098  3.89897  3.08440  3.84651  2.99371  2.88607  2.70181  2.00236  3.05402  5.14601  3.77802     95 t - - -
          2.68618  4.42225  2.77519  2.73123  3.46354  2.40513  3.72494  3.29354  2.67741  2.69355  4.24690  2.90347  2.73739  3.18146  2.89801  2.37887  2.77519  2.98518  4.58477  3.61503
          0.02957  3.93142  4.65377  0.61958  0.77255  0.48576  0.95510
     96   3.07701  4.47940  4.41924  4.03728  3.41405  4.12997  4.75449  1.00780  3.86655  1.98808  3.34028  4.27435  4.55555  4.20879  4.05638  3.63098  3.37514  1.84849  5.31704  4.06040     96 i - - -
          2.68618  4.42225  2.77519  2.73123  3.46354  2.40513  3.72494  3.29354  2.67741  2.69355  4.24690  2.90347  2.73739  3.18146  2.89801  2.37887  2.77519  2.98518  4.58477  3.61503
          0.02957  3.93142  4.65377  0.61958  0.77255  0.48576  0.95510
     97   3.17509  4.52130  4.67523  4.15410  3.19148  4.42159  4.78498  1.45989  3.98252  1.25150  3.03014  4.42050  4.67423  4.21313  4.15565  3.79148  3.41796  1.92870  5.21237  4.04074     97 l - - -
          2.68618  4.42225  2.77519  2.73123  3.46354  2.40513  3.72494  3.29354  2.67741  2.69355  4.24690  2.90347  2.73739  3.18146  2.89801  2.37887  2.77519  2.98518  4.58477  3.61503
          0.02957  3.93142  4.65377  0.61958  0.77255  0.48576  0.95510
     98   2.27879  2.06554  3.90395  3.49275  3.78779  3.09078  4.26678  2.84817  3.35267  2.79264  3.76224  3.52494  3.79062  3.65857  3.57484  2.53141  1.74276  2.54603  5.28199  4.08585     98 t - - -
          2.68618  4.42225  2.77519  2.73123  3.46354  2.40513  3.72494  3.29354  2.67741  2.69355  4.24690  2.90347  2.73739  3.18146  2.89801  2.37887  2.77519  2.98518  4.58477  3.61503
          0.02957  3.93142  4.65377  0.61958  0.77255  0.48576  0.95510
     99   3.22144  4.66622  4.28409  3.92420  3.15837  4.05694  4.56143  2.36564  3.69137  0.80591  3.16290  4.19396  4.48216  4.04560  3.85780  3.63466  3.51300  2.41828  5.05906  3.79599     99 l - - -
          2.68618  4.42225  2.77519  2.73123  3.46354  2.40513  3.72494  3.29354  2.67741  2.69355  4.24690  2.90347  2.73739  3.18146  2.89801  2.37887  2.77519  2.98518  4.58477  3.61503
          0.02957  3.93142  4.65377  0.61958  0.77255  0.48576  0.95510
    100   2.92776  4.91526  2.94211  2.69767  4.09163  3.40507  3.85653  3.73133  2.51438  3.22785  4.25398  3.15795  3.95933  1.13283  2.79744  2.97298  3.22465  3.45732  5.35318  4.05080    100 q - - -
          2.68618  4.42225  2.77519  2.73123  3.46354  2.40513  3.72494  3.29354  2.67741  2.69355  4.24690  2.90347  2.73739  3.18146  2.89801  2.37887  2.77519  2.98518  4.58477  3.61503
          0.02957  3.93142  4.65377  0.61958  0.77255  0.48576  0.95510
    101   3.23260  4.60378  4.55796  4.07214  1.78139  4.30568  4.22943  2.34553  3.92860  1.21085  3.01612  4.23428  4.57664  4.06356  4.06465  3.66862  3.46695  2.42866  4.50734  3.01375    101 l - - -
          2.68618  4.42225  2.77519  2.73123  3.46354  2.40513  3.72494  3.29354  2.67741  2.69355  4.24690  2.90347  2.73739  3.18146  2.89801  2.37887  2.77519  2.98518  4.58477  3.61503
          0.02957  3.93142  4.65377  0.61958  0.77255  0.48576  0.95510
    102   3.02972  4.44608  4.45874  3.95840  3.28517  4.19119  4.65451  1.96565  3.79591  1.37175  3.15253  4.21814  4.53720  4.07687  4.00263  3.56636  3.29806  1.43191  5.21878  4.01061    102 l - - -
          2.68618  4.42225  2.77519  2.73123  3.46354  2.40513  3.72494  3.29354  2.67741  2.69355  4.24690  2.90347  2.73739  3.18146  2.89801  2.37887  2.77519  2.98518  4.58477  3.61503
          0.02957  3.93142  4.65377  0.61958  0.77255  0.48576  0.95510
    103   3.05312  5.19026  0.83707  2.37237  4.57523  3.25550  3.98330  4.17686  3.07862  3.77470  4.75409  2.93171  3.91246  3.22255  3.60285  3.00884  3.39295  3.80977  5.73237  4.43840    103 d - - -
          2.68618  4.42225  2.77519  2.73123  3.46354  2.40513  3.72494  3.29354  2.67741  2.69355  4.24690  2.90347  2.73739  3.18146  2.89801  2.37887  2.77519  2.98518  4.58477  3.61503
          0.02957  3.93142  4.65377  0.61958  0.77255  0.48576  0.95510
    104   2.53251  4.23162  3.82151  3.39155  3.68378  3.42903  4.28132  2.34061  3.28832  2.49560  3.59491  3.61119  4.02006  3.62691  3.56296  2.83366  1.92463  1.56606  5.29772  4.07030    104 v - - -
          2.68618  4.42225  2.77519  2.73123  3.46354  2.40513  3.72494  3.29354  2.67741  2.69355  4.24690  2.90347  2.73739  3.18146  2.89801  2.37887  2.77519  2.98518  4.58477  3.61503
          0.02957  3.93142  4.65377  0.61958  0.77255  0.48576  0.95510
    105   2.71675  2.24052  4.20253  3.70034  3.28461  3.70336  4.31548  2.26993  3.50828  1.52231  3.27853  3.87109  4.18975  3.80799  3.70193  3.09990  3.03124  2.14836  4.99195  3.74703    105 l - - -
          2.68618  4.42225  2.77519  2.73123  3.46354  2.40513  3.72494  3.29354  2.67741  2.69355  4.24690  2.90347  2.73739  3.18146  2.89801  2.37887  2.77519  2.98518  4.58477  3.61503
          0.02957  3.93142  4.65377  0.61958  0.77255  0.48576  0.95510
    106   2.65390  0.82834  4.18677  3.93980  3.91756  3.26445  4.57392  3.07117  3.76703  2.98404  4.10724  3.91106  3.97607  4.11071  3.88099  2.92567  3.12561  2.81180  5.32133  4.20485    106 c - - -
          2.68618  4.42225  2.77519  2.73123  3.46354  2.40513  3.72494  3.29354  2.67741  2.69355  4.24690  2.90347  2.73739  3.18146  2.89801  2.37887  2.77519  2.98518  4.58477  3.61503
          0.02957  3.93142  4.65377  0.61958  0.77255  0.48576  0.95510
    107   2.91735  5.46278  1.52957  1.50200  4.74873  3.19787  3.74054  4.25875  2.75290  3.77260  4.63021  2.66644  3.81778  2.90874  3.34066  2.80495  3.20585  3.84080  5.92678  4.43315    107 e - - -
          2.68618  4.42225  2.77519  2.73123  3.46354  2.40513  3.72494  3.29354  2.67741  2.69355  4.24690  2.90347  2.73739  3.18146  2.89801  2.37887  2.77519  2.98518  4.58477  3.61503
          0.02957  3.93142  4.65377  0.61958  0.77255  0.48576  0.95510
    108   2.47975  4.51149  2.88654  2.61812  4.14607  3.14852  3.86515  3.52728  2.71296  3.22839  4.09719  1.95927  3.76854  3.07807  3.09200  2.58309  1.89367  3.14050  5.46123  4.14750    108 t - - -
          2.68618  4.42225  2.77519  2.73123  3.46354  2.40513  3.72494  3.29354  2.67741  2.69355  4.24690  2.90347  2.73739  3.18146  2.89801  2.37887  2.77519  2.98518  4.58477  3.61503
          0.02957  3.93142  4.65377  0.61958  0.77255  0.48576  0.95510
    109   1.85610  4.78802  2.62370  1.73772  4.24466  3.24398  3.77331  3.55144  2.62652  3.24811  4.12952  2.90922  3.81101  2.95781  3.05803  2.68903  2.96193  3.21330  5.52391  4.18497    109 e - - -
          2.68618  4.42225  2.77519  2.73123  3.46354  2.40513  3.72494  3.29354  2.67741  2.69355  4.24690  2.90347  2.73739  3.18146  2.89801  2.37887  2.77519  2.98518  4.58477  3.61503
          0.02957  3.93142  4.65377  0.61958  0.77255  0.48576  0.95510
    110   1.71748  4.20181  3.84738  3.44524  3.73329  3.36297  4.33385  2.36458  3.36938  2.54528  3.64289  3.62177  3.99034  3.68587  3.63703  2.78383  2.88366  1.54954  5.34997  4.12708    110 v - - -
          2.68618  4.42225  2.77519  2.73123  3.46354  2.40513  3.72494  3.29354  2.67741  2.69355  4.24690  2.90347  2.73739  3.18146  2.89801  2.37887  2.77519  2.98518  4.58477  3.61503
          0.02957  3.93142  4.65377  0.61958  0.77255  0.48576  0.95510
    111   1.84191  4.28545  3.70167  3.23270  3.49013  3.47844  4.11583  2.53604  3.11535  2.27802  2.15866  3.52163  4.00397  3.45859  3.40059  2.84819  2.90856  2.37758  5.10836  3.88910    111 a - - -
          2.68618  4.42225  2.77519  2.73123  3.46354  2.40513  3.72494  3.29354  2.67741  2.69355  4.24690  2.90347  2.73739  3.18146  2.89801  2.37887  2.77519  2.98518  4.58477  3.61503
          0.02957  3.93142  4.65377  0.61958  0.77255  0.48576  0.95510
    112   3.01254  5.11181  3.41812  2.76759  4.55145  3.62900  3.59089  3.90399  1.42415  3.35939  4.23399  3.17010  4.00371  2.72929  1.55171  3.01346  3.18379  3.58993  5.41113  4.23961    112 k - - -
          2.68618  4.42225  2.77519  2.73123  3.46354  2.40513  3.72494  3.29354  2.67741  2.69355  4.24690  2.90347  2.73739  3.18146  2.89801  2.37887  2.77519  2.98518  4.58477  3.61503
          0.02957  3.93142  4.65377  0.61958  0.77255  0.48576  0.95510
    113   1.81414  4.27916  3.76665  3.33385  2.01701  3.50141  4.03103  2.61411  3.27667  2.31678  3.44033  3.57172  4.03123  3.55273  3.54154  2.88448  2.94476  2.45096  4.76445  3.35023    113 a - - -
          2.68618  4.42225  2.77519  2.73123  3.46354  2.40513  3.72494  3.29354  2.67741  2.69355  4.24690  2.90347  2.73739  3.18146  2.89801  2.37887  2.77519  2.98518  4.58477  3.61503
          0.02957  3.93142  4.65377  0.61958  0.77255  0.48576  0.95510
    114   3.48024  4.77068  4.46566  4.11693  1.32391  4.26538  3.45313  3.18602  3.97447  2.54420  3.79538  3.96826  4.58506  3.99912  4.05095  3.62656  3.70627  3.10767  3.61660  1.30045    114 y - - -
          2.68618  4.42225  2.77519  2.73123  3.46354  2.40513  3.72494  3.29354  2.67741  2.69355  4.24690  2.90347  2.73739  3.18146  2.89801  2.37887  2.77519  2.98518  4.58477  3.61503
          0.02957  3.93142  4.65377  0.61958  0.77255  0.48576  0.95510
    115   2.85459  4.38087  4.20681  3.87176  3.59328  3.78476  4.66332  2.04795  3.74043  2.27008  3.54948  4.05212  4.34198  4.09598  3.94725  3.29199  3.21470  0.95377  5.38768  4.12295    115 v - - -
          2.68618  4.42225  2.77519  2.73123  3.46354  2.40513  3.72494  3.29354  2.67741  2.69355  4.24690  2.90347  2.73739  3.18146  2.89801  2.37887  2.77519  2.98518  4.58477  3.61503
          0.02957  3.93142  4.65377  0.61958  0.77255  0.48576  0.95510
    116   1.49298  2.00407  3.95577  3.57930  3.86723  3.02400  4.33725  2.92137  3.45876  2.87831  3.84042  3.53888  3.75645  3.73762  3.66363  2.47847  2.70149  2.59203  5.35702  4.17263    116 a - - -
          2.68618  4.42225  2.77519  2.73123  3.46354  2.40513  3.72494  3.29354  2.67741  2.69355  4.24690  2.90347  2.73739  3.18146  2.89801  2.37887  2.77519  2.98518  4.58477  3.61503
          0.02957  3.93142  4.65377  0.61958  0.77255  0.48576  0.95510
    117   3.07209  4.90718  3.56876  3.06752  4.27670  3.54883  3.86726  3.82245  2.26157  3.32766  4.32627  3.42278  4.04851  3.08463  0.89204  3.15339  3.33400  3.54384  5.33582  4.19120    117 r - - -
          2.68618  4.42225  2.77519  2.73123  3.46354  2.40513  3.72494  3.29354  2.67741  2.69355  4.24690  2.90347  2.73739  3.18146  2.89801  2.37887  2.77519  2.98518  4.58477  3.61503
          0.02957  3.93142  4.65377  0.61958  0.77255  0.48576  0.95510
    118   3.02601  4.99211  3.20593  2.81637  4.39201  3.50913  3.79204  3.82496  0.96044  3.37720  4.33549  3.23824  4.00532  2.98018  2.44316  3.06414  3.27490  3.52943  5.42247  4.24371    118 k - - -
          2.68618  4.42225  2.77519  2.73123  3.46354  2.40513  3.72494  3.29354  2.67741  2.69355  4.24690  2.90347  2.73739  3.18146  2.89801  2.37887  2.77519  2.98518  4.58477  3.61503
          0.02957  3.93142  4.65377  0.61958  0.77255  0.48576  0.95510
    119   3.43432  4.78793  4.18182  3.90244  2.72766  3.79660  3.97313  3.46036  3.62335  2.84510  4.09144  4.03958  4.31925  4.00792  3.74135  3.63746  3.73769  3.35234  0.77437  2.72667    119 w - - -
          2.68618  4.42225  2.77519  2.73123  3.46354  2.40513  3.72494  3.29354  2.67741  2.69355  4.24690  2.90347  2.73739  3.18146  2.89801  2.37887  2.77519  2.98518  4.58477  3.61503
          0.02957  3.93142  4.65377  0.61958  0.77255  0.48576  0.95510
    120   2.57579  4.36793  3.40393  3.03965  3.62712  1.95397  4.01718  2.93015  2.97206  1.73031  3.69510  3.36836  3.91722  3.34997  3.27157  2.77846  2.92696  2.70724  5.12345  3.84332    120 l - - -
          2.68618  4.42225  2.77519  2.73123  3.46354  2.40513  3.72494  3.29354  2.67741  2.69355  4.24690  2.90347  2.73739  3.18146  2.89801  2.37887  2.77519  2.98518  4.58477  3.61503
          0.02957  3.93142  4.65377  0.61958  0.77255  0.48576  0.95510
    121   2.60315  4.71614  2.80796  2.50317  4.17438  3.24908  3.74450  3.66124  2.48933  3.25234  4.11159  2.97072  3.80391  1.99036  2.85544  1.87524  2.92121  3.28807  5.42988  4.09467    121 s - - -
          2.68618  4.42225  2.77519  2.73123  3.46354  2.40513  3.72494  3.29354  2.67741  2.69355  4.24690  2.90347  2.73739  3.18146  2.89801  2.37887  2.77519  2.98518  4.58477  3.61503
          0.02957  3.93142  4.65377  0.61958  0.77255  0.48576  0.95510
    122   1.47975  4.13327  3.37922  3.10245  4.20443  2.92074  4.17286  3.54707  3.15018  3.29984  4.15625  3.26495  3.66526  3.45187  3.45561  1.56410  2.68276  3.05023  5.57074  4.34552    122 a - - -
          2.68618  4.42225  2.77519  2.73123  3.46354  2.40513  3.72494  3.29354  2.67741  2.69355  4.24690  2.90347  2.73739  3.18146  2.89801  2.37887  2.77519  2.98518  4.58477  3.61503
          0.02957  3.93142  4.65377  0.61958  0.77255  0.48576  0.95510
    123   2.67176  4.35306  3.72708  3.26953  3.45635  3.57835  4.14776  2.45384  3.11026  1.63779  3.40162  3.57672  4.07985  3.49054  3.38608  2.95447  1.99692  2.31792  5.11591  3.87148    123 l - - -
          2.68618  4.42225  2.77519  2.73123  3.46354  2.40513  3.72494  3.29354  2.67741  2.69355  4.24690  2.90347  2.73739  3.18146  2.89801  2.37887  2.77519  2.98518  4.58477  3.61503
          0.02957  3.93142  4.65377  0.61958  0.77255  0.48576  0.95510
    124   2.67176  4.35306  3.72708  3.26953  3.45635  3.57835  4.14776  2.45384  3.11026  1.63779  3.40162  3.57672  4.07985  3.49054  3.38608  2.95447  1.99692  2.31792  5.11591  3.87148    124 l - - -
          2.68618  4.42225  2.77519  2.73123  3.46354  2.40513  3.72494  3.29354  2.67741  2.69355  4.24690  2.90347  2.73739  3.18146  2.89801  2.37887  2.77519  2.98518  4.58477  3.61503
          0.02957  3.93142  4.65377  0.61958  0.77255  0.48576  0.95510
    125   2.24771  4.18462  3.33222  3.02027  4.13714  2.97713  4.09577  3.47503  3.02895  3.22174  4.08678  3.23750  3.69098  3.36217  3.34601  1.61928  1.73723  3.02082  5.50149  4.26240    125 s - - -
          2.68618  4.42225  2.77519  2.73123  3.46354  2.40513  3.72494  3.29354  2.67741  2.69355  4.24690  2.90347  2.73739  3.18146  2.89801  2.37887  2.77519  2.98518  4.58477  3.61503
          0.02957  3.93142  4.65377  0.61958  0.77255  0.48576  0.95510
    126   3.33356  4.71804  4.31951  4.04521  0.92000  4.00951  3.90374  2.84999  3.95076  2.20648  3.57146  4.08570  4.46679  4.10250  4.05593  3.60046  3.63473  2.84502  4.13538  2.49502    126 f - - -
          2.68618  4.42225  2.77519  2.73123  3.46354  2.40513  3.72494  3.29354  2.67741  2.69355  4.24690  2.90347  2.73739  3.18146  2.89801  2.37887  2.77519  2.98518  4.58477  3.61503
          0.02957  3.93142  4.65377  0.61958  0.77255  0.48576  0.95510
    127   3.17509  4.52130  4.67523  4.15410  3.19148  4.42159  4.78498  1.45989  3.98252  1.25150  3.03014  4.42050  4.67423  4.21313  4.15565  3.79148  3.41796  1.92870  5.21237  4.04074    127 l - - -
          2.68618  4.42225  2.77519  2.73123  3.46354  2.40513  3.72494  3.29354  2.67741  2.69355  4.24690  2.90347  2.73739  3.18146  2.89801  2.37887  2.77519  2.98518  4.58477  3.61503
          0.02957  3.93142  4.65377  0.61958  0.77255  0.48576  0.95510
    128   1.44879  4.15695  3.31757  3.08898  4.27351  1.71241  4.20144  3.62515  3.19728  3.36913  4.22499  3.26468  3.67256  3.48331  3.50363  2.40093  2.71256  3.11004  5.61544  4.41068    128 a - - -
          2.68618  4.42225  2.77519  2.73123  3.46354  2.40513  3.72494  3.29354  2.67741  2.69355  4.24690  2.90347  2.73739  3.18146  2.89801  2.37887  2.77519  2.98518  4.58477  3.61503
          0.02957  3.93142  4.65377  0.61958  0.77255  0.48576  0.95510
    129   2.64413  4.83444  1.78364  2.34116  4.31144  3.20475  3.77898  3.66500  2.70099  3.34568  4.21313  2.86049  3.79132  2.96040  3.18625  2.66778  1.97013  3.29967  5.59120  4.21791    129 d - - -
          2.68618  4.42225  2.77519  2.73123  3.46354  2.40513  3.72494  3.29354  2.67741  2.69355  4.24690  2.90347  2.73739  3.18146  2.89801  2.37887  2.77519  2.98518  4.58477  3.61503
          0.26720  3.93142  1.53774  0.61958  0.77255  0.48576  0.95510
    130   2.67341  4.27223  3.87870  3.54581  3.43318  3.53515  4.37935  2.09182  3.41022  2.15818  3.43503  3.76015  4.11163  3.78662  3.63712  3.03524  3.04339  1.27628  5.18496  3.90147    130 v - - -
          2.68618  4.42225  2.77519  2.73123  3.46354  2.40513  3.72494  3.29354  2.67741  2.69355  4.24690  2.90347  2.73739  3.18146  2.89801  2.37887  2.77519  2.98518  4.58477  3.61503
          0.03736  3.70158  4.42393  0.61958  0.77255  0.38705  1.13650
    131   2.57579  4.36793  3.40393  3.03965  3.62712  1.95397  4.01718  2.93015  2.97206  1.73031  3.69510  3.36836  3.91722  3.34997  3.27157  2.77846  2.92696  2.70724  5.12345  3.84332    131 l - - -
          2.68618  4.42225  2.77519  2.73123  3.46354  2.40513  3.72494  3.29354  2.67741  2.69355  4.24690  2.90347  2.73739  3.18146  2.89801  2.37887  2.77519  2.98518  4.58477  3.61503
          0.02957  3.93142  4.65377  0.61958  0.77255  0.48576  0.95510
    132   2.79920  4.74174  3.19613  2.71652  3.42260  3.54299  3.64125  3.33350  1.76599  2.92837  3.86056  3.15174  3.95806  2.93811  2.65867  2.87710  3.02608  3.08173  4.85439  2.19793    132 k - - -
          2.68618  4.42225  2.77519  2.73123  3.46354  2.40513  3.72494  3.29354  2.67741  2.69355  4.24690  2.90347  2.73739  3.18146  2.89801  2.37887  2.77519  2.98518  4.58477  3.61503
          0.02957  3.93142  4.65377  0.61958  0.77255  0.48576  0.95510
    133   2.81652  4.97954  2.85487  2.49139  3.92932  3.43622  2.24589  3.71561  2.27350  3.23497  4.11603  2.98226  3.89541  1.97824  2.59396  2.81980  3.05032  3.39826  5.21309  3.79759    133 q - - -
          2.68618  4.42225  2.77519  2.73123  3.46354  2.40513  3.72494  3.29354  2.67741  2.69355  4.24690  2.90347  2.73739  3.18146  2.89801  2.37887  2.77519  2.98518  4.58477  3.61503
          0.02957  3.93142  4.65377  0.61958  0.77255  0.48576  0.95510
    134   3.06011  4.86714  3.18391  2.94979  3.32646  3.49770  1.02400  3.77214  2.79126  3.25872  4.30626  3.35674  4.05349  3.31679  3.05343  3.13026  3.36548  3.50614  4.79075  3.27566    134 h - - -
          2.68618  4.42225  2.77519  2.73123  3.46354  2.40513  3.72494  3.29354  2.67741  2.69355  4.24690  2.90347  2.73739  3.18146  2.89801  2.37887  2.77519  2.98518  4.58477  3.61503
          0.02957  3.93142  4.65377  0.61958  0.77255  0.48576  0.95510
    135   3.48024  4.77068  4.46566  4.11693  1.32391  4.26538  3.45313  3.18602  3.97447  2.54420  3.79538  3.96826  4.58506  3.99912  4.05095  3.62656  3.70627  3.10767  3.61660  1.30045    135 y - - -
          2.68618  4.42225  2.77519  2.73123  3.46354  2.40513  3.72494  3.29354  2.67741  2.69355  4.24690  2.90347  2.73739  3.18146  2.89801  2.37887  2.77519  2.98518  4.58477  3.61503
          0.02957  3.93142  4.65377  0.61958  0.77255  0.48576  0.95510
    136   3.00316  5.12619  2.51278  0.94442  4.47983  3.31218  3.90406  3.94543  2.79200  3.55307  4.52448  2.96666  3.91955  3.11847  3.20697  2.97956  3.30783  3.62318  5.64030  4.36254    136 e - - -
          2.68618  4.42225  2.77519  2.73123  3.46354  2.40513  3.72494  3.29354  2.67741  2.69355  4.24690  2.90347  2.73739  3.18146  2.89801  2.37887  2.77519  2.98518  4.58477  3.61503
          0.02957  3.93142  4.65377  0.61958  0.77255  0.48576  0.95510
    137   2.85459  4.38087  4.20681  3.87176  3.59328  3.78476  4.66332  2.04795  3.74043  2.27008  3.54948  4.05212  4.34198  4.09598  3.94725  3.29199  3.21470  0.95377  5.38768  4.12295    137 v - - -
          2.68618  4.42225  2.77519  2.73123  3.46354  2.40513  3.72494  3.29354  2.67741  2.69355  4.24690  2.90347  2.73739  3.18146  2.89801  2.37887  2.77519  2.98518  4.58477  3.61503
          0.02957  3.93142  4.65377  0.61958  0.77255  0.48576  0.95510
    138   2.53223  4.32924  3.44023  3.02893  3.53111  3.35314  3.97040  2.84204  2.92315  1.81182  3.61248  3.34956  3.91039  3.30560  3.22509  1.89006  2.87564  2.62538  5.06001  3.74524    138 l - - -
          2.68618  4.42225  2.77519  2.73123  3.46354  2.40513  3.72494  3.29354  2.67741  2.69355  4.24690  2.90347  2.73739  3.18146  2.89801  2.37887  2.77519  2.98518  4.58477  3.61503
          0.02957  3.93142  4.65377  0.61958  0.77255  0.48576  0.95510
    139   3.07209  4.90718  3.56876  3.06752  4.27670  3.54883  3.86726  3.82245  2.26157  3.32766  4.32627  3.42278  4.04851  3.08463  0.89204  3.15339  3.33400  3.54384  5.33582  4.19120    139 r - - -
          2.68618  4.42225  2.77519  2.73123  3.46354  2.40513  3.72494  3.29354  2.67741  2.69355  4.24690  2.90347  2.73739  3.18146  2.89801  2.37887  2.77519  2.98518  4.58477  3.61503
          0.02957  3.93142  4.65377  0.61958  0.77255  0.48576  0.95510
    140   1.67919  4.46092  2.88276  2.64775  4.19181  3.09684  3.91605  3.57392  2.80305  3.28315  4.14893  1.91959  3.74894  3.13658  3.18722  2.55026  2.83835  3.15953  5.51329  4.20302    140 a - - -
          2.68618  4.42225  2.77519  2.73123  3.46354  2.40513  3.72494  3.29354  2.67741  2.69355  4.24690  2.90347  2.73739  3.18146  2.89801  2.37887  2.77519  2.98518  4.58477  3.61503
          0.02957  3.93142  4.65377  0.61958  0.77255  0.48576  0.95510
    141   2.65390  0.82834  4.18677  3.93980  3.91756  3.26445  4.57392  3.07117  3.76703  2.98404  4.10724  3.91106  3.97607  4.11071  3.88099  2.92567  3.12561  2.81180  5.32133  4.20485    141 c - - -
          2.68618  4.42225  2.77519  2.73123  3.46354  2.40513  3.72494  3.29354  2.67741  2.69355  4.24690  2.90347  2.73739  3.18146  2.89801  2.37887  2.77519  2.98518  4.58477  3.61503
          0.02957  3.93142  4.65377  0.61958  0.77255  0.48576  0.95510
    142   1.49298  2.00407  3.95577  3.57930  3.86723  3.02400  4.33725  2.92137  3.45876  2.87831  3.84042  3.53888  3.75645  3.73762  3.66363  2.47847  2.70149  2.59203  5.35702  4.17263    142 a - - -
          2.68618  4.42225  2.77519  2.73123  3.46354  2.40513  3.72494  3.29354  2.67741  2.69355  4.24690  2.90347  2.73739  3.18146  2.89801  2.37887  2.77519  2.98518  4.58477  3.61503
          0.02957  3.93142  4.65377  0.61958  0.77255  0.48576  0.95510
    143   1.47975  4.13327  3.37922  3.10245  4.20443  2.92074  4.17286  3.54707  3.15018  3.29984  4.15625  3.26495  3.66526  3.45187  3.45561  1.56410  2.68276  3.05023  5.57074  4.34552    143 a - - -
          2.68618  4.42225  2.77519  2.73123  3.46354  2.40513  3.72494  3.29354  2.67741  2.69355  4.24690  2.90347  2.73739  3.18146  2.89801  2.37887  2.77519  2.98518  4.58477  3.61503
          0.02957  3.93142  4.65377  0.61958  0.77255  0.48576  0.95510
    144   3.17509  4.52130  4.67523  4.15410  3.19148  4.42159  4.78498  1.45989  3.98252  1.25150  3.03014  4.42050  4.67423  4.21313  4.15565  3.79148  3.41796  1.92870  5.21237  4.04074    144 l - - -
          2.68618  4.42225  2.77519  2.73123  3.46354  2.40513  3.72494  3.29354  2.67741  2.69355  4.24690  2.90347  2.73739  3.18146  2.89801  2.37887  2.77519  2.98518  4.58477  3.61503
          0.02957  3.93142  4.65377  0.61958  0.77255  0.48576  0.95510
    145   3.02972  4.44608  4.45874  3.95840  3.28517  4.19119  4.65451  1.96565  3.79591  1.37175  3.15253  4.21814  4.53720  4.07687  4.00263  3.56636  3.29806  1.43191  5.21878  4.01061    145 l - - -
          2.68618  4.42225  2.77519  2.73123  3.46354  2.40513  3.72494  3.29354  2.67741  2.69355  4.24690  2.90347  2.73739  3.18146  2.89801  2.37887  2.77519  2.98518  4.58477  3.61503
          0.02957  3.93142  4.65377  0.61958  0.77255  0.48576  0.95510
    146   2.85459  4.38087  4.20681  3.87176  3.59328  3.78476  4.66332  2.04795  3.74043  2.27008  3.54948  4.05212  4.34198  4.09598  3.94725  3.29199  3.21470  0.95377  5.38768  4.12295    146 v - - -
          2.68618  4.42225  2.77519  2.73123  3.46354  2.40513  3.72494  3.29354  2.67741  2.69355  4.24690  2.90347  2.73739  3.18146  2.89801  2.37887  2.77519  2.98518  4.58477  3.61503
          0.02957  3.93142  4.65377  0.61958  0.77255  0.48576  0.95510
    147   2.77248  4.77099  2.74135  2.63276  4.14376  3.22364  3.96889  3.86681  2.87751  3.50700  4.46190  1.05781  3.87839  3.24174  3.23417  2.83742  3.15628  3.48307  5.44292  4.08785    147 n - - -
          2.68618  4.42225  2.77519  2.73123  3.46354  2.40513  3.72494  3.29354  2.67741  2.69355  4.24690  2.90347  2.73739  3.18146  2.89801  2.37887  2.77519  2.98518  4.58477  3.61503
          0.02957  3.93142  4.65377  0.61958  0.77255  0.48576  0.95510
    148   2.85459  4.38087  4.20681  3.87176  3.59328  3.78476  4.66332  2.04795  3.74043  2.27008  3.54948  4.05212  4.34198  4.09598  3.94725  3.29199  3.21470  0.95377  5.38768  4.12295    148 v - - -
          2.68618  4.42225  2.77519  2.73123  3.46354  2.40513  3.72494  3.29354  2.67741  2.69355  4.24690  2.90347  2.73739  3.18146  2.89801  2.37887  2.77519  2.98518  4.58477  3.61503
          0.02957  3.93142  4.65377  0.61958  0.77255  0.48576  0.95510
    149   3.04119  4.38472  4.66791  4.17268  3.50451  4.33859  4.90279  1.33638  4.05391  2.01682  3.32232  4.40595  4.66969  4.32842  4.26346  3.72295  3.31098  1.24812  5.45496  4.24677    149 v - - -
          2.68618  4.42225  2.77519  2.73123  3.46354  2.40513  3.72494  3.29354  2.67741  2.69355  4.24690  2.90347  2.73739  3.18146  2.89801  2.37887  2.77519  2.98518  4.58477  3.61503
          0.02957  3.93142  4.65377  0.61958  0.77255  0.48576  0.95510
    150   3.02601  4.99211  3.20593  2.81637  4.39201  3.50913  3.79204  3.82496  0.96044  3.37720  4.33549  3.23824  4.00532  2.98018  2.44316  3.06414  3.27490  3.52943  5.42247  4.24371    150 k - - -
          2.68618  4.42225  2.77519  2.73123  3.46354  2.40513  3.72494  3.29354  2.67741  2.69355  4.24690  2.90347  2.73739  3.18146  2.89801  2.37887  2.77519  2.98518  4.58477  3.61503
          0.02957  3.93142  4.65377  0.61958  0.77255  0.48576  0.95510
    151   2.73893  4.50859  3.42478  3.33164  4.47299  0.64367  4.44837  4.08689  3.52094  3.73364  4.70982  3.58904  3.90162  3.84041  3.75057  2.91252  3.22475  3.60382  5.55263  4.57686    151 G - - -
          2.68618  4.42225  2.77519  2.73123  3.46354  2.40513  3.72494  3.29354  2.67741  2.69355  4.24690  2.90347  2.73739  3.18146  2.89801  2.37887  2.77519  2.98518  4.58477  3.61503
          0.02957  3.93142  4.65377  0.61958  0.77255  0.48576  0.95510
    152   2.34424  4.26543  3.25787  3.07633  4.13508  2.99423  4.18458  3.66564  3.15407  3.38131  4.30246  3.29172  3.73788  3.49878  3.43832  1.00555  2.82878  3.18785  5.50285  4.21890    152 s - - -
          2.68618  4.42225  2.77519  2.73123  3.46354  2.40513  3.72494  3.29354  2.67741  2.69355  4.24690  2.90347  2.73739  3.18146  2.89801  2.37887  2.77519  2.98518  4.58477  3.61503
          0.26720  3.93142  1.53774  0.61958  0.77255  0.48576  0.95510
    153   2.81698  4.89234  1.20027  2.26012  4.24993  3.09083  3.80172  3.80184  2.85717  3.44581  4.42909  2.80355  3.73296  3.04764  3.34177  2.80584  3.15541  3.46275  5.45176  4.16288    153 d - - -
          2.68618  4.42225  2.77519  2.73123  3.46354  2.40513  3.72494  3.29354  2.67741  2.69355  4.24690  2.90347  2.73739  3.18146  2.89801  2.37887  2.77519  2.98518  4.58477  3.61503
          0.03736  3.70158  4.42393  0.61958  0.77255  0.38705  1.13650
    154   3.05312  5.19026  0.83707  2.37237  4.57523  3.25550  3.98330  4.17686  3.07862  3.77470  4.75409  2.93171  3.91246  3.22255  3.60285  3.00884  3.39295  3.80977  5.73237  4.43840    154 d - - -
          2.68618  4.42225  2.77519  2.73123  3.46354  2.40513  3.72494  3.29354  2.67741  2.69355  4.24690  2.90347  2.73739  3.18146  2.89801  2.37887  2.77519  2.98518  4.58477  3.61503
          0.02957  3.93142  4.65377  0.61958  0.77255  0.48576  0.95510
    155   0.93205  4.22171  3.52260  3.31660  4.11121  3.04467  4.33166  3.24556  3.33437  3.12445  4.14982  3.45126  3.78946  3.67014  3.58084  2.57150  2.85294  2.88977  5.53249  4.33928    155 a - - -
          2.68618  4.42225  2.77519  2.73123  3.46354  2.40513  3.72494  3.29354  2.67741  2.69355  4.24690  2.90347  2.73739  3.18146  2.89801  2.37887  2.77519  2.98518  4.58477  3.61503
          0.02957  3.93142  4.65377  0.61958  0.77255  0.48576  0.95510
    156   3.07209  4.90718  3.56876  3.06752  4.27670  3.54883  3.86726  3.82245  2.26157  3.32766  4.32627  3.42278  4.04851  3.08463  0.89204  3.15339  3.33400  3.54384  5.33582  4.19120    156 r - - -
          2.68618  4.42225  2.77519  2.73123  3.46354  2.40513  3.72494  3.29354  2.67741  2.69355  4.24690  2.90347  2.73739  3.18146  2.89801  2.37887  2.77519  2.98518  4.58477  3.61503
          0.02957  3.93142  4.65377  0.61958  0.77255  0.48576  0.95510
    157   2.59415  4.63532  3.14324  2.68780  4.15897  3.29938  3.74014  3.60279  2.33886  3.19920  4.05847  3.09529  3.83003  2.92406  1.85206  1.87389  2.90879  3.23670  5.36444  4.09003    157 r - - -
          2.68618  4.42225  2.77519  2.73123  3.46354  2.40513  3.72494  3.29354  2.67741  2.69355  4.24690  2.90347  2.73739  3.18146  2.89801  2.37887  2.77519  2.98518  4.58477  3.61503
          0.02957  3.93142  4.65377  0.61958  0.77255  0.48576  0.95510
    158   2.81753  4.58484  3.41161  2.95231  3.06336  3.62756  2.22520  2.99685  2.70266  1.80708  3.60814  3.33720  4.04724  3.17608  2.98814  2.97302  3.06247  2.83489  4.62976  3.12965    158 l - - -
          2.68618  4.42225  2.77519  2.73123  3.46354  2.40513  3.72494  3.29354  2.67741  2.69355  4.24690  2.90347  2.73739  3.18146  2.89801  2.37887  2.77519  2.98518  4.58477  3.61503
          0.02957  3.93142  4.65377  0.61958  0.77255  0.48576  0.95510
    159   3.23260  4.60378  4.55796  4.07214  1.78139  4.30568  4.22943  2.34553  3.92860  1.21085  3.01612  4.23428  4.57664  4.06356  4.06465  3.66862  3.46695  2.42866  4.50734  3.01375    159 l - - -
          2.68618  4.42225  2.77519  2.73123  3.46354  2.40513  3.72494  3.29354  2.67741  2.69355  4.24690  2.90347  2.73739  3.18146  2.89801  2.37887  2.77519  2.98518  4.58477  3.61503
          0.02957  3.93142  4.65377  0.61958  0.77255  0.48576  0.95510
    160   2.24771  4.18462  3.33222  3.02027  4.13714  2.97713  4.09577  3.47503  3.02895  3.22174  4.08678  3.23750  3.69098  3.36217  3.34601  1.61928  1.73723  3.02082  5.50149  4.26240    160 s - - -
          2.68618  4.42225  2.77519  2.73123  3.46354  2.40513  3.72494  3.29354  2.67741  2.69355  4.24690  2.90347  2.73739  3.18146  2.89801  2.37887  2.77519  2.98518  4.58477  3.61503
          0.02957  3.93142  4.65377  0.61958  0.77255  0.48576  0.95510
    161   3.05312  5.19026  0.83707  2.37237  4.57523  3.25550  3.98330  4.17686  3.07862  3.77470  4.75409  2.93171  3.91246  3.22255  3.60285  3.00884  3.39295  3.80977  5.73237  4.43840    161 d - - -
          2.68618  4.42225  2.77519  2.73123  3.46354  2.40513  3.72494  3.29354  2.67741  2.69355  4.24690  2.90347  2.73739  3.18146  2.89801  2.37887  2.77519  2.98518  4.58477  3.61503
          0.02957  3.93142  4.65377  0.61958  0.77255  0.48576  0.95510
    162   3.22144  4.66622  4.28409  3.92420  3.15837  4.05694  4.56143  2.36564  3.69137  0.80591  3.16290  4.19396  4.48216  4.04560  3.85780  3.63466  3.51300  2.41828  5.05906  3.79599    162 l - - -
          2.68618  4.42225  2.77519  2.73123  3.46354  2.40513  3.72494  3.29354  2.67741  2.69355  4.24690  2.90347  2.73739  3.18146  2.89801  2.37887  2.77519  2.98518  4.58477  3.61503
          0.02957  3.93142  4.65377  0.61958  0.77255  0.48576  0.95510
    163   2.34424  4.26543  3.25787  3.07633  4.13508  2.99423  4.18458  3.66564  3.15407  3.38131  4.30246  3.29172  3.73788  3.49878  3.43832  1.00555  2.82878  3.18785  5.50285  4.21890    163 s - - -
          2.68618  4.42225  2.77519  2.73123  3.46354  2.40513  3.72494  3.29354  2.67741  2.69355  4.24690  2.90347  2.73739  3.18146  2.89801  2.37887  2.77519  2.98518  4.58477  3.61503
          0.02957  3.93142  4.65377  0.61958  0.77255  0.48576  0.95510
    164   2.33076  1.93412  3.75333  3.36256  3.85936  3.08918  4.20935  3.14309  3.25298  2.93600  3.87731  3.47354  1.88751  3.57829  3.49961  2.55595  2.77471  2.80154  5.28057  4.09289    164 p - - -
          2.68618  4.42225  2.77519  2.73123  3.46354  2.40513  3.72494  3.29354  2.67741  2.69355  4.24690  2.90347  2.73739  3.18146  2.89801  2.37887  2.77519  2.98518  4.58477  3.61503
          0.02957  3.93142  4.65377  0.61958  0.77255  0.48576  0.95510
    165   3.22144  4.66622  4.28409  3.92420  3.15837  4.05694  4.56143  2.36564  3.69137  0.80591  3.16290  4.19396  4.48216  4.04560  3.85780  3.63466  3.51300  2.41828  5.05906  3.79599    165 l - - -
          2.68618  4.42225  2.77519  2.73123  3.46354  2.40513  3.72494  3.29354  2.67741  2.69355  4.24690  2.90347  2.73739  3.18146  2.89801  2.37887  2.77519  2.98518  4.58477  3.61503
          0.02957  3.93142  4.65377  0.61958  0.77255  0.48576  0.95510
    166   0.93205  4.22171  3.52260  3.31660  4.11121  3.04467  4.33166  3.24556  3.33437  3.12445  4.14982  3.45126  3.78946  3.67014  3.58084  2.57150  2.85294  2.88977  5.53249  4.33928    166 a - - -
          2.68618  4.42225  2.77519  2.73123  3.46354  2.40513  3.72494  3.29354  2.67741  2.69355  4.24690  2.90347  2.73739  3.18146  2.89801  2.37887  2.77519  2.98518  4.58477  3.61503
          0.02957  3.93142  4.65377  0.61958  0.77255  0.48576  0.95510
    167   2.26896  4.20625  3.27443  3.01063  4.20576  1.77086  4.12508  3.55068  3.07412  3.28954  4.15406  3.23733  3.69650  3.39383  3.39183  2.44027  1.69344  3.07957  5.54784  4.32687    167 t - - -
          2.68618  4.42225  2.77519  2.73123  3.46354  2.40513  3.72494  3.29354  2.67741  2.69355  4.24690  2.90347  2.73739  3.18146  2.89801  2.37887  2.77519  2.98518  4.58477  3.61503
          0.02957  3.93142  4.65377  0.61958  0.77255  0.48576  0.95510
    168   2.65390  0.82834  4.18677  3.93980  3.91756  3.26445  4.57392  3.07117  3.76703  2.98404  4.10724  3.91106  3.97607  4.11071  3.88099  2.92567  3.12561  2.81180  5.32133  4.20485    168 c - - -
          2.68618  4.42225  2.77519  2.73123  3.46354  2.40513  3.72494  3.29354  2.67741  2.69355  4.24690  2.90347  2.73739  3.18146  2.89801  2.37887  2.77519  2.98518  4.58477  3.61503
          0.02957  3.93142  4.65377  0.61958  0.77255  0.48576  0.95510
    169   3.07701  4.47940  4.41924  4.03728  3.41405  4.12997  4.75449  1.00780  3.86655  1.98808  3.34028  4.27435  4.55555  4.20879  4.05638  3.63098  3.37514  1.84849  5.31704  4.06040    169 i - - -
          2.68618  4.42225  2.77519  2.73123  3.46354  2.40513  3.72494  3.29354  2.67741  2.69355  4.24690  2.90347  2.73739  3.18146  2.89801  2.37887  2.77519  2.98518  4.58477  3.61503
          0.02957  3.93142  4.65377  0.61958  0.77255  0.48576  0.95510
    170   2.89483  5.09548  2.98606  2.54701  4.45311  3.49375  3.61142  3.86561  1.56529  3.35157  4.21431  3.01868  3.92441  1.93457  2.31983  2.88167  3.10258  3.53343  5.45279  4.19485    170 k - - -
          2.68618  4.42225  2.77519  2.73123  3.46354  2.40513  3.72494  3.29354  2.67741  2.69355  4.24690  2.90347  2.73739  3.18146  2.89801  2.37887  2.77519  2.98518  4.58477  3.61503
          0.02957  3.93142  4.65377  0.61958  0.77255  0.48576  0.95510
    171   2.75156  5.05327  1.85707  2.32373  4.37367  3.31836  3.66950  3.85543  2.42344  3.39791  4.23255  2.85881  3.82265  2.82275  1.96333  2.72811  3.01000  3.48460  5.53391  4.17255    171 d - - -
          2.68618  4.42225  2.77519  2.73123  3.46354  2.40513  3.72494  3.29354  2.67741  2.69355  4.24690  2.90347  2.73739  3.18146  2.89801  2.37887  2.77519  2.98518  4.58477  3.61503
          0.02957  3.93142  4.65377  0.61958  0.77255  0.48576  0.95510
    172   2.34424  4.26543  3.25787  3.07633  4.13508  2.99423  4.18458  3.66564  3.15407  3.38131  4.30246  3.29172  3.73788  3.49878  3.43832  1.00555  2.82878  3.18785  5.50285  4.21890    172 s - - -
          2.68618  4.42225  2.77519  2.73123  3.46354  2.40513  3.72494  3.29354  2.67741  2.69355  4.24690  2.90347  2.73739  3.18146  2.89801  2.37887  2.77519  2.98518  4.58477  3.61503
          0.02957  3.93142  4.65377  0.61958  0.77255  0.48576  0.95510
    173   2.24771  4.18462  3.33222  3.02027  4.13714  2.97713  4.09577  3.47503  3.02895  3.22174  4.08678  3.23750  3.69098  3.36217  3.34601  1.61928  1.73723  3.02082  5.50149  4.26240    173 s - - -
          2.68618  4.42225  2.77519  2.73123  3.46354  2.40513  3.72494  3.29354  2.67741  2.69355  4.24690  2.90347  2.73739  3.18146  2.89801  2.37887  2.77519  2.98518  4.58477  3.61503
          0.02957  3.93142  4.65377  0.61958  0.77255  0.48576  0.95510
    174   3.05312  5.19026  0.83707  2.37237  4.57523  3.25550  3.98330  4.17686  3.07862  3.77470  4.75409  2.93171  3.91246  3.22255  3.60285  3.00884  3.39295  3.80977  5.73237  4.43840    174 d - - -
          2.68618  4.42225  2.77519  2.73123  3.46354  2.40513  3.72494  3.29354  2.67741  2.69355  4.24690  2.90347  2.73739  3.18146  2.89801  2.37887  2.77519  2.98518  4.58477  3.61503
          0.02957  3.93142  4.65377  0.61958  0.77255  0.48576  0.95510
    175   3.07701  4.47940  4.41924  4.03728  3.41405  4.12997  4.75449  1.00780  3.86655  1.98808  3.34028  4.27435  4.55555  4.20879  4.05638  3.63098  3.37514  1.84849  5.31704  4.06040    175 i - - -
          2.68618  4.42225  2.77519  2.73123  3.46354  2.40513  3.72494  3.29354  2.67741  2.69355  4.24690  2.90347  2.73739  3.18146  2.89801  2.37887  2.77519  2.98518  4.58477  3.61503
          0.02957  3.93142  4.65377  0.61958  0.77255  0.48576  0.95510
    176   3.33252  4.79762  3.92532  3.66576  2.29597  3.89884  3.64657  3.33352  3.52158  2.77225  4.00244  3.79621  4.37132  3.81347  3.69322  3.46336  3.61948  3.20686  3.94199  0.87314    176 y - - -
          2.68618  4.42225  2.77519  2.73123  3.46354  2.40513  3.72494  3.29354  2.67741  2.69355  4.24690  2.90347  2.73739  3.18146  2.89801  2.37887  2.77519  2.98518  4.58477  3.61503
          0.02957  3.93142  4.65377  0.61958  0.77255  0.48576  0.95510
    177   3.02972  4.44608  4.45874  3.95840  3.28517  4.19119  4.65451  1.96565  3.79591  1.37175  3.15253  4.21814  4.53720  4.07687  4.00263  3.56636  3.29806  1.43191  5.21878  4.01061    177 l - - -
          2.68618  4.42225  2.77519  2.73123  3.46354  2.40513  3.72494  3.29354  2.67741  2.69355  4.24690  2.90347  2.73739  3.18146  2.89801  2.37887  2.77519  2.98518  4.58477  3.61503
          0.02957  3.93142  4.65377  0.61958  0.77255  0.48576  0.95510
    178   2.92776  4.91526  2.94211  2.69767  4.09163  3.40507  3.85653  3.73133  2.51438  3.22785  4.25398  3.15795  3.95933  1.13283  2.79744  2.97298  3.22465  3.45732  5.35318  4.05080    178 q - - -
          2.68618  4.42225  2.77519  2.73123  3.46354  2.40513  3.72494  3.29354  2.67741  2.69355  4.24690  2.90347  2.73739  3.18146  2.89801  2.37887  2.77519  2.98518  4.58477  3.61503
          0.02957  3.93142  4.65377  0.61958  0.77255  0.48576  0.95510
    179   3.22144  4.66622  4.28409  3.92420  3.15837  4.05694  4.56143  2.36564  3.69137  0.80591  3.16290  4.19396  4.48216  4.04560  3.85780  3.63466  3.51300  2.41828  5.05906  3.79599    179 l - - -
          2.68618  4.42225  2.77519  2.73123  3.46354  2.40513  3.72494  3.29354  2.67741  2.69355  4.24690  2.90347  2.73739  3.18146  2.89801  2.37887  2.77519  2.98518  4.58477  3.61503
          0.02957  3.93142  4.65377  0.61958  0.77255  0.48576  0.95510
    180   2.92776  4.91526  2.94211  2.69767  4.09163  3.40507  3.85653  3.73133  2.51438  3.22785  4.25398  3.15795  3.95933  1.13283  2.79744  2.97298  3.22465  3.45732  5.35318  4.05080    180 q - - -
          2.68618  4.42225  2.77519  2.73123  3.46354  2.40513  3.72494  3.29354  2.67741  2.69355  4.24690  2.90347  2.73739  3.18146  2.89801  2.37887  2.77519  2.98518  4.58477  3.61503
          0.02957  3.93142  4.65377  0.61958  0.77255  0.48576  0.95510
    181   2.65390  0.82834  4.18677  3.93980  3.91756  3.26445  4.57392  3.07117  3.76703  2.98404  4.10724  3.91106  3.97607  4.11071  3.88099  2.92567  3.12561  2.81180  5.32133  4.20485    181 c - - -
          2.68618  4.42225  2.77519  2.73123  3.46354  2.40513  3.72494  3.29354  2.67741  2.69355  4.24690  2.90347  2.73739  3.18146  2.89801  2.37887  2.77519  2.98518  4.58477  3.61503
          0.02957  3.93142  4.65377  0.61958  0.77255  0.48576  0.95510
    182   3.17435  4.58708  4.51031  3.96819  3.05339  4.31382  4.60641  2.19370  3.76972  1.14091  1.92784  4.26562  4.56752  4.00734  3.95023  3.66318  3.40803  2.28873  5.06850  3.92876    182 l - - -
          2.68618  4.42225  2.77519  2.73123  3.46354  2.40513  3.72494  3.29354  2.67741  2.69355  4.24690  2.90347  2.73739  3.18146  2.89801  2.37887  2.77519  2.98518  4.58477  3.61503
          0.02957  3.93142  4.65377  0.61958  0.77255  0.48576  0.95510
    183   3.00316  5.12619  2.51278  0.94442  4.47983  3.31218  3.90406  3.94543  2.79200  3.55307  4.52448  2.96666  3.91955  3.11847  3.20697  2.97956  3.30783  3.62318  5.64030  4.36254    183 e - - -
          2.68618  4.42225  2.77519  2.73123  3.46354  2.40513  3.72494  3.29354  2.67741  2.69355  4.24690  2.90347  2.73739  3.18146  2.89801  2.37887  2.77519  2.98518  4.58477  3.61503
          0.02957  3.93142  4.65377  0.61958  0.77255  0.48576  0.95510
    184   3.04119  4.38472  4.66791  4.17268  3.50451  4.33859  4.90279  1.33638  4.05391  2.01682  3.32232  4.40595  4.66969  4.32842  4.26346  3.72295  3.31098  1.24812  5.45496  4.24677    184 v - - -
          2.68618  4.42225  2.77519  2.73123  3.46354  2.40513  3.72494  3.29354  2.67741  2.69355  4.24690  2.90347  2.73739  3.18146  2.89801  2.37887  2.77519  2.98518  4.58477  3.61503
          0.02957  3.93142  4.65377  0.61958  0.77255  0.48576  0.95510
    185   3.07654  4.46300  4.54016  3.99997  3.18607  4.27866  4.64645  1.52237  3.84000  1.64776  2.00579  4.26802  4.55876  4.07192  4.02404  3.62593  3.31897  1.99835  5.14759  4.00324    185 i - - -
          2.68618  4.42225  2.77519  2.73123  3.46354  2.40513  3.72494  3.29354  2.67741  2.69355  4.24690  2.90347  2.73739  3.18146  2.89801  2.37887  2.77519  2.98518  4.58477  3.61503
          0.02957  3.93142  4.65377  0.61958  0.77255  0.48576  0.95510
    186   3.33252  4.79762  3.92532  3.66576  2.29597  3.89884  3.64657  3.33352  3.52158  2.77225  4.00244  3.79621  4.37132  3.81347  3.69322  3.46336  3.61948  3.20686  3.94199  0.87314    186 y - - -
          2.68618  4.42225  2.77519  2.73123  3.46354  2.40513  3.72494  3.29354  2.67741  2.69355  4.24690  2.90347  2.73739  3.18146  2.89801  2.37887  2.77519  2.98518  4.58477  3.61503
          0.02957  3.93142  4.65377  0.61958  0.77255  0.48576  0.95510
    187   2.82992  4.69030  3.39784  2.85852  3.20148  3.60120  3.63967  3.28074  2.40870  2.85277  3.81484  3.25146  4.00433  3.00545  1.88588  2.93245  3.05686  3.04721  4.68300  2.08524    187 r - - -
          2.68618  4.42225  2.77519  2.73123  3.46354  2.40513  3.72494  3.29354  2.67741  2.69355  4.24690  2.90347  2.73739  3.18146  2.89801  2.37887  2.77519  2.98518  4.58477  3.61503
          0.02957  3.93142  4.65377  0.61958  0.77255  0.48576  0.95510
    188   2.85459  4.38087  4.20681  3.87176  3.59328  3.78476  4.66332  2.04795  3.74043  2.27008  3.54948  4.05212  4.34198  4.09598  3.94725  3.29199  3.21470  0.95377  5.38768  4.12295    188 v - - -
          2.68618  4.42225  2.77519  2.73123  3.46354  2.40513  3.72494  3.29354  2.67741  2.69355  4.24690  2.90347  2.73739  3.18146  2.89801  2.37887  2.77519  2.98518  4.58477  3.61503
          0.02957  3.93142  4.65377  0.61958  0.77255  0.48576  0.95510
    189   2.63128  4.38879  3.42174  2.98350  3.14588  3.47538  3.80326  2.90531  2.88581  2.60814  3.60020  3.33123  3.96076  3.25053  3.19490  2.82563  2.01184  2.68586  4.69188  2.12318    189 t - - -
          2.68618  4.42225  2.77519  2.73123  3.46354  2.40513  3.72494  3.29354  2.67741  2.69355  4.24690  2.90347  2.73739  3.18146  2.89801  2.37887  2.77519  2.98518  4.58477  3.61503
          0.02957  3.93142  4.65377  0.61958  0.77255  0.48576  0.95510
    190   3.01254  5.11181  3.41812  2.76759  4.55145  3.62900  3.59089  3.90399  1.42415  3.35939  4.23399  3.17010  4.00371  2.72929  1.55171  3.01346  3.18379  3.58993  5.41113  4.23961    190 k - - -
          2.68618  4.42225  2.77519  2.73123  3.46354  2.40513  3.72494  3.29354  2.67741  2.69355  4.24690  2.90347  2.73739  3.18146  2.89801  2.37887  2.77519  2.98518  4.58477  3.61503
          0.02957  3.93142  4.65377  0.61958  0.77255  0.48576  0.95510
    191   2.24771  4.18462  3.33222  3.02027  4.13714  2.97713  4.09577  3.47503  3.02895  3.22174  4.08678  3.23750  3.69098  3.36217  3.34601  1.61928  1.73723  3.02082  5.50149  4.26240    191 s - - -
          2.68618  4.42225  2.77519  2.73123  3.46354  2.40513  3.72494  3.29354  2.67741  2.69355  4.24690  2.90347  2.73739  3.18146  2.89801  2.37887  2.77519  2.98518  4.58477  3.61503
          0.02957  3.93142  4.65377  0.61958  0.77255  0.48576  0.95510
    192   2.47858  4.55765  2.75085  2.54367  4.25067  3.09963  3.86769  3.76967  2.74929  3.39469  4.23706  1.90580  3.74659  3.07650  3.15272  1.74380  2.86995  3.31648  5.54595  4.19695    192 s - - -
          2.68618  4.42225  2.77519  2.73123  3.46354  2.40513  3.72494  3.29354  2.67741  2.69355  4.24690  2.90347  2.73739  3.18146  2.89801  2.37887  2.77519  2.98518  4.58477  3.61503
          0.02957  3.93142  4.65377  0.61958  0.77255  0.48576  0.95510
    193   1.82568  4.55379  3.01137  2.65903  3.78969  3.28389  2.23101  3.38396  2.61078  3.03166  3.92878  3.08513  3.83073  3.03183  2.96148  2.67581  2.89283  3.06420  5.17315  3.80262    193 a - - -
          2.68618  4.42225  2.77519  2.73123  3.46354  2.40513  3.72494  3.29354  2.67741  2.69355  4.24690  2.90347  2.73739  3.18146  2.89801  2.37887  2.77519  2.98518  4.58477  3.61503
          0.02957  3.93142  4.65377  0.61958  0.77255  0.48576  0.95510
    194   2.60315  4.71614  2.80796  2.50317  4.17438  3.24908  3.74450  3.66124  2.48933  3.25234  4.11159  2.97072  3.80391  1.99036  2.85544  1.87524  2.92121  3.28807  5.42988  4.09467    194 s - - -
          2.68618  4.42225  2.77519  2.73123  3.46354  2.40513  3.72494  3.29354  2.67741  2.69355  4.24690  2.90347  2.73739  3.18146  2.89801  2.37887  2.77519  2.98518  4.58477  3.61503
          0.02957  3.93142  4.65377  0.61958  0.77255  0.48576  0.95510
    195   0.93205  4.22171  3.52260  3.31660  4.11121  3.04467  4.33166  3.24556  3.33437  3.12445  4.14982  3.45126  3.78946  3.67014  3.58084  2.57150  2.85294  2.88977  5.53249  4.33928    195 a - - -
          2.68618  4.42225  2.77519  2.73123  3.46354  2.40513  3.72494  3.29354  2.67741  2.69355  4.24690  2.90347  2.73739  3.18146  2.89801  2.37887  2.77519  2.98518  4.58477  3.61503
          0.02957  3.93142  4.65377  0.61958  0.77255  0.48576  0.95510
    196   3.17435  4.58708  4.51031  3.96819  3.05339  4.31382  4.60641  2.19370  3.76972  1.14091  1.92784  4.26562  4.56752  4.00734  3.95023  3.66318  3.40803  2.28873  5.06850  3.92876    196 l - - -
          2.68618  4.42225  2.77519  2.73123  3.46354  2.40513  3.72494  3.29354  2.67741  2.69355  4.24690  2.90347  2.73739  3.18146  2.89801  2.37887  2.77519  2.98518  4.58477  3.61503
          0.02957  3.93142  4.65377  0.61958  0.77255  0.48576  0.95510
    197   2.53251  4.23162  3.82151  3.39155  3.68378  3.42903  4.28132  2.34061  3.28832  2.49560  3.59491  3.61119  4.02006  3.62691  3.56296  2.83366  1.92463  1.56606  5.29772  4.07030    197 v - - -
          2.68618  4.42225  2.77519  2.73123  3.46354  2.40513  3.72494  3.29354  2.67741  2.69355  4.24690  2.90347  2.73739  3.18146  2.89801  2.37887  2.77519  2.98518  4.58477  3.61503
          0.02957  3.93142  4.65377  0.61958  0.77255  0.48576  0.95510
    198   2.24771  4.18462  3.33222  3.02027  4.13714  2.97713  4.09577  3.47503  3.02895  3.22174  4.08678  3.23750  3.69098  3.36217  3.34601  1.61928  1.73723  3.02082  5.50149  4.26240    198 s - - -
          2.68618  4.42225  2.77519  2.73123  3.46354  2.40513  3.72494  3.29354  2.67741  2.69355  4.24690  2.90347  2.73739  3.18146  2.89801  2.37887  2.77519  2.98518  4.58477  3.61503
          0.02957  3.93142  4.65377  0.61958  0.77255  0.48576  0.95510
    199   3.04119  4.38472  4.66791  4.17268  3.50451  4.33859  4.90279  1.33638  4.05391  2.01682  3.32232  4.40595  4.66969  4.32842  4.26346  3.72295  3.31098  1.24812  5.45496  4.24677    199 v - - -
          2.68618  4.42225  2.77519  2.73123  3.46354  2.40513  3.72494  3.29354  2.67741  2.69355  4.24690  2.90347  2.73739  3.18146  2.89801  2.37887  2.77519  2.98518  4.58477  3.61503
          0.02957  3.93142  4.65377  0.61958  0.77255  0.48576  0.95510
    200   2.34424  4.26543  3.25787  3.07633  4.13508  2.99423  4.18458  3.66564  3.15407  3.38131  4.30246  3.29172  3.73788  3.49878  3.43832  1.00555  2.82878  3.18785  5.50285  4.21890    200 s - - -
          2.68618  4.42225  2.77519  2.73123  3.46354  2.40513  3.72494  3.29354  2.67741  2.69355  4.24690  2.90347  2.73739  3.18146  2.89801  2.37887  2.77519  2.98518  4.58477  3.61503
          0.02957  3.93142  4.65377  0.61958  0.77255  0.48576  0.95510
    201   2.67345  4.93406  1.69260  2.26508  4.44452  3.16308  3.77871  3.93445  2.73827  3.52553  4.36906  2.79803  3.77860  2.95866  3.25358  1.82015  3.00876  3.51057  5.69728  4.28299    201 d - - -
          2.68618  4.42225  2.77519  2.73123  3.46354  2.40513  3.72494  3.29354  2.67741  2.69355  4.24690  2.90347  2.73739  3.18146  2.89801  2.37887  2.77519  2.98518  4.58477  3.61503
          0.02957  3.93142  4.65377  0.61958  0.77255  0.48576  0.95510
    202   2.85459  4.38087  4.20681  3.87176  3.59328  3.78476  4.66332  2.04795  3.74043  2.27008  3.54948  4.05212  4.34198  4.09598  3.94725  3.29199  3.21470  0.95377  5.38768  4.12295    202 v - - -
          2.68618  4.42225  2.77519  2.73123  3.46354  2.40513  3.72494  3.29354  2.67741  2.69355  4.24690  2.90347  2.73739  3.18146  2.89801  2.37887  2.77519  2.98518  4.58477  3.61503
          0.02957  3.93142  4.65377  0.61958  0.77255  0.48576  0.95510
    203   3.22144  4.66622  4.28409  3.92420  3.15837  4.05694  4.56143  2.36564  3.69137  0.80591  3.16290  4.19396  4.48216  4.04560  3.85780  3.63466  3.51300  2.41828  5.05906  3.79599    203 l - - -
          2.68618  4.42225  2.77519  2.73123  3.46354  2.40513  3.72494  3.29354  2.67741  2.69355  4.24690  2.90347  2.73739  3.18146  2.89801  2.37887  2.77519  2.98518  4.58477  3.61503
          0.02957  3.93142  4.65377  0.61958  0.77255  0.48576  0.95510
    204   2.73893  4.50859  3.42478  3.33164  4.47299  0.64367  4.44837  4.08689  3.52094  3.73364  4.70982  3.58904  3.90162  3.84041  3.75057  2.91252  3.22475  3.60382  5.55263  4.57686    204 G - - -
          2.68618  4.42225  2.77519  2.73123  3.46354  2.40513  3.72494  3.29354  2.67741  2.69355  4.24690  2.90347  2.73739  3.18146  2.89801  2.37887  2.77519  2.98518  4.58477  3.61503
          0.02957  3.93142  4.65377  0.61958  0.77255  0.48576  0.95510
    205   2.68009  4.79896  2.81300  2.49987  4.18265  3.30606  3.73517  3.65945  2.45628  3.22473  4.10813  2.98206  2.20525  1.94705  2.81565  2.72195  2.97410  3.31576  5.41934  4.10184    205 q - - -
          2.68618  4.42225  2.77519  2.73123  3.46354  2.40513  3.72494  3.29354  2.67741  2.69355  4.24690  2.90347  2.73739  3.18146  2.89801  2.37887  2.77519  2.98518  4.58477  3.61503
          0.02957  3.93142  4.65377  0.61958  0.77255  0.48576  0.95510
    206   3.07209  4.90718  3.56876  3.06752  4.27670  3.54883  3.86726  3.82245  2.26157  3.32766  4.32627  3.42278  4.04851  3.08463  0.89204  3.15339  3.33400  3.54384  5.33582  4.19120    206 r - - -
          2.68618  4.42225  2.77519  2.73123  3.46354  2.40513  3.72494  3.29354  2.67741  2.69355  4.24690  2.90347  2.73739  3.18146  2.89801  2.37887  2.77519  2.98518  4.58477  3.61503
          0.02957  3.93142  4.65377  0.61958  0.77255  0.48576  0.95510
    207   3.33356  4.71804  4.31951  4.04521  0.92000  4.00951  3.90374  2.84999  3.95076  2.20648  3.57146  4.08570  4.46679  4.10250  4.05593  3.60046  3.63473  2.84502  4.13538  2.49502    207 f - - -
          2.68618  4.42225  2.77519  2.73123  3.46354  2.40513  3.72494  3.29354  2.67741  2.69355  4.24690  2.90347  2.73739  3.18146  2.89801  2.37887  2.77519  2.98518  4.58477  3.61503
          0.02957  3.93142  4.65377  0.61958  0.77255  0.48576  0.95510
    208   1.47975  4.13327  3.37922  3.10245  4.20443  2.92074  4.17286  3.54707  3.15018  3.29984  4.15625  3.26495  3.66526  3.45187  3.45561  1.56410  2.68276  3.05023  5.57074  4.34552    208 a - - -
          2.68618  4.42225  2.77519  2.73123  3.46354  2.40513  3.72494  3.29354  2.67741  2.69355  4.24690  2.90347  2.73739  3.18146  2.89801  2.37887  2.77519  2.98518  4.58477  3.61503
          0.02957  3.93142  4.65377  0.61958  0.77255  0.48576  0.95510
    209   3.02601  4.99211  3.20593  2.81637  4.39201  3.50913  3.79204  3.82496  0.96044  3.37720  4.33549  3.23824  4.00532  2.98018  2.44316  3.06414  3.27490  3.52943  5.42247  4.24371    209 k - - -
          2.68618  4.42225  2.77519  2.73123  3.46354  2.40513  3.72494  3.29354  2.67741  2.69355  4.24690  2.90347  2.73739  3.18146  2.89801  2.37887  2.77519  2.98518  4.58477  3.61503
          0.02957  3.93142  4.65377  0.61958  0.77255  0.48576  0.95510
    210   3.22144  4.66622  4.28409  3.92420  3.15837  4.05694  4.56143  2.36564  3.69137  0.80591  3.16290  4.19396  4.48216  4.04560  3.85780  3.63466  3.51300  2.41828  5.05906  3.79599    210 l - - -
          2.68618  4.42225  2.77519  2.73123  3.46354  2.40513  3.72494  3.29354  2.67741  2.69355  4.24690  2.90347  2.73739  3.18146  2.89801  2.37887  2.77519  2.98518  4.58477  3.61503
          0.02957  3.93142  4.65377  0.61958  0.77255  0.48576  0.95510
    211   3.07654  4.46300  4.54016  3.99997  3.18607  4.27866  4.64645  1.52237  3.84000  1.64776  2.00579  4.26802  4.55876  4.07192  4.02404  3.62593  3.31897  1.99835  5.14759  4.00324    211 i - - -
          2.68618  4.42225  2.77519  2.73123  3.46354  2.40513  3.72494  3.29354  2.67741  2.69355  4.24690  2.90347  2.73739  3.18146  2.89801  2.37887  2.77519  2.98518  4.58477  3.61503
          0.02957  3.93142  4.65377  0.61958  0.77255  0.48576  0.95510
    212   3.00316  5.12619  2.51278  0.94442  4.47983  3.31218  3.90406  3.94543  2.79200  3.55307  4.52448  2.96666  3.91955  3.11847  3.20697  2.97956  3.30783  3.62318  5.64030  4.36254    212 e - - -
          2.68618  4.42225  2.77519  2.73123  3.46354  2.40513  3.72494  3.29354  2.67741  2.69355  4.24690  2.90347  2.73739  3.18146  2.89801  2.37887  2.77519  2.98518  4.58477  3.61503
          0.02957  3.93142  4.65377  0.61958  0.77255  0.48576  0.95510
    213   3.02601  4.99211  3.20593  2.81637  4.39201  3.50913  3.79204  3.82496  0.96044  3.37720  4.33549  3.23824  4.00532  2.98018  2.44316  3.06414  3.27490  3.52943  5.42247  4.24371    213 k - - -
          2.68618  4.42225  2.77519  2.73123  3.46354  2.40513  3.72494  3.29354  2.67741  2.69355  4.24690  2.90347  2.73739  3.18146  2.89801  2.37887  2.77519  2.98518  4.58477  3.61503
          0.02957  3.93142  4.65377  0.61958  0.77255  0.48576  0.95510
    214   3.17509  4.52130  4.67523  4.15410  3.19148  4.42159  4.78498  1.45989  3.98252  1.25150  3.03014  4.42050  4.67423  4.21313  4.15565  3.79148  3.41796  1.92870  5.21237  4.04074    214 l - - -
          2.68618  4.42225  2.77519  2.73123  3.46354  2.40513  3.72494  3.29354  2.67741  2.69355  4.24690  2.90347  2.73739  3.18146  2.89801  2.37887  2.77519  2.98518  4.58477  3.61503
          0.02957  3.93142  4.65377  0.61958  0.77255  0.48576  0.95510
    215   2.83030  4.57791  3.44383  3.29132  4.28154  3.26208  4.36399  3.84203  3.35365  3.46252  4.51485  3.59212  0.72498  3.74064  3.59256  2.99962  3.27649  3.48070  5.45201  4.40299    215 p - - -
          2.68618  4.42225  2.77519  2.73123  3.46354  2.40513  3.72494  3.29354  2.67741  2.69355  4.24690  2.90347  2.73739  3.18146  2.89801  2.37887  2.77519  2.98518  4.58477  3.61503
          0.26720  3.93142  1.53774  0.61958  0.77255  0.48576  0.95510
    216   1.29365  4.12154  3.29801  3.09106  3.88900  2.94834  4.13195  2.99105  3.10273  2.87845  3.93796  3.28122  3.67210  3.46260  3.35992  2.47770  2.74348  2.67667  5.33427  4.11667    216 a - - -
          2.68618  4.42225  2.77519  2.73123  3.46354  2.40513  3.72494  3.29354  2.67741  2.69355  4.24690  2.90347  2.73739  3.18146  2.89801  2.37887  2.77519  2.98518  4.58477  3.61503
          0.03736  3.70158  4.42393  0.61958  0.77255  0.38705  1.13650
    217   2.77248  4.77099  2.74135  2.63276  4.14376  3.22364  3.96889  3.86681  2.87751  3.50700  4.46190  1.05781  3.87839  3.24174  3.23417  2.83742  3.15628  3.48307  5.44292  4.08785    217 n - - -
          2.68618  4.42225  2.77519  2.73123  3.46354  2.40513  3.72494  3.29354  2.67741  2.69355  4.24690  2.90347  2.73739  3.18146  2.89801  2.37887  2.77519  2.98518  4.58477  3.61503
          0.02957  3.93142  4.65377  0.61958  0.77255  0.48576  0.95510
    218   2.47858  4.55765  2.75085  2.54367  4.25067  3.09963  3.86769  3.76967  2.74929  3.39469  4.23706  1.90580  3.74659  3.07650  3.15272  1.74380  2.86995  3.31648  5.54595  4.19695    218 s - - -
          2.68618  4.42225  2.77519  2.73123  3.46354  2.40513  3.72494  3.29354  2.67741  2.69355  4.24690  2.90347  2.73739  3.18146  2.89801  2.37887  2.77519  2.98518  4.58477  3.61503
          0.02957  3.93142  4.65377  0.61958  0.77255  0.48576  0.95510
    219   2.77248  4.77099  2.74135  2.63276  4.14376  3.22364  3.96889  3.86681  2.87751  3.50700  4.46190  1.05781  3.87839  3.24174  3.23417  2.83742  3.15628  3.48307  5.44292  4.08785    219 n - - -
          2.68618  4.42225  2.77519  2.73123  3.46354  2.40513  3.72494  3.29354  2.67741  2.69355  4.24690  2.90347  2.73739  3.18146  2.89801  2.37887  2.77519  2.98518  4.58477  3.61503
          0.02957  3.93142  4.65377  0.61958  0.77255  0.48576  0.95510
    220   3.02601  4.99211  3.20593  2.81637  4.39201  3.50913  3.79204  3.82496  0.96044  3.37720  4.33549  3.23824  4.00532  2.98018  2.44316  3.06414  3.27490  3.52943  5.42247  4.24371    220 k - - -
          2.68618  4.42225  2.77519  2.73123  3.46354  2.40513  3.72494  3.29354  2.67741  2.69355  4.24690  2.90347  2.73739  3.18146  2.89801  2.37887  2.77519  2.98518  4.58477  3.61503
          0.02957  3.93142  4.65377  0.61958  0.77255  0.48576  0.95510
    221   3.01586  4.55543  4.11276  3.71075  3.23401  3.87808  4.43225  2.41551  3.47558  1.81991  1.26940  3.98094  4.33909  3.85363  3.67396  3.37109  3.32237  2.42844  5.08264  3.84955    221 m - - -
          2.68618  4.42225  2.77519  2.73123  3.46354  2.40513  3.72494  3.29354  2.67741  2.69355  4.24690  2.90347  2.73739  3.18146  2.89801  2.37887  2.77519  2.98518  4.58477  3.61503
          0.02957  3.93142  4.65377  0.61958  0.77255  0.48576  0.95510
    222   3.22144  4.66622  4.28409  3.92420  3.15837  4.05694  4.56143  2.36564  3.69137  0.80591  3.16290  4.19396  4.48216  4.04560  3.85780  3.63466  3.51300  2.41828  5.05906  3.79599    222 l - - -
          2.68618  4.42225  2.77519  2.73123  3.46354  2.40513  3.72494  3.29354  2.67741  2.69355  4.24690  2.90347  2.73739  3.18146  2.89801  2.37887  2.77519  2.98518  4.58477  3.61503
          0.02957  3.93142  4.65377  0.61958  0.77255  0.48576  0.95510
    223   2.60315  4.71614  2.80796  2.50317  4.17438  3.24908  3.74450  3.66124  2.48933  3.25234  4.11159  2.97072  3.80391  1.99036  2.85544  1.87524  2.92121  3.28807  5.42988  4.09467    223 s - - -
          2.68618  4.42225  2.77519  2.73123  3.46354  2.40513  3.72494  3.29354  2.67741  2.69355  4.24690  2.90347  2.73739  3.18146  2.89801  2.37887  2.77519  2.98518  4.58477  3.61503
          0.02957  3.93142  4.65377  0.61958  0.77255  0.48576  0.95510
    224   2.49412  4.29225  3.45445  3.00037  3.56593  3.33918  3.94462  2.85753  2.89600  2.56054  2.22857  3.32538  3.88197  3.26326  3.20772  1.92056  2.82856  2.63035  5.06654  3.79743    224 s - - -
          2.68618  4.42225  2.77519  2.73123  3.46354  2.40513  3.72494  3.29354  2.67741  2.69355  4.24690  2.90347  2.73739  3.18146  2.89801  2.37887  2.77519  2.98518  4.58477  3.61503
          0.02957  3.93142  4.65377  0.61958  0.77255  0.48576  0.95510
    225   3.01586  4.55543  4.11276  3.71075  3.23401  3.87808  4.43225  2.41551  3.47558  1.81991  1.26940  3.98094  4.33909  3.85363  3.67396  3.37109  3.32237  2.42844  5.08264  3.84955    225 m - - -
          2.68618  4.42225  2.77519  2.73123  3.46354  2.40513  3.72494  3.29354  2.67741  2.69355  4.24690  2.90347  2.73739  3.18146  2.89801  2.37887  2.77519  2.98518  4.58477  3.61503
          0.02957  3.93142  4.65377  0.61958  0.77255  0.48576  0.95510
    226   2.85459  4.38087  4.20681  3.87176  3.59328  3.78476  4.66332  2.04795  3.74043  2.27008  3.54948  4.05212  4.34198  4.09598  3.94725  3.29199  3.21470  0.95377  5.38768  4.12295    226 v - - -
          2.68618  4.42225  2.77519  2.73123  3.46354  2.40513  3.72494  3.29354  2.67741  2.69355  4.24690  2.90347  2.73739  3.18146  2.89801  2.37887  2.77519  2.98518  4.58477  3.61503
          0.02957  3.93142  4.65377  0.61958  0.77255  0.48576  0.95510
    227   3.00316  5.12619  2.51278  0.94442  4.47983  3.31218  3.90406  3.94543  2.79200  3.55307  4.52448  2.96666  3.91955  3.11847  3.20697  2.97956  3.30783  3.62318  5.64030  4.36254    227 e - - -
          2.68618  4.42225  2.77519  2.73123  3.46354  2.40513  3.72494  3.29354  2.67741  2.69355  4.24690  2.90347  2.73739  3.18146  2.89801  2.37887  2.77519  2.98518  4.58477  3.61503
          0.02957  3.93142  4.65377  0.61958  0.77255  0.48576  0.95510
    228   2.27879  2.06554  3.90395  3.49275  3.78779  3.09078  4.26678  2.84817  3.35267  2.79264  3.76224  3.52494  3.79062  3.65857  3.57484  2.53141  1.74276  2.54603  5.28199  4.08585    228 t - - -
          2.68618  4.42225  2.77519  2.73123  3.46354  2.40513  3.72494  3.29354  2.67741  2.69355  4.24690  2.90347  2.73739  3.18146  2.89801  2.37887  2.77519  2.98518  4.58477  3.61503
          0.02957  3.93142  4.65377  0.61958  0.77255  0.48576  0.95510
    229   3.22144  4.66622  4.28409  3.92420  3.15837  4.05694  4.56143  2.36564  3.69137  0.80591  3.16290  4.19396  4.48216  4.04560  3.85780  3.63466  3.51300  2.41828  5.05906  3.79599    229 l - - -
          2.68618  4.42225  2.77519  2.73123  3.46354  2.40513  3.72494  3.29354  2.67741  2.69355  4.24690  2.90347  2.73739  3.18146  2.89801  2.37887  2.77519  2.98518  4.58477  3.61503
          0.02957  3.93142  4.65377  0.61958  0.77255  0.48576  0.95510
    230   3.07209  4.90718  3.56876  3.06752  4.27670  3.54883  3.86726  3.82245  2.26157  3.32766  4.32627  3.42278  4.04851  3.08463  0.89204  3.15339  3.33400  3.54384  5.33582  4.19120    230 r - - -
          2.68618  4.42225  2.77519  2.73123  3.46354  2.40513  3.72494  3.29354  2.67741  2.69355  4.24690  2.90347  2.73739  3.18146  2.89801  2.37887  2.77519  2.98518  4.58477  3.61503
          0.02957  3.93142  4.65377  0.61958  0.77255  0.48576  0.95510
    231   2.24771  4.18462  3.33222  3.02027  4.13714  2.97713  4.09577  3.47503  3.02895  3.22174  4.08678  3.23750  3.69098  3.36217  3.34601  1.61928  1.73723  3.02082  5.50149  4.26240    231 s - - -
          2.68618  4.42225  2.77519  2.73123  3.46354  2.40513  3.72494  3.29354  2.67741  2.69355  4.24690  2.90347  2.73739  3.18146  2.89801  2.37887  2.77519  2.98518  4.58477  3.61503
          0.02957  3.93142  4.65377  0.61958  0.77255  0.48576  0.95510
    232   3.02972  4.44608  4.45874  3.95840  3.28517  4.19119  4.65451  1.96565  3.79591  1.37175  3.15253  4.21814  4.53720  4.07687  4.00263  3.56636  3.29806  1.43191  5.21878  4.01061    232 l - - -
          2.68618  4.42225  2.77519  2.73123  3.46354  2.40513  3.72494  3.29354  2.67741  2.69355  4.24690  2.90347  2.73739  3.18146  2.89801  2.37887  2.77519  2.98518  4.58477  3.61503
          0.26720  3.93142  1.53774  0.61958  0.77255  0.48576  0.95510
    233   1.29365  4.12154  3.29801  3.09106  3.88900  2.94834  4.13195  2.99105  3.10273  2.87845  3.93796  3.28122  3.67210  3.46260  3.35992  2.47770  2.74348  2.67667  5.33427  4.11667    233 a - - -
          2.68618  4.42225  2.77519  2.73123  3.46354  2.40513  3.72494  3.29354  2.67741  2.69355  4.24690  2.90347  2.73739  3.18146  2.89801  2.37887  2.77519  2.98518  4.58477  3.61503
          0.03736  3.70158  4.42393  0.61958  0.77255  0.38705  1.13650
    234   1.47975  4.13327  3.37922  3.10245  4.20443  2.92074  4.17286  3.54707  3.15018  3.29984  4.15625  3.26495  3.66526  3.45187  3.45561  1.56410  2.68276  3.05023  5.57074  4.34552    234 a - - -
          2.68618  4.42225  2.77519  2.73123  3.46354  2.40513  3.72494  3.29354  2.67741  2.69355  4.24690  2.90347  2.73739  3.18146  2.89801  2.37887  2.77519  2.98518  4.58477  3.61503
          0.02957  3.93142  4.65377  0.61958  0.77255  0.48576  0.95510
    235   2.44465  4.28983  3.48061  3.23536  4.02110  3.12715  4.24816  3.15542  3.17950  3.01682  4.06357  3.43528  3.83555  3.57138  3.43535  2.64658  1.07580  2.84409  5.45373  4.23774    235 t - - -
          2.68618  4.42225  2.77519  2.73123  3.46354  2.40513  3.72494  3.29354  2.67741  2.69355  4.24690  2.90347  2.73739  3.18146  2.89801  2.37887  2.77519  2.98518  4.58477  3.61503
          0.02957  3.93142  4.65377  0.61958  0.77255  0.48576  0.95510
    236   2.81652  4.97954  2.85487  2.49139  3.92932  3.43622  2.24589  3.71561  2.27350  3.23497  4.11603  2.98226  3.89541  1.97824  2.59396  2.81980  3.05032  3.39826  5.21309  3.79759    236 q - - -
          2.68618  4.42225  2.77519  2.73123  3.46354  2.40513  3.72494  3.29354  2.67741  2.69355  4.24690  2.90347  2.73739  3.18146  2.89801  2.37887  2.77519  2.98518  4.58477  3.61503
          0.02957  3.93142  4.65377  0.61958  0.77255  0.48576  0.95510
    237   3.01586  4.55543  4.11276  3.71075  3.23401  3.87808  4.43225  2.41551  3.47558  1.81991  1.26940  3.98094  4.33909  3.85363  3.67396  3.37109  3.32237  2.42844  5.08264  3.84955    237 m - - -
          2.68618  4.42225  2.77519  2.73123  3.46354  2.40513  3.72494  3.29354  2.67741  2.69355  4.24690  2.90347  2.73739  3.18146  2.89801  2.37887  2.77519  2.98518  4.58477  3.61503
          0.02957  3.93142  4.65377  0.61958  0.77255  0.48576  0.95510
    238   2.65390  0.82834  4.18677  3.93980  3.91756  3.26445  4.57392  3.07117  3.76703  2.98404  4.10724  3.91106  3.97607  4.11071  3.88099  2.92567  3.12561  2.81180  5.32133  4.20485    238 c - - -
          2.68618  4.42225  2.77519  2.73123  3.46354  2.40513  3.72494  3.29354  2.67741  2.69355  4.24690  2.90347  2.73739  3.18146  2.89801  2.37887  2.77519  2.98518  4.58477  3.61503
          0.02957  3.93142  4.65377  0.61958  0.77255  0.48576  0.95510
    239   1.71748  4.20181  3.84738  3.44524  3.73329  3.36297  4.33385  2.36458  3.36938  2.54528  3.64289  3.62177  3.99034  3.68587  3.63703  2.78383  2.88366  1.54954  5.34997  4.12708    239 v - - -
          2.68618  4.42225  2.77519  2.73123  3.46354  2.40513  3.72494  3.29354  2.67741  2.69355  4.24690  2.90347  2.73739  3.18146  2.89801  2.37887  2.77519  2.98518  4.58477  3.61503
          0.02957  3.93142  4.65377  0.61958  0.77255  0.48576  0.95510
    240   2.85459  4.38087  4.20681  3.87176  3.59328  3.78476  4.66332  2.04795  3.74043  2.27008  3.54948  4.05212  4.34198  4.09598  3.94725  3.29199  3.21470  0.95377  5.38768  4.12295    240 v - - -
          2.68618  4.42225  2.77519  2.73123  3.46354  2.40513  3.72494  3.29354  2.67741  2.69355  4.24690  2.90347  2.73739  3.18146  2.89801  2.37887  2.77519  2.98518  4.58477  3.61503
          0.02957  3.93142  4.65377  0.61958  0.77255  0.48576  0.95510
    241   3.02601  4.99211  3.20593  2.81637  4.39201  3.50913  3.79204  3.82496  0.96044  3.37720  4.33549  3.23824  4.00532  2.98018  2.44316  3.06414  3.27490  3.52943  5.42247  4.24371    241 k - - -
          2.68618  4.42225  2.77519  2.73123  3.46354  2.40513  3.72494  3.29354  2.67741  2.69355  4.24690  2.90347  2.73739  3.18146  2.89801  2.37887  2.77519  2.98518  4.58477  3.61503
          0.02957  3.93142  4.65377  0.61958  0.77255  0.48576  0.95510
    242   1.71748  4.20181  3.84738  3.44524  3.73329  3.36297  4.33385  2.36458  3.36938  2.54528  3.64289  3.62177  3.99034  3.68587  3.63703  2.78383  2.88366  1.54954  5.34997  4.12708    242 v - - -
          2.68618  4.42225  2.77519  2.73123  3.46354  2.40513  3.72494  3.29354  2.67741  2.69355  4.24690  2.90347  2.73739  3.18146  2.89801  2.37887  2.77519  2.98518  4.58477  3.61503
          0.02957  3.93142  4.65377  0.61958  0.77255  0.48576  0.95510
    243   2.24771  4.18462  3.33222  3.02027  4.13714  2.97713  4.09577  3.47503  3.02895  3.22174  4.08678  3.23750  3.69098  3.36217  3.34601  1.61928  1.73723  3.02082  5.50149  4.26240    243 s - - -
          2.68618  4.42225  2.77519  2.73123  3.46354  2.40513  3.72494  3.29354  2.67741  2.69355  4.24690  2.90347  2.73739  3.18146  2.89801  2.37887  2.77519  2.98518  4.58477  3.61503
          0.02957  3.93142  4.65377  0.61958  0.77255  0.48576  0.95510
    244   2.86606  5.01608  3.01647  2.56842  4.16774  3.49465  2.23057  3.76625  1.60278  3.27878  4.14557  3.03646  3.92319  2.78480  2.38727  2.86951  3.07920  3.44604  5.31012  3.98573    244 k - - -
          2.68618  4.42225  2.77519  2.73123  3.46354  2.40513  3.72494  3.29354  2.67741  2.69355  4.24690  2.90347  2.73739  3.18146  2.89801  2.37887  2.77519  2.98518  4.58477  3.61503
          0.02957  3.93142  4.65377  0.61958  0.77255  0.48576  0.95510
    245   3.07701  4.47940  4.41924  4.03728  3.41405  4.12997  4.75449  1.00780  3.86655  1.98808  3.34028  4.27435  4.55555  4.20879  4.05638  3.63098  3.37514  1.84849  5.31704  4.06040    245 i - - -
          2.68618  4.42225  2.77519  2.73123  3.46354  2.40513  3.72494  3.29354  2.67741  2.69355  4.24690  2.90347  2.73739  3.18146  2.89801  2.37887  2.77519  2.98518  4.58477  3.61503
          0.02957  3.93142  4.65377  0.61958  0.77255  0.48576  0.95510
    246   2.44465  4.28983  3.48061  3.23536  4.02110  3.12715  4.24816  3.15542  3.17950  3.01682  4.06357  3.43528  3.83555  3.57138  3.43535  2.64658  1.07580  2.84409  5.45373  4.23774    246 t - - -
          2.68618  4.42225  2.77519  2.73123  3.46354  2.40513  3.72494  3.29354  2.67741  2.69355  4.24690  2.90347  2.73739  3.18146  2.89801  2.37887  2.77519  2.98518  4.58477  3.61503
          0.02957  3.93142  4.65377  0.61958  0.77255  0.48576  0.95510
    247   2.65390  0.82834  4.18677  3.93980  3.91756  3.26445  4.57392  3.07117  3.76703  2.98404  4.10724  3.91106  3.97607  4.11071  3.88099  2.92567  3.12561  2.81180  5.32133  4.20485    247 c - - -
          2.68618  4.42225  2.77519  2.73123  3.46354  2.40513  3.72494  3.29354  2.67741  2.69355  4.24690  2.90347  2.73739  3.18146  2.89801  2.37887  2.77519  2.98518  4.58477  3.61503
          0.02957  3.93142  4.65377  0.61958  0.77255  0.48576  0.95510
    248   2.73893  4.50859  3.42478  3.33164  4.47299  0.64367  4.44837  4.08689  3.52094  3.73364  4.70982  3.58904  3.90162  3.84041  3.75057  2.91252  3.22475  3.60382  5.55263  4.57686    248 G - - -
          2.68618  4.42225  2.77519  2.73123  3.46354  2.40513  3.72494  3.29354  2.67741  2.69355  4.24690  2.90347  2.73739  3.18146  2.89801  2.37887  2.77519  2.98518  4.58477  3.61503
          0.02957  3.93142  4.65377  0.61958  0.77255  0.48576  0.95510
    249   1.53384  4.14402  3.49733  3.16766  4.06812  3.00573  4.17947  3.18091  3.14481  3.06992  3.99526  3.33117  3.72319  3.46906  3.43866  2.45161  1.73309  2.80337  5.48885  4.27634    249 a - - -
          2.68618  4.42225  2.77519  2.73123  3.46354  2.40513  3.72494  3.29354  2.67741  2.69355  4.24690  2.90347  2.73739  3.18146  2.89801  2.37887  2.77519  2.98518  4.58477  3.61503
          0.02957  3.93142  4.65377  0.61958  0.77255  0.48576  0.95510
    250   2.69549  4.29595  3.91071  3.44028  3.52685  3.68319  4.29329  1.62704  3.31464  2.27348  3.43074  3.72043  4.17112  3.65863  3.58563  3.05436  2.02530  2.01055  5.20424  3.97657    250 i - - -
          2.68618  4.42225  2.77519  2.73123  3.46354  2.40513  3.72494  3.29354  2.67741  2.69355  4.24690  2.90347  2.73739  3.18146  2.89801  2.37887  2.77519  2.98518  4.58477  3.61503
          0.02957  3.93142  4.65377  0.61958  0.77255  0.48576  0.95510
    251   2.84728  5.15948  2.63278  1.73507  4.50381  3.37644  3.64312  3.91809  1.68468  3.43745  4.28229  2.87851  3.86581  2.78910  2.60677  2.80757  3.08184  3.56041  5.56898  4.24335    251 k - - -
          2.68618  4.42225  2.77519  2.73123  3.46354  2.40513  3.72494  3.29354  2.67741  2.69355  4.24690  2.90347  2.73739  3.18146  2.89801  2.37887  2.77519  2.98518  4.58477  3.61503
          0.02957  3.93142  4.65377  0.61958  0.77255  0.48576  0.95510
    252   3.07209  4.90718  3.56876  3.06752  4.27670  3.54883  3.86726  3.82245  2.26157  3.32766  4.32627  3.42278  4.04851  3.08463  0.89204  3.15339  3.33400  3.54384  5.33582  4.19120    252 r - - -
          2.68618  4.42225  2.77519  2.73123  3.46354  2.40513  3.72494  3.29354  2.67741  2.69355  4.24690  2.90347  2.73739  3.18146  2.89801  2.37887  2.77519  2.98518  4.58477  3.61503
          0.02957  3.93142  4.65377  0.61958  0.77255  0.48576  0.95510
    253   2.76945  5.02448  1.55659  2.26494  4.57261  1.85170  3.83544  4.08353  2.84297  3.65462  4.51384  2.80898  3.80678  3.02584  3.37560  2.74960  3.11102  3.64829  5.77411  4.39273    253 d - - -
          2.68618  4.42225  2.77519  2.73123  3.46354  2.40513  3.72494  3.29354  2.67741  2.69355  4.24690  2.90347  2.73739  3.18146  2.89801  2.37887  2.77519  2.98518  4.58477  3.61503
          0.02957  3.93142  4.65377  0.61958  0.77255  0.48576  0.95510
    254   1.44879  4.15695  3.31757  3.08898  4.27351  1.71241  4.20144  3.62515  3.19728  3.36913  4.22499  3.26468  3.67256  3.48331  3.50363  2.40093  2.71256  3.11004  5.61544  4.41068    254 a - - -
          2.68618  4.42225  2.77519  2.73123  3.46354  2.40513  3.72494  3.29354  2.67741  2.69355  4.24690  2.90347  2.73739  3.18146  2.89801  2.37887  2.77519  2.98518  4.58477  3.61503
          0.02957  3.93142  4.65377  0.61958  0.77255  0.48576  0.95510
    255   0.93205  4.22171  3.52260  3.31660  4.11121  3.04467  4.33166  3.24556  3.33437  3.12445  4.14982  3.45126  3.78946  3.67014  3.58084  2.57150  2.85294  2.88977  5.53249  4.33928    255 a - - -
          2.68618  4.42225  2.77519  2.73123  3.46354  2.40513  3.72494  3.29354  2.67741  2.69355  4.24690  2.90347  2.73739  3.18146  2.89801  2.37887  2.77519  2.98518  4.58477  3.61503
          0.02957  3.93142  4.65377  0.61958  0.77255  0.48576  0.95510
    256   2.93475  4.39057  4.33412  3.81120  3.27764  4.06091  4.51866  2.04793  3.66009  1.82161  2.06212  4.07533  4.42369  3.93525  3.87625  3.41408  3.20157  1.50425  5.14905  3.97103    256 v - - -
          2.68618  4.42225  2.77519  2.73123  3.46354  2.40513  3.72494  3.29354  2.67741  2.69355  4.24690  2.90347  2.73739  3.18146  2.89801  2.37887  2.77519  2.98518  4.58477  3.61503
          0.02957  3.93142  4.65377  0.61958  0.77255  0.48576  0.95510
    257   1.71748  4.20181  3.84738  3.44524  3.73329  3.36297  4.33385  2.36458  3.36938  2.54528  3.64289  3.62177  3.99034  3.68587  3.63703  2.78383  2.88366  1.54954  5.34997  4.12708    257 v - - -
          2.68618  4.42225  2.77519  2.73123  3.46354  2.40513  3.72494  3.29354  2.67741  2.69355  4.24690  2.90347  2.73739  3.18146  2.89801  2.37887  2.77519  2.98518  4.58477  3.61503
          0.02957  3.93142  4.65377  0.61958  0.77255  0.48576  0.95510
    258   3.06011  4.86714  3.18391  2.94979  3.32646  3.49770  1.02400  3.77214  2.79126  3.25872  4.30626  3.35674  4.05349  3.31679  3.05343  3.13026  3.36548  3.50614  4.79075  3.27566    258 h - - -
          2.68618  4.42225  2.77519  2.73123  3.46354  2.40513  3.72494  3.29354  2.67741  2.69355  4.24690  2.90347  2.73739  3.18146  2.89801  2.37887  2.77519  2.98518  4.58477  3.61503
          0.02957  3.93142  4.65377  0.61958  0.77255  0.48576  0.95510
    259   3.33356  4.71804  4.31951  4.04521  0.92000  4.00951  3.90374  2.84999  3.95076  2.20648  3.57146  4.08570  4.46679  4.10250  4.05593  3.60046  3.63473  2.84502  4.13538  2.49502    259 f - - -
          2.68618  4.42225  2.77519  2.73123  3.46354  2.40513  3.72494  3.29354  2.67741  2.69355  4.24690  2.90347  2.73739  3.18146  2.89801  2.37887  2.77519  2.98518  4.58477  3.61503
          0.02957  3.93142  4.65377  0.61958  0.77255  0.48576  0.95510
    260   2.73893  4.50859  3.42478  3.33164  4.47299  0.64367  4.44837  4.08689  3.52094  3.73364  4.70982  3.58904  3.90162  3.84041  3.75057  2.91252  3.22475  3.60382  5.55263  4.57686    260 G - - -
          2.68618  4.42225  2.77519  2.73123  3.46354  2.40513  3.72494  3.29354  2.67741  2.69355  4.24690  2.90347  2.73739  3.18146  2.89801  2.37887  2.77519  2.98518  4.58477  3.61503
          0.02957  3.93142  4.65377  0.61958  0.77255  0.48576  0.95510
    261   2.89483  5.09548  2.98606  2.54701  4.45311  3.49375  3.61142  3.86561  1.56529  3.35157  4.21431  3.01868  3.92441  1.93457  2.31983  2.88167  3.10258  3.53343  5.45279  4.19485    261 k - - -
          2.68618  4.42225  2.77519  2.73123  3.46354  2.40513  3.72494  3.29354  2.67741  2.69355  4.24690  2.90347  2.73739  3.18146  2.89801  2.37887  2.77519  2.98518  4.58477  3.61503
          0.02957  3.93142  4.65377  0.61958  0.77255  0.48576  0.95510
    262   2.60245  4.58742  3.03391  2.64981  3.77002  3.32823  2.26580  3.35958  2.54385  3.00098  3.89897  3.08440  3.84651  2.99371  2.88607  2.70181  2.00236  3.05402  5.14601  3.77802    262 t - - -
          2.68618  4.42225  2.77519  2.73123  3.46354  2.40513  3.72494  3.29354  2.67741  2.69355  4.24690  2.90347  2.73739  3.18146  2.89801  2.37887  2.77519  2.98518  4.58477  3.61503
          0.02957  3.93142  4.65377  0.61958  0.77255  0.48576  0.95510
    263   3.17435  4.58708  4.51031  3.96819  3.05339  4.31382  4.60641  2.19370  3.76972  1.14091  1.92784  4.26562  4.56752  4.00734  3.95023  3.66318  3.40803  2.28873  5.06850  3.92876    263 l - - -
          2.68618  4.42225  2.77519  2.73123  3.46354  2.40513  3.72494  3.29354  2.67741  2.69355  4.24690  2.90347  2.73739  3.18146  2.89801  2.37887  2.77519  2.98518  4.58477  3.61503
          0.02957  3.93142  4.65377  0.61958  0.77255  0.48576  0.95510
    264   2.85459  4.38087  4.20681  3.87176  3.59328  3.78476  4.66332  2.04795  3.74043  2.27008  3.54948  4.05212  4.34198  4.09598  3.94725  3.29199  3.21470  0.95377  5.38768  4.12295    264 v - - -
          2.68618  4.42225  2.77519  2.73123  3.46354  2.40513  3.72494  3.29354  2.67741  2.69355  4.24690  2.90347  2.73739  3.18146  2.89801  2.37887  2.77519  2.98518  4.58477  3.61503
          0.02957  3.93142  4.65377  0.61958  0.77255  0.48576  0.95510
    265   2.85459  4.38087  4.20681  3.87176  3.59328  3.78476  4.66332  2.04795  3.74043  2.27008  3.54948  4.05212  4.34198  4.09598  3.94725  3.29199  3.21470  0.95377  5.38768  4.12295    265 v - - -
          2.68618  4.42225  2.77519  2.73123  3.46354  2.40513  3.72494  3.29354  2.67741  2.69355  4.24690  2.90347  2.73739  3.18146  2.89801  2.37887  2.77519  2.98518  4.58477  3.61503
          0.02957  3.93142  4.65377  0.61958  0.77255  0.48576  0.95510
    266   3.22144  4.66622  4.28409  3.92420  3.15837  4.05694  4.56143  2.36564  3.69137  0.80591  3.16290  4.19396  4.48216  4.04560  3.85780  3.63466  3.51300  2.41828  5.05906  3.79599    266 l - - -
          2.68618  4.42225  2.77519  2.73123  3.46354  2.40513  3.72494  3.29354  2.67741  2.69355  4.24690  2.90347  2.73739  3.18146  2.89801  2.37887  2.77519  2.98518  4.58477  3.61503
          0.02957  3.93142  4.65377  0.61958  0.77255  0.48576  0.95510
    267   3.05312  5.19026  0.83707  2.37237  4.57523  3.25550  3.98330  4.17686  3.07862  3.77470  4.75409  2.93171  3.91246  3.22255  3.60285  3.00884  3.39295  3.80977  5.73237  4.43840    267 d - - -
          2.68618  4.42225  2.77519  2.73123  3.46354  2.40513  3.72494  3.29354  2.67741  2.69355  4.24690  2.90347  2.73739  3.18146  2.89801  2.37887  2.77519  2.98518  4.58477  3.61503
          0.02957  3.93142  4.65377  0.61958  0.77255  0.48576  0.95510
    268   3.43432  4.78793  4.18182  3.90244  2.72766  3.79660  3.97313  3.46036  3.62335  2.84510  4.09144  4.03958  4.31925  4.00792  3.74135  3.63746  3.73769  3.35234  0.77437  2.72667    268 w - - -
          2.68618  4.42225  2.77519  2.73123  3.46354  2.40513  3.72494  3.29354  2.67741  2.69355  4.24690  2.90347  2.73739  3.18146  2.89801  2.37887  2.77519  2.98518  4.58477  3.61503
          0.02957  3.93142  4.65377  0.61958  0.77255  0.48576  0.95510
    269   2.80369  5.03613  2.73363  2.42531  4.40199  3.37043  3.65769  3.85772  1.67507  3.39246  4.24080  1.99472  3.86621  2.81331  2.58093  2.79276  3.05488  3.49786  5.50477  4.18519    269 k - - -
          2.68618  4.42225  2.77519  2.73123  3.46354  2.40513  3.72494  3.29354  2.67741  2.69355  4.24690  2.90347  2.73739  3.18146  2.89801  2.37887  2.77519  2.98518  4.58477  3.61503
          0.02957  3.93142  4.65377  0.61958  0.77255  0.48576  0.95510
    270   3.00316  5.12619  2.51278  0.94442  4.47983  3.31218  3.90406  3.94543  2.79200  3.55307  4.52448  2.96666  3.91955  3.11847  3.20697  2.97956  3.30783  3.62318  5.64030  4.36254    270 e - - -
          2.68618  4.42225  2.77519  2.73123  3.46354  2.40513  3.72494  3.29354  2.67741  2.69355  4.24690  2.90347  2.73739  3.18146  2.89801  2.37887  2.77519  2.98518  4.58477  3.61503
          0.02957  3.93142  4.65377  0.61958  0.77255  0.48576  0.95510
    271   1.53859  4.23203  3.28111  2.98745  4.14002  3.01260  4.09378  3.44872  3.02916  3.19167  4.08575  3.23673  1.97665  3.35744  3.35484  2.46804  2.74957  3.02265  5.50238  4.27207    271 a - - -
          2.68618  4.42225  2.77519  2.73123  3.46354  2.40513  3.72494  3.29354  2.67741  2.69355  4.24690  2.90347  2.73739  3.18146  2.89801  2.37887  2.77519  2.98518  4.58477  3.61503
          0.02957  3.93142  4.65377  0.61958  0.77255  0.48576  0.95510
    272   3.05312  5.19026  0.83707  2.37237  4.57523  3.25550  3.98330  4.17686  3.07862  3.77470  4.75409  2.93171  3.91246  3.22255  3.60285  3.00884  3.39295  3.80977  5.73237  4.43840    272 d - - -
          2.68618  4.42225  2.77519  2.73123  3.46354  2.40513  3.72494  3.29354  2.67741  2.69355  4.24690  2.90347  2.73739  3.18146  2.89801  2.37887  2.77519  2.98518  4.58477  3.61503
          0.02957  3.93142  4.65377  0.61958  0.77255  0.48576  0.95510
    273   3.22144  4.66622  4.28409  3.92420  3.15837  4.05694  4.56143  2.36564  3.69137  0.80591  3.16290  4.19396  4.48216  4.04560  3.85780  3.63466  3.51300  2.41828  5.05906  3.79599    273 l - - -
          2.68618  4.42225  2.77519  2.73123  3.46354  2.40513  3.72494  3.29354  2.67741  2.69355  4.24690  2.90347  2.73739  3.18146  2.89801  2.37887  2.77519  2.98518  4.58477  3.61503
          0.02957  3.93142  4.65377  0.61958  0.77255  0.48576  0.95510
    274   2.44465  4.28983  3.48061  3.23536  4.02110  3.12715  4.24816  3.15542  3.17950  3.01682  4.06357  3.43528  3.83555  3.57138  3.43535  2.64658  1.07580  2.84409  5.45373  4.23774    274 t - - -
          2.68618  4.42225  2.77519  2.73123  3.46354  2.40513  3.72494  3.29354  2.67741  2.69355  4.24690  2.90347  2.73739  3.18146  2.89801  2.37887  2.77519  2.98518  4.58477  3.61503
          0.02957  3.93142  4.65377  0.61958  0.77255  0.48576  0.95510
    275   3.07701  4.47940  4.41924  4.03728  3.41405  4.12997  4.75449  1.00780  3.86655  1.98808  3.34028  4.27435  4.55555  4.20879  4.05638  3.63098  3.37514  1.84849  5.31704  4.06040    275 i - - -
          2.68618  4.42225  2.77519  2.73123  3.46354  2.40513  3.72494  3.29354  2.67741  2.69355  4.24690  2.90347  2.73739  3.18146  2.89801  2.37887  2.77519  2.98518  4.58477  3.61503
          0.02957  3.93142  4.65377  0.61958  0.77255  0.48576  0.95510
    276   2.83030  4.57791  3.44383  3.29132  4.28154  3.26208  4.36399  3.84203  3.35365  3.46252  4.51485  3.59212  0.72498  3.74064  3.59256  2.99962  3.27649  3.48070  5.45201  4.40299    276 p - - -
          2.68618  4.42225  2.77519  2.73123  3.46354  2.40513  3.72494  3.29354  2.67741  2.69355  4.24690  2.90347  2.73739  3.18146  2.89801  2.37887  2.77519  2.98518  4.58477  3.61503
          0.02957  3.93142  4.65377  0.61958  0.77255  0.48576  0.95510
    277   3.33252  4.79762  3.92532  3.66576  2.29597  3.89884  3.64657  3.33352  3.52158  2.77225  4.00244  3.79621  4.37132  3.81347  3.69322  3.46336  3.61948  3.20686  3.94199  0.87314    277 y - - -
          2.68618  4.42225  2.77519  2.73123  3.46354  2.40513  3.72494  3.29354  2.67741  2.69355  4.24690  2.90347  2.73739  3.18146  2.89801  2.37887  2.77519  2.98518  4.58477  3.61503
          0.02957  3.93142  4.65377  0.61958  0.77255  0.48576  0.95510
    278   2.83471  5.22061  2.31042  1.59943  4.53726  3.24181  3.71614  4.02980  2.59350  3.57525  4.42687  1.87075  3.82264  2.88367  3.07205  2.77273  3.11639  3.64107  5.72470  4.29925    278 e - - -
          2.68618  4.42225  2.77519  2.73123  3.46354  2.40513  3.72494  3.29354  2.67741  2.69355  4.24690  2.90347  2.73739  3.18146  2.89801  2.37887  2.77519  2.98518  4.58477  3.61503
          0.02957  3.93142  4.65377  0.61958  0.77255  0.48576  0.95510
    279   2.67176  4.35306  3.72708  3.26953  3.45635  3.57835  4.14776  2.45384  3.11026  1.63779  3.40162  3.57672  4.07985  3.49054  3.38608  2.95447  1.99692  2.31792  5.11591  3.87148    279 l - - -
          2.68618  4.42225  2.77519  2.73123  3.46354  2.40513  3.72494  3.29354  2.67741  2.69355  4.24690  2.90347  2.73739  3.18146  2.89801  2.37887  2.77519  2.98518  4.58477  3.61503
          0.02957  3.93142  4.65377  0.61958  0.77255  0.48576  0.95510
    280   3.07701  4.47940  4.41924  4.03728  3.41405  4.12997  4.75449  1.00780  3.86655  1.98808  3.34028  4.27435  4.55555  4.20879  4.05638  3.63098  3.37514  1.84849  5.31704  4.06040    280 i - - -
          2.68618  4.42225  2.77519  2.73123  3.46354  2.40513  3.72494  3.29354  2.67741  2.69355  4.24690  2.90347  2.73739  3.18146  2.89801  2.37887  2.77519  2.98518  4.58477  3.61503
          0.02957  3.93142  4.65377  0.61958  0.77255  0.48576  0.95510
    281   3.07209  4.90718  3.56876  3.06752  4.27670  3.54883  3.86726  3.82245  2.26157  3.32766  4.32627  3.42278  4.04851  3.08463  0.89204  3.15339  3.33400  3.54384  5.33582  4.19120    281 r - - -
          2.68618  4.42225  2.77519  2.73123  3.46354  2.40513  3.72494  3.29354  2.67741  2.69355  4.24690  2.90347  2.73739  3.18146  2.89801  2.37887  2.77519  2.98518  4.58477  3.61503
          0.02957  3.93142  4.65377  0.61958  0.77255  0.48576  0.95510
    282   2.34424  4.26543  3.25787  3.07633  4.13508  2.99423  4.18458  3.66564  3.15407  3.38131  4.30246  3.29172  3.73788  3.49878  3.43832  1.00555  2.82878  3.18785  5.50285  4.21890    282 s - - -
          2.68618  4.42225  2.77519  2.73123  3.46354  2.40513  3.72494  3.29354  2.67741  2.69355  4.24690  2.90347  2.73739  3.18146  2.89801  2.37887  2.77519  2.98518  4.58477  3.61503
          0.02957  3.93142  4.65377  0.61958  0.77255  0.48576  0.95510
    283   3.04119  4.38472  4.66791  4.17268  3.50451  4.33859  4.90279  1.33638  4.05391  2.01682  3.32232  4.40595  4.66969  4.32842  4.26346  3.72295  3.31098  1.24812  5.45496  4.24677    283 v - - -
          2.68618  4.42225  2.77519  2.73123  3.46354  2.40513  3.72494  3.29354  2.67741  2.69355  4.24690  2.90347  2.73739  3.18146  2.89801  2.37887  2.77519  2.98518  4.58477  3.61503
          0.02957  3.93142  4.65377  0.61958  0.77255  0.48576  0.95510
    284   3.02601  4.99211  3.20593  2.81637  4.39201  3.50913  3.79204  3.82496  0.96044  3.37720  4.33549  3.23824  4.00532  2.98018  2.44316  3.06414  3.27490  3.52943  5.42247  4.24371    284 k - - -
          2.68618  4.42225  2.77519  2.73123  3.46354  2.40513  3.72494  3.29354  2.67741  2.69355  4.24690  2.90347  2.73739  3.18146  2.89801  2.37887  2.77519  2.98518  4.58477  3.61503
          0.02957  3.93142  4.65377  0.61958  0.77255  0.48576  0.95510
    285   3.22144  4.66622  4.28409  3.92420  3.15837  4.05694  4.56143  2.36564  3.69137  0.80591  3.16290  4.19396  4.48216  4.04560  3.85780  3.63466  3.51300  2.41828  5.05906  3.79599    285 l - - -
          2.68618  4.42225  2.77519  2.73123  3.46354  2.40513  3.72494  3.29354  2.67741  2.69355  4.24690  2.90347  2.73739  3.18146  2.89801  2.37887  2.77519  2.98518  4.58477  3.61503
          0.02957  3.93142  4.65377  0.61958  0.77255  0.48576  0.95510
    286   2.34424  4.26543  3.25787  3.07633  4.13508  2.99423  4.18458  3.66564  3.15407  3.38131  4.30246  3.29172  3.73788  3.49878  3.43832  1.00555  2.82878  3.18785  5.50285  4.21890    286 s - - -
          2.68618  4.42225  2.77519  2.73123  3.46354  2.40513  3.72494  3.29354  2.67741  2.69355  4.24690  2.90347  2.73739  3.18146  2.89801  2.37887  2.77519  2.98518  4.58477  3.61503
          0.02957  3.93142  4.65377  0.61958  0.77255  0.48576  0.95510
    287   3.07209  4.90718  3.56876  3.06752  4.27670  3.54883  3.86726  3.82245  2.26157  3.32766  4.32627  3.42278  4.04851  3.08463  0.89204  3.15339  3.33400  3.54384  5.33582  4.19120    287 r - - -
          2.68618  4.42225  2.77519  2.73123  3.46354  2.40513  3.72494  3.29354  2.67741  2.69355  4.24690  2.90347  2.73739  3.18146  2.89801  2.37887  2.77519  2.98518  4.58477  3.61503
          0.02957  3.93142  4.65377  0.61958  0.77255  0.48576  0.95510
    288   2.44465  4.28983  3.48061  3.23536  4.02110  3.12715  4.24816  3.15542  3.17950  3.01682  4.06357  3.43528  3.83555  3.57138  3.43535  2.64658  1.07580  2.84409  5.45373  4.23774    288 t - - -
          2.68618  4.42225  2.77519  2.73123  3.46354  2.40513  3.72494  3.29354  2.67741  2.69355  4.24690  2.90347  2.73739  3.18146  2.89801  2.37887  2.77519  2.98518  4.58477  3.61503
          0.02957  3.93142  4.65377  0.61958  0.77255  0.48576  0.95510
    289   3.02601  4.99211  3.20593  2.81637  4.39201  3.50913  3.79204  3.82496  0.96044  3.37720  4.33549  3.23824  4.00532  2.98018  2.44316  3.06414  3.27490  3.52943  5.42247  4.24371    289 k - - -
          2.68618  4.42225  2.77519  2.73123  3.46354  2.40513  3.72494  3.29354  2.67741  2.69355  4.24690  2.90347  2.73739  3.18146  2.89801  2.37887  2.77519  2.98518  4.58477  3.61503
          0.02957  3.93142  4.65377  0.61958  0.77255  0.48576  0.95510
    290   2.91735  5.46278  1.52957  1.50200  4.74873  3.19787  3.74054  4.25875  2.75290  3.77260  4.63021  2.66644  3.81778  2.90874  3.34066  2.80495  3.20585  3.84080  5.92678  4.43315    290 e - - -
          2.68618  4.42225  2.77519  2.73123  3.46354  2.40513  3.72494  3.29354  2.67741  2.69355  4.24690  2.90347  2.73739  3.18146  2.89801  2.37887  2.77519  2.98518  4.58477  3.61503
          0.02957  3.93142  4.65377  0.61958  0.77255  0.48576  0.95510
    291   3.22144  4.66622  4.28409  3.92420  3.15837  4.05694  4.56143  2.36564  3.69137  0.80591  3.16290  4.19396  4.48216  4.04560  3.85780  3.63466  3.51300  2.41828  5.05906  3.79599    291 l - - -
          2.68618  4.42225  2.77519  2.73123  3.46354  2.40513  3.72494  3.29354  2.67741  2.69355  4.24690  2.90347  2.73739  3.18146  2.89801  2.37887  2.77519  2.98518  4.58477  3.61503
          0.02957  3.93142  4.65377  0.61958  0.77255  0.48576  0.95510
    292   2.85459  4.38087  4.20681  3.87176  3.59328  3.78476  4.66332  2.04795  3.74043  2.27008  3.54948  4.05212  4.34198  4.09598  3.94725  3.29199  3.21470  0.95377  5.38768  4.12295    292 v - - -
          2.68618  4.42225  2.77519  2.73123  3.46354  2.40513  3.72494  3.29354  2.67741  2.69355  4.24690  2.90347  2.73739  3.18146  2.89801  2.37887  2.77519  2.98518  4.58477  3.61503
          0.02957  3.93142  4.65377  0.61958  0.77255  0.48576  0.95510
    293   3.23260  4.60378  4.55796  4.07214  1.78139  4.30568  4.22943  2.34553  3.92860  1.21085  3.01612  4.23428  4.57664  4.06356  4.06465  3.66862  3.46695  2.42866  4.50734  3.01375    293 l - - -
          2.68618  4.42225  2.77519  2.73123  3.46354  2.40513  3.72494  3.29354  2.67741  2.69355  4.24690  2.90347  2.73739  3.18146  2.89801  2.37887  2.77519  2.98518  4.58477  3.61503
          0.02957  3.93142  4.65377  0.61958  0.77255  0.48576  0.95510
    294   3.01254  5.11181  3.41812  2.76759  4.55145  3.62900  3.59089  3.90399  1.42415  3.35939  4.23399  3.17010  4.00371  2.72929  1.55171  3.01346  3.18379  3.58993  5.41113  4.23961    294 k - - -
          2.68618  4.42225  2.77519  2.73123  3.46354  2.40513  3.72494  3.29354  2.67741  2.69355  4.24690  2.90347  2.73739  3.18146  2.89801  2.37887  2.77519  2.98518  4.58477  3.61503
          0.02957  3.93142  4.65377  0.61958  0.77255  0.48576  0.95510
    295   3.17509  4.52130  4.67523  4.15410  3.19148  4.42159  4.78498  1.45989  3.98252  1.25150  3.03014  4.42050  4.67423  4.21313  4.15565  3.79148  3.41796  1.92870  5.21237  4.04074    295 l - - -
          2.68618  4.42225  2.77519  2.73123  3.46354  2.40513  3.72494  3.29354  2.67741  2.69355  4.24690  2.90347  2.73739  3.18146  2.89801  2.37887  2.77519  2.98518  4.58477  3.61503
          0.02957  3.93142  4.65377  0.61958  0.77255  0.48576  0.95510
    296   2.81652  4.97954  2.85487  2.49139  3.92932  3.43622  2.24589  3.71561  2.27350  3.23497  4.11603  2.98226  3.89541  1.97824  2.59396  2.81980  3.05032  3.39826  5.21309  3.79759    296 q - - -
          2.68618  4.42225  2.77519  2.73123  3.46354  2.40513  3.72494  3.29354  2.67741  2.69355  4.24690  2.90347  2.73739  3.18146  2.89801  2.37887  2.77519  2.98518  4.58477  3.61503
          0.02957  3.93142  4.65377  0.61958  0.77255  0.48576  0.95510
    297   2.24771  4.18462  3.33222  3.02027  4.13714  2.97713  4.09577  3.47503  3.02895  3.22174  4.08678  3.23750  3.69098  3.36217  3.34601  1.61928  1.73723  3.02082  5.50149  4.26240    297 s - - -
          2.68618  4.42225  2.77519  2.73123  3.46354  2.40513  3.72494  3.29354  2.67741  2.69355  4.24690  2.90347  2.73739  3.18146  2.89801  2.37887  2.77519  2.98518  4.58477  3.61503
          0.02957  3.93142  4.65377  0.61958  0.77255  0.48576  0.95510
    298   2.85459  4.38087  4.20681  3.87176  3.59328  3.78476  4.66332  2.04795  3.74043  2.27008  3.54948  4.05212  4.34198  4.09598  3.94725  3.29199  3.21470  0.95377  5.38768  4.12295    298 v - - -
          2.68618  4.42225  2.77519  2.73123  3.46354  2.40513  3.72494  3.29354  2.67741  2.69355  4.24690  2.90347  2.73739  3.18146  2.89801  2.37887  2.77519  2.98518  4.58477  3.61503
          0.02957  3.93142  4.65377  0.61958  0.77255  0.48576  0.95510
    299   2.83030  4.57791  3.44383  3.29132  4.28154  3.26208  4.36399  3.84203  3.35365  3.46252  4.51485  3.59212  0.72498  3.74064  3.59256  2.99962  3.27649  3.48070  5.45201  4.40299    299 p - - -
          2.68618  4.42225  2.77519  2.73123  3.46354  2.40513  3.72494  3.29354  2.67741  2.69355  4.24690  2.90347  2.73739  3.18146  2.89801  2.37887  2.77519  2.98518  4.58477  3.61503
          0.02957  3.93142  4.65377  0.61958  0.77255  0.48576  0.95510
    300   3.02972  4.44608  4.45874  3.95840  3.28517  4.19119  4.65451  1.96565  3.79591  1.37175  3.15253  4.21814  4.53720  4.07687  4.00263  3.56636  3.29806  1.43191  5.21878  4.01061    300 l - - -
          2.68618  4.42225  2.77519  2.73123  3.46354  2.40513  3.72494  3.29354  2.67741  2.69355  4.24690  2.90347  2.73739  3.18146  2.89801  2.37887  2.77519  2.98518  4.58477  3.61503
          0.02957  3.93142  4.65377  0.61958  0.77255  0.48576  0.95510
    301   2.34424  4.26543  3.25787  3.07633  4.13508  2.99423  4.18458  3.66564  3.15407  3.38131  4.30246  3.29172  3.73788  3.49878  3.43832  1.00555  2.82878  3.18785  5.50285  4.21890    301 s - - -
          2.68618  4.42225  2.77519  2.73123  3.46354  2.40513  3.72494  3.29354  2.67741  2.69355  4.24690  2.90347  2.73739  3.18146  2.89801  2.37887  2.77519  2.98518  4.58477  3.61503
          0.02957  3.93142  4.65377  0.61958  0.77255  0.48576  0.95510
    302   3.01586  4.55543  4.11276  3.71075  3.23401  3.87808  4.43225  2.41551  3.47558  1.81991  1.26940  3.98094  4.33909  3.85363  3.67396  3.37109  3.32237  2.42844  5.08264  3.84955    302 m - - -
          2.68618  4.42225  2.77519  2.73123  3.46354  2.40513  3.72494  3.29354  2.67741  2.69355  4.24690  2.90347  2.73739  3.18146  2.89801  2.37887  2.77519  2.98518  4.58477  3.61503
          0.02957  3.93142  4.65377  0.61958  0.77255  0.48576  0.95510
    303   2.82600  4.63711  3.53904  2.95779  3.62096  3.63076  3.79862  2.98130  2.38834  1.80912  3.61940  3.34266  4.03444  3.04680  1.86135  2.98108  3.05894  2.83033  5.07212  3.79962    303 l - - -
          2.68618  4.42225  2.77519  2.73123  3.46354  2.40513  3.72494  3.29354  2.67741  2.69355  4.24690  2.90347  2.73739  3.18146  2.89801  2.37887  2.77519  2.98518  4.58477  3.61503
          0.02957  3.93142  4.65377  0.61958  0.77255  0.48576  0.95510
    304   2.64672  4.75787  2.92336  2.55052  4.25150  3.30730  3.71160  3.66984  1.72711  3.26300  4.11386  3.00702  3.83008  2.88234  2.66456  1.90356  2.94357  3.30415  5.43250  4.13833    304 k - - -
          2.68618  4.42225  2.77519  2.73123  3.46354  2.40513  3.72494  3.29354  2.67741  2.69355  4.24690  2.90347  2.73739  3.18146  2.89801  2.37887  2.77519  2.98518  4.58477  3.61503
          0.02957  3.93142  4.65377  0.61958  0.77255  0.48576  0.95510
    305   3.33356  4.71804  4.31951  4.04521  0.92000  4.00951  3.90374  2.84999  3.95076  2.20648  3.57146  4.08570  4.46679  4.10250  4.05593  3.60046  3.63473  2.84502  4.13538  2.49502    305 f - - -
          2.68618  4.42225  2.77519  2.73123  3.46354  2.40513  3.72494  3.29354  2.67741  2.69355  4.24690  2.90347  2.73739  3.18146  2.89801  2.37887  2.77519  2.98518  4.58477  3.61503
          0.02957  3.93142  4.65377  0.61958  0.77255  0.48576  0.95510
    306   3.33356  4.71804  4.31951  4.04521  0.92000  4.00951  3.90374  2.84999  3.95076  2.20648  3.57146  4.08570  4.46679  4.10250  4.05593  3.60046  3.63473  2.84502  4.13538  2.49502    306 f - - -
          2.68618  4.42225  2.77519  2.73123  3.46354  2.40513  3.72494  3.29354  2.67741  2.69355  4.24690  2.90347  2.73739  3.18146  2.89801  2.37887  2.77519  2.98518  4.58477  3.61503
          0.02957  3.93142  4.65377  0.61958  0.77255  0.48576  0.95510
    307   2.83030  4.57791  3.44383  3.29132  4.28154  3.26208  4.36399  3.84203  3.35365  3.46252  4.51485  3.59212  0.72498  3.74064  3.59256  2.99962  3.27649  3.48070  5.45201  4.40299    307 p - - -
          2.68618  4.42225  2.77519  2.73123  3.46354  2.40513  3.72494  3.29354  2.67741  2.69355  4.24690  2.90347  2.73739  3.18146  2.89801  2.37887  2.77519  2.98518  4.58477  3.61503
          0.02957  3.93142  4.65377  0.61958  0.77255  0.48576  0.95510
    308   2.83471  5.22061  2.31042  1.59943  4.53726  3.24181  3.71614  4.02980  2.59350  3.57525  4.42687  1.87075  3.82264  2.88367  3.07205  2.77273  3.11639  3.64107  5.72470  4.29925    308 e - - -
          2.68618  4.42225  2.77519  2.73123  3.46354  2.40513  3.72494  3.29354  2.67741  2.69355  4.24690  2.90347  2.73739  3.18146  2.89801  2.37887  2.77519  2.98518  4.58477  3.61503
          0.26720  3.93142  1.53774  0.61958  0.77255  0.48576  0.95510
    309   1.29365  4.12154  3.29801  3.09106  3.88900  2.94834  4.13195  2.99105  3.10273  2.87845  3.93796  3.28122  3.67210  3.46260  3.35992  2.47770  2.74348  2.67667  5.33427  4.11667    309 a - - -
          2.68618  4.42225  2.77519  2.73123  3.46354  2.40513  3.72494  3.29354  2.67741  2.69355  4.24690  2.90347  2.73739  3.18146  2.89801  2.37887  2.77519  2.98518  4.58477  3.61503
          0.03736  3.70158  4.42393  0.61958  0.77255  0.66716  0.71983
    310   2.47655  4.25848  3.11372  2.99660  4.12241  1.05059  4.11934  3.68720  3.15288  3.36205  4.34369  3.28040  3.64416  3.49266  3.39999  2.64521  2.94490  3.25016  5.25515  4.22142    310 g - - -
          2.68618  4.42225  2.77519  2.73123  3.46354  2.40513  3.72494  3.29354  2.67741  2.69355  4.24690  2.90347  2.73739  3.18146  2.89801  2.37887  2.77519  2.98518  4.58477  3.61503
          0.03736  3.70158  4.42393  0.61958  0.77255  0.66716  0.71983
    311   1.29365  4.12154  3.29801  3.09106  3.88900  2.94834  4.13195  2.99105  3.10273  2.87845  3.93796  3.28122  3.67210  3.46260  3.35992  2.47770  2.74348  2.67667  5.33427  4.11667    311 a - - -
          2.68618  4.42225  2.77519  2.73123  3.46354  2.40513  3.72494  3.29354  2.67741  2.69355  4.24690  2.90347  2.73739  3.18146  2.89801  2.37887  2.77519  2.98518  4.58477  3.61503
          0.03736  3.70158  4.42393  0.61958  0.77255  0.38705  1.13650
    312   2.85468  5.30406  1.56699  2.12544  4.62421  3.19088  3.74851  4.17513  2.74821  3.70785  4.56199  1.80752  3.81005  2.92301  3.31339  2.77294  3.15690  3.75442  5.83931  4.35972    312 d - - -
          2.68618  4.42225  2.77519  2.73123  3.46354  2.40513  3.72494  3.29354  2.67741  2.69355  4.24690  2.90347  2.73739  3.18146  2.89801  2.37887  2.77519  2.98518  4.58477  3.61503
          0.02957  3.93142  4.65377  0.61958  0.77255  0.48576  0.95510
    313   2.53251  4.23162  3.82151  3.39155  3.68378  3.42903  4.28132  2.34061  3.28832  2.49560  3.59491  3.61119  4.02006  3.62691  3.56296  2.83366  1.92463  1.56606  5.29772  4.07030    313 v - - -
          2.68618  4.42225  2.77519  2.73123  3.46354  2.40513  3.72494  3.29354  2.67741  2.69355  4.24690  2.90347  2.73739  3.18146  2.89801  2.37887  2.77519  2.98518  4.58477  3.61503
          0.02957  3.93142  4.65377  0.61958  0.77255  0.48576  0.95510
    314   1.53384  4.14402  3.49733  3.16766  4.06812  3.00573  4.17947  3.18091  3.14481  3.06992  3.99526  3.33117  3.72319  3.46906  3.43866  2.45161  1.73309  2.80337  5.48885  4.27634    314 a - - -
          2.68618  4.42225  2.77519  2.73123  3.46354  2.40513  3.72494  3.29354  2.67741  2.69355  4.24690  2.90347  2.73739  3.18146  2.89801  2.37887  2.77519  2.98518  4.58477  3.61503
          0.02957  3.93142  4.65377  0.61958  0.77255  0.48576  0.95510
    315   3.05312  5.19026  0.83707  2.37237  4.57523  3.25550  3.98330  4.17686  3.07862  3.77470  4.75409  2.93171  3.91246  3.22255  3.60285  3.00884  3.39295  3.80977  5.73237  4.43840    315 d - - -
          2.68618  4.42225  2.77519  2.73123  3.46354  2.40513  3.72494  3.29354  2.67741  2.69355  4.24690  2.90347  2.73739  3.18146  2.89801  2.37887  2.77519  2.98518  4.58477  3.61503
          0.02957  3.93142  4.65377  0.61958  0.77255  0.48576  0.95510
    316   3.22144  4.66622  4.28409  3.92420  3.15837  4.05694  4.56143  2.36564  3.69137  0.80591  3.16290  4.19396  4.48216  4.04560  3.85780  3.63466  3.51300  2.41828  5.05906  3.79599    316 l - - -
          2.68618  4.42225  2.77519  2.73123  3.46354  2.40513  3.72494  3.29354  2.67741  2.69355  4.24690  2.90347  2.73739  3.18146  2.89801  2.37887  2.77519  2.98518  4.58477  3.61503
          0.02957  3.93142  4.65377  0.61958  0.77255  0.48576  0.95510
    317   2.44465  4.28983  3.48061  3.23536  4.02110  3.12715  4.24816  3.15542  3.17950  3.01682  4.06357  3.43528  3.83555  3.57138  3.43535  2.64658  1.07580  2.84409  5.45373  4.23774    317 t - - -
          2.68618  4.42225  2.77519  2.73123  3.46354  2.40513  3.72494  3.29354  2.67741  2.69355  4.24690  2.90347  2.73739  3.18146  2.89801  2.37887  2.77519  2.98518  4.58477  3.61503
          0.02957  3.93142  4.65377  0.61958  0.77255  0.48576  0.95510
    318   2.85459  4.38087  4.20681  3.87176  3.59328  3.78476  4.66332  2.04795  3.74043  2.27008  3.54948  4.05212  4.34198  4.09598  3.94725  3.29199  3.21470  0.95377  5.38768  4.12295    318 v - - -
          2.68618  4.42225  2.77519  2.73123  3.46354  2.40513  3.72494  3.29354  2.67741  2.69355  4.24690  2.90347  2.73739  3.18146  2.89801  2.37887  2.77519  2.98518  4.58477  3.61503
          0.02957  3.93142  4.65377  0.61958  0.77255  0.48576  0.95510
    319   2.34424  4.26543  3.25787  3.07633  4.13508  2.99423  4.18458  3.66564  3.15407  3.38131  4.30246  3.29172  3.73788  3.49878  3.43832  1.00555  2.82878  3.18785  5.50285  4.21890    319 s - - -
          2.68618  4.42225  2.77519  2.73123  3.46354  2.40513  3.72494  3.29354  2.67741  2.69355  4.24690  2.90347  2.73739  3.18146  2.89801  2.37887  2.77519  2.98518  4.58477  3.61503
          0.02957  3.93142  4.65377  0.61958  0.77255  0.48576  0.95510
    320   3.22144  4.66622  4.28409  3.92420  3.15837  4.05694  4.56143  2.36564  3.69137  0.80591  3.16290  4.19396  4.48216  4.04560  3.85780  3.63466  3.51300  2.41828  5.05906  3.79599    320 l - - -
          2.68618  4.42225  2.77519  2.73123  3.46354  2.40513  3.72494  3.29354  2.67741  2.69355  4.24690  2.90347  2.73739  3.18146  2.89801  2.37887  2.77519  2.98518  4.58477  3.61503
          0.02957  3.93142  4.65377  0.61958  0.77255  0.48576  0.95510
    321   2.24329  4.21179  3.15694  2.94967  4.32125  1.73605  4.13490  3.79023  3.10788  3.45868  4.28770  3.18674  3.66712  3.39560  3.44217  1.54725  2.72672  3.22745  5.63978  4.39721    321 s - - -
          2.68618  4.42225  2.77519  2.73123  3.46354  2.40513  3.72494  3.29354  2.67741  2.69355  4.24690  2.90347  2.73739  3.18146  2.89801  2.37887  2.77519  2.98518  4.58477  3.61503
          0.02957  3.93142  4.65377  0.61958  0.77255  0.48576  0.95510
    322   3.07701  4.47940  4.41924  4.03728  3.41405  4.12997  4.75449  1.00780  3.86655  1.98808  3.34028  4.27435  4.55555  4.20879  4.05638  3.63098  3.37514  1.84849  5.31704  4.06040    322 i - - -
          2.68618  4.42225  2.77519  2.73123  3.46354  2.40513  3.72494  3.29354  2.67741  2.69355  4.24690  2.90347  2.73739  3.18146  2.89801  2.37887  2.77519  2.98518  4.58477  3.61503
          0.02957  3.93142  4.65377  0.61958  0.77255  0.48576  0.95510
    323   2.44465  4.28983  3.48061  3.23536  4.02110  3.12715  4.24816  3.15542  3.17950  3.01682  4.06357  3.43528  3.83555  3.57138  3.43535  2.64658  1.07580  2.84409  5.45373  4.23774    323 t - - -
          2.68618  4.42225  2.77519  2.73123  3.46354  2.40513  3.72494  3.29354  2.67741  2.69355  4.24690  2.90347  2.73739  3.18146  2.89801  2.37887  2.77519  2.98518  4.58477  3.61503
          0.02957  3.93142  4.65377  0.61958  0.77255  0.48576  0.95510
    324   3.05312  5.19026  0.83707  2.37237  4.57523  3.25550  3.98330  4.17686  3.07862  3.77470  4.75409  2.93171  3.91246  3.22255  3.60285  3.00884  3.39295  3.80977  5.73237  4.43840    324 d - - -
          2.68618  4.42225  2.77519  2.73123  3.46354  2.40513  3.72494  3.29354  2.67741  2.69355  4.24690  2.90347  2.73739  3.18146  2.89801  2.37887  2.77519  2.98518  4.58477  3.61503
          0.02957  3.93142  4.65377  0.61958  0.77255  0.48576  0.95510
    325   3.00316  5.12619  2.51278  0.94442  4.47983  3.31218  3.90406  3.94543  2.79200  3.55307  4.52448  2.96666  3.91955  3.11847  3.20697  2.97956  3.30783  3.62318  5.64030  4.36254    325 e - - -
          2.68618  4.42225  2.77519  2.73123  3.46354  2.40513  3.72494  3.29354  2.67741  2.69355  4.24690  2.90347  2.73739  3.18146  2.89801  2.37887  2.77519  2.98518  4.58477  3.61503
          0.02957  3.93142  4.65377  0.61958  0.77255  0.48576  0.95510
    326   3.00316  5.12619  2.51278  0.94442  4.47983  3.31218  3.90406  3.94543  2.79200  3.55307  4.52448  2.96666  3.91955  3.11847  3.20697  2.97956  3.30783  3.62318  5.64030  4.36254    326 e - - -
          2.68618  4.42225  2.77519  2.73123  3.46354  2.40513  3.72494  3.29354  2.67741  2.69355  4.24690  2.90347  2.73739  3.18146  2.89801  2.37887  2.77519  2.98518  4.58477  3.61503
          0.02957  3.93142  4.65377  0.61958  0.77255  0.48576  0.95510
    327   3.33356  4.71804  4.31951  4.04521  0.92000  4.00951  3.90374  2.84999  3.95076  2.20648  3.57146  4.08570  4.46679  4.10250  4.05593  3.60046  3.63473  2.84502  4.13538  2.49502    327 f - - -
          2.68618  4.42225  2.77519  2.73123  3.46354  2.40513  3.72494  3.29354  2.67741  2.69355  4.24690  2.90347  2.73739  3.18146  2.89801  2.37887  2.77519  2.98518  4.58477  3.61503
          0.02957  3.93142  4.65377  0.61958  0.77255  0.48576  0.95510
    328   3.01254  5.11181  3.41812  2.76759  4.55145  3.62900  3.59089  3.90399  1.42415  3.35939  4.23399  3.17010  4.00371  2.72929  1.55171  3.01346  3.18379  3.58993  5.41113  4.23961    328 k - - -
          2.68618  4.42225  2.77519  2.73123  3.46354  2.40513  3.72494  3.29354  2.67741  2.69355  4.24690  2.90347  2.73739  3.18146  2.89801  2.37887  2.77519  2.98518  4.58477  3.61503
          0.02957  3.93142  4.65377  0.61958  0.77255  0.48576  0.95510
    329   3.01254  5.11181  3.41812  2.76759  4.55145  3.62900  3.59089  3.90399  1.42415  3.35939  4.23399  3.17010  4.00371  2.72929  1.55171  3.01346  3.18379  3.58993  5.41113  4.23961    329 k - - -
          2.68618  4.42225  2.77519  2.73123  3.46354  2.40513  3.72494  3.29354  2.67741  2.69355  4.24690  2.90347  2.73739  3.18146  2.89801  2.37887  2.77519  2.98518  4.58477  3.61503
          0.02957  3.93142  4.65377  0.61958  0.77255  0.48576  0.95510
    330   3.01586  4.55543  4.11276  3.71075  3.23401  3.87808  4.43225  2.41551  3.47558  1.81991  1.26940  3.98094  4.33909  3.85363  3.67396  3.37109  3.32237  2.42844  5.08264  3.84955    330 m - - -
          2.68618  4.42225  2.77519  2.73123  3.46354  2.40513  3.72494  3.29354  2.67741  2.69355  4.24690  2.90347  2.73739  3.18146  2.89801  2.37887  2.77519  2.98518  4.58477  3.61503
          0.02957  3.93142  4.65377  0.61958  0.77255  0.48576  0.95510
    331   3.02601  4.99211  3.20593  2.81637  4.39201  3.50913  3.79204  3.82496  0.96044  3.37720  4.33549  3.23824  4.00532  2.98018  2.44316  3.06414  3.27490  3.52943  5.42247  4.24371    331 k - - -
          2.68618  4.42225  2.77519  2.73123  3.46354  2.40513  3.72494  3.29354  2.67741  2.69355  4.24690  2.90347  2.73739  3.18146  2.89801  2.37887  2.77519  2.98518  4.58477  3.61503
          0.02957  3.93142  4.65377  0.61958  0.77255  0.48576  0.95510
    332   3.05312  5.19026  0.83707  2.37237  4.57523  3.25550  3.98330  4.17686  3.07862  3.77470  4.75409  2.93171  3.91246  3.22255  3.60285  3.00884  3.39295  3.80977  5.73237  4.43840    332 d - - -
          2.68618  4.42225  2.77519  2.73123  3.46354  2.40513  3.72494  3.29354  2.67741  2.69355  4.24690  2.90347  2.73739  3.18146  2.89801  2.37887  2.77519  2.98518  4.58477  3.61503
          0.02957  3.93142  4.65377  0.61958  0.77255  0.48576  0.95510
    333   2.18962  2.00594  3.80335  3.43129  3.90587  2.96354  4.24712  3.21889  3.32475  3.02691  3.92442  3.43943  3.70052  3.62143  3.55565  1.57830  2.66680  2.81488  5.34611  4.13370    333 s - - -
          2.68618  4.42225  2.77519  2.73123  3.46354  2.40513  3.72494  3.29354  2.67741  2.69355  4.24690  2.90347  2.73739  3.18146  2.89801  2.37887  2.77519  2.98518  4.58477  3.61503
          0.02957  3.93142  4.65377  0.61958  0.77255  0.48576  0.95510
    334   2.77183  5.02740  2.58116  2.34691  4.31731  3.30812  3.68402  3.85987  2.40988  3.39964  4.25482  1.96383  3.83914  1.95763  2.79056  2.75647  3.04333  3.49336  5.51342  4.13564    334 q - - -
          2.68618  4.42225  2.77519  2.73123  3.46354  2.40513  3.72494  3.29354  2.67741  2.69355  4.24690  2.90347  2.73739  3.18146  2.89801  2.37887  2.77519  2.98518  4.58477  3.61503
          0.02957  3.93142  4.65377  0.61958  0.77255  0.48576  0.95510
    335   2.85459  4.38087  4.20681  3.87176  3.59328  3.78476  4.66332  2.04795  3.74043  2.27008  3.54948  4.05212  4.34198  4.09598  3.94725  3.29199  3.21470  0.95377  5.38768  4.12295    335 v - - -
          2.68618  4.42225  2.77519  2.73123  3.46354  2.40513  3.72494  3.29354  2.67741  2.69355  4.24690  2.90347  2.73739  3.18146  2.89801  2.37887  2.77519  2.98518  4.58477  3.61503
          0.02957  3.93142  4.65377  0.61958  0.77255  0.48576  0.95510
    336   2.92776  4.91526  2.94211  2.69767  4.09163  3.40507  3.85653  3.73133  2.51438  3.22785  4.25398  3.15795  3.95933  1.13283  2.79744  2.97298  3.22465  3.45732  5.35318  4.05080    336 q - - -
          2.68618  4.42225  2.77519  2.73123  3.46354  2.40513  3.72494  3.29354  2.67741  2.69355  4.24690  2.90347  2.73739  3.18146  2.89801  2.37887  2.77519  2.98518  4.58477  3.61503
          0.02957  3.93142  4.65377  0.61958  0.77255  0.48576  0.95510
    337   2.60315  4.71614  2.80796  2.50317  4.17438  3.24908  3.74450  3.66124  2.48933  3.25234  4.11159  2.97072  3.80391  1.99036  2.85544  1.87524  2.92121  3.28807  5.42988  4.09467    337 s - - -
          2.68618  4.42225  2.77519  2.73123  3.46354  2.40513  3.72494  3.29354  2.67741  2.69355  4.24690  2.90347  2.73739  3.18146  2.89801  2.37887  2.77519  2.98518  4.58477  3.61503
          0.02957  3.93142  4.65377  0.61958  0.77255  0.48576  0.95510
    338   3.43432  4.78793  4.18182  3.90244  2.72766  3.79660  3.97313  3.46036  3.62335  2.84510  4.09144  4.03958  4.31925  4.00792  3.74135  3.63746  3.73769  3.35234  0.77437  2.72667    338 w - - -
          2.68618  4.42225  2.77519  2.73123  3.46354  2.40513  3.72494  3.29354  2.67741  2.69355  4.24690  2.90347  2.73739  3.18146  2.89801  2.37887  2.77519  2.98518  4.58477  3.61503
          0.02957  3.93142  4.65377  0.61958  0.77255  0.48576  0.95510
    339   3.07701  4.47940  4.41924  4.03728  3.41405  4.12997  4.75449  1.00780  3.86655  1.98808  3.34028  4.27435  4.55555  4.20879  4.05638  3.63098  3.37514  1.84849  5.31704  4.06040    339 i - - -
          2.68618  4.42225  2.77519  2.73123  3.46354  2.40513  3.72494  3.29354  2.67741  2.69355  4.24690  2.90347  2.73739  3.18146  2.89801  2.37887  2.77519  2.98518  4.58477  3.61503
          0.02957  3.93142  4.65377  0.61958  0.77255  0.48576  0.95510
    340   2.34424  4.26543  3.25787  3.07633  4.13508  2.99423  4.18458  3.66564  3.15407  3.38131  4.30246  3.29172  3.73788  3.49878  3.43832  1.00555  2.82878  3.18785  5.50285  4.21890    340 s - - -
          2.68618  4.42225  2.77519  2.73123  3.46354  2.40513  3.72494  3.29354  2.67741  2.69355  4.24690  2.90347  2.73739  3.18146  2.89801  2.37887  2.77519  2.98518  4.58477  3.61503
          0.02957  3.93142  4.65377  0.61958  0.77255  0.48576  0.95510
    341   3.02601  4.99211  3.20593  2.81637  4.39201  3.50913  3.79204  3.82496  0.96044  3.37720  4.33549  3.23824  4.00532  2.98018  2.44316  3.06414  3.27490  3.52943  5.42247  4.24371    341 k - - -
          2.68618  4.42225  2.77519  2.73123  3.46354  2.40513  3.72494  3.29354  2.67741  2.69355  4.24690  2.90347  2.73739  3.18146  2.89801  2.37887  2.77519  2.98518  4.58477  3.61503
          0.02957  3.93142  4.65377  0.61958  0.77255  0.48576  0.95510
    342   2.75920  4.98084  2.44843  1.59142  4.46120  1.93382  3.79091  3.91735  2.68736  3.50437  4.36476  2.84687  3.81944  2.97474  3.14867  2.75207  3.07491  3.52587  5.66112  4.30955    342 e - - -
          2.68618  4.42225  2.77519  2.73123  3.46354  2.40513  3.72494  3.29354  2.67741  2.69355  4.24690  2.90347  2.73739  3.18146  2.89801  2.37887  2.77519  2.98518  4.58477  3.61503
          0.02957  3.93142  4.65377  0.61958  0.77255  0.48576  0.95510
    343   3.01586  4.55543  4.11276  3.71075  3.23401  3.87808  4.43225  2.41551  3.47558  1.81991  1.26940  3.98094  4.33909  3.85363  3.67396  3.37109  3.32237  2.42844  5.08264  3.84955    343 m - - -
          2.68618  4.42225  2.77519  2.73123  3.46354  2.40513  3.72494  3.29354  2.67741  2.69355  4.24690  2.90347  2.73739  3.18146  2.89801  2.37887  2.77519  2.98518  4.58477  3.61503
          0.02957  3.93142  4.65377  0.61958  0.77255  0.48576  0.95510
    344   3.06011  4.86714  3.18391  2.94979  3.32646  3.49770  1.02400  3.77214  2.79126  3.25872  4.30626  3.35674  4.05349  3.31679  3.05343  3.13026  3.36548  3.50614  4.79075  3.27566    344 h - - -
          2.68618  4.42225  2.77519  2.73123  3.46354  2.40513  3.72494  3.29354  2.67741  2.69355  4.24690  2.90347  2.73739  3.18146  2.89801  2.37887  2.77519  2.98518  4.58477  3.61503
          0.02957  3.93142  4.65377  0.61958  0.77255  0.48576  0.95510
    345   2.47975  4.51149  2.88654  2.61812  4.14607  3.14852  3.86515  3.52728  2.71296  3.22839  4.09719  1.95927  3.76854  3.07807  3.09200  2.58309  1.89367  3.14050  5.46123  4.14750    345 t - - -
          2.68618  4.42225  2.77519  2.73123  3.46354  2.40513  3.72494  3.29354  2.67741  2.69355  4.24690  2.90347  2.73739  3.18146  2.89801  2.37887  2.77519  2.98518  4.58477  3.61503
          0.02957  3.93142  4.65377  0.61958  0.77255  0.48576  0.95510
    346   2.53555  4.61761  2.67107  2.51830  4.35582  1.85335  3.90348  3.87651  2.81722  3.48967  4.33831  1.81344  3.76258  3.11615  3.23188  2.60961  2.93267  3.40969  5.61805  4.28858    346 n - - -
          2.68618  4.42225  2.77519  2.73123  3.46354  2.40513  3.72494  3.29354  2.67741  2.69355  4.24690  2.90347  2.73739  3.18146  2.89801  2.37887  2.77519  2.98518  4.58477  3.61503
          0.02957  3.93142  4.65377  0.61958  0.77255  0.48576  0.95510
    347   0.93205  4.22171  3.52260  3.31660  4.11121  3.04467  4.33166  3.24556  3.33437  3.12445  4.14982  3.45126  3.78946  3.67014  3.58084  2.57150  2.85294  2.88977  5.53249  4.33928    347 a - - -
          2.68618  4.42225  2.77519  2.73123  3.46354  2.40513  3.72494  3.29354  2.67741  2.69355  4.24690  2.90347  2.73739  3.18146  2.89801  2.37887  2.77519  2.98518  4.58477  3.61503
          0.02957  3.93142  4.65377  0.61958  0.77255  0.48576  0.95510
    348   2.66200  4.80469  2.66060  1.76592  4.21178  3.27668  3.74621  3.52199  2.56611  3.20922  4.08939  2.91584  3.81936  2.92635  2.98486  2.69922  2.01741  3.19522  5.48454  4.14984    348 e - - -
          2.68618  4.42225  2.77519  2.73123  3.46354  2.40513  3.72494  3.29354  2.67741  2.69355  4.24690  2.90347  2.73739  3.18146  2.89801  2.37887  2.77519  2.98518  4.58477  3.61503
          0.02957  3.93142  4.65377  0.61958  0.77255  0.48576  0.95510
    349   2.61052  4.66216  2.94901  2.58251  4.07049  3.30590  3.75160  3.44317  2.46843  3.07441  3.97713  3.03539  3.83180  2.02076  2.81276  2.68854  2.00915  3.12682  5.35859  4.05931    349 t - - -
          2.68618  4.42225  2.77519  2.73123  3.46354  2.40513  3.72494  3.29354  2.67741  2.69355  4.24690  2.90347  2.73739  3.18146  2.89801  2.37887  2.77519  2.98518  4.58477  3.61503
          0.02957  3.93142  4.65377  0.61958  0.77255  0.48576  0.95510
    350   2.66542  4.70205  2.84826  2.57979  3.91920  1.94944  2.06264  3.65930  2.63022  3.25104  4.12964  3.03975  3.84229  3.03617  2.99597  2.73267  2.98838  3.30106  5.25474  3.86929    350 g - - -
          2.68618  4.42225  2.77519  2.73123  3.46354  2.40513  3.72494  3.29354  2.67741  2.69355  4.24690  2.90347  2.73739  3.18146  2.89801  2.37887  2.77519  2.98518  4.58477  3.61503
          0.02957  3.93142  4.65377  0.61958  0.77255  0.48576  0.95510
    351   1.83182  4.62245  2.92097  2.58829  4.09176  3.25983  3.78527  3.46427  2.53948  3.10540  4.00698  3.03388  3.81504  2.00439  2.89437  2.66100  2.90090  3.13257  5.39097  4.08891    351 a - - -
          2.68618  4.42225  2.77519  2.73123  3.46354  2.40513  3.72494  3.29354  2.67741  2.69355  4.24690  2.90347  2.73739  3.18146  2.89801  2.37887  2.77519  2.98518  4.58477  3.61503
          0.02957  3.93142  4.65377  0.61958  0.77255  0.48576  0.95510
    352   2.68873  4.72951  2.91386  2.58191  3.82176  3.33830  2.13782  3.57154  2.54001  3.15465  4.04437  3.04676  2.16094  2.98014  2.89674  2.75109  2.98183  3.24516  5.17319  3.77435    352 h - - -
          2.68618  4.42225  2.77519  2.73123  3.46354  2.40513  3.72494  3.29354  2.67741  2.69355  4.24690  2.90347  2.73739  3.18146  2.89801  2.37887  2.77519  2.98518  4.58477  3.61503
          0.02957  3.93142  4.65377  0.61958  0.77255  0.48576  0.95510
    353   2.92776  4.91526  2.94211  2.69767  4.09163  3.40507  3.85653  3.73133  2.51438  3.22785  4.25398  3.15795  3.95933  1.13283  2.79744  2.97298  3.22465  3.45732  5.35318  4.05080    353 q - - -
          2.68618  4.42225  2.77519  2.73123  3.46354  2.40513  3.72494  3.29354  2.67741  2.69355  4.24690  2.90347  2.73739  3.18146  2.89801  2.37887  2.77519  2.98518  4.58477  3.61503
          0.02957  3.93142  4.65377  0.61958  0.77255  0.48576  0.95510
    354   2.74260  4.53320  3.36078  2.89260  3.53886  3.59981  3.87910  1.97314  2.68077  2.40045  3.50993  3.31534  4.02164  2.15443  2.98850  2.92940  2.99299  2.56777  5.07849  3.79514    354 i - - -
          2.68618  4.42225  2.77519  2.73123  3.46354  2.40513  3.72494  3.29354  2.67741  2.69355  4.24690  2.90347  2.73739  3.18146  2.89801  2.37887  2.77519  2.98518  4.58477  3.61503
          0.02957  3.93142  4.65377  0.61958  0.77255  0.48576  0.95510
    355   1.82644  4.32751  3.73101  3.29911  3.48705  3.52437  4.18517  2.46183  3.17690  1.63665  3.43415  3.58329  4.05886  3.53408  3.45276  2.91667  2.97210  2.31649  5.14912  3.90505    355 l - - -
          2.68618  4.42225  2.77519  2.73123  3.46354  2.40513  3.72494  3.29354  2.67741  2.69355  4.24690  2.90347  2.73739  3.18146  2.89801  2.37887  2.77519  2.98518  4.58477  3.61503
          0.26720  3.93142  1.53774  0.61958  0.77255  0.48576  0.95510
    356   2.75934  4.72318  2.80678  2.56851  3.86545  3.25932  3.72180  3.47815  2.40455  2.99702  4.03967  3.02286  3.81663  1.57669  2.68828  2.81909  3.06127  3.22168  5.17386  3.85831    356 q - - -
          2.68618  4.42225  2.77519  2.73123  3.46354  2.40513  3.72494  3.29354  2.67741  2.69355  4.24690  2.90347  2.73739  3.18146  2.89801  2.37887  2.77519  2.98518  4.58477  3.61503
          0.03736  3.70158  4.42393  0.61958  0.77255  0.66716  0.71983
    357   2.55142  4.32744  3.14169  2.96337  3.95657  3.02504  4.04851  3.46486  3.00701  3.10808  4.15725  3.28300  1.21869  3.40181  3.26501  2.71571  2.98178  3.12958  5.18347  4.07801    357 p - - -
          2.68618  4.42225  2.77519  2.73123  3.46354  2.40513  3.72494  3.29354  2.67741  2.69355  4.24690  2.90347  2.73739  3.18146  2.89801  2.37887  2.77519  2.98518  4.58477  3.61503
          0.03736  3.70158  4.42393  0.61958  0.77255  0.66716  0.71983
    358   2.75934  4.72318  2.80678  2.56851  3.86545  3.25932  3.72180  3.47815  2.40455  2.99702  4.03967  3.02286  3.81663  1.57669  2.68828  2.81909  3.06127  3.22168  5.17386  3.85831    358 q - - -
          2.68618  4.42225  2.77519  2.73123  3.46354  2.40513  3.72494  3.29354  2.67741  2.69355  4.24690  2.90347  2.73739  3.18146  2.89801  2.37887  2.77519  2.98518  4.58477  3.61503
          0.03736  3.70158  4.42393  0.61958  0.77255  0.66716  0.71983
    359   2.33561  4.17700  3.28835  3.04298  3.82860  3.01902  4.07165  2.93589  2.98239  2.80453  3.87437  3.27475  3.71242  3.38855  3.24419  2.53591  1.50143  2.64992  5.28273  4.04783    359 t - - -
          2.68618  4.42225  2.77519  2.73123  3.46354  2.40513  3.72494  3.29354  2.67741  2.69355  4.24690  2.90347  2.73739  3.18146  2.89801  2.37887  2.77519  2.98518  4.58477  3.61503
          0.03736  3.70158  4.42393  0.61958  0.77255  0.66716  0.71983
    360   3.05044  4.50690  3.99780  3.68747  1.34206  3.76529  3.82240  2.60443  3.60028  2.01982  3.36695  3.82907  4.23448  3.81888  3.76236  3.32456  3.35500  2.58057  4.13758  2.53235    360 f - - -
          2.68618  4.42225  2.77519  2.73123  3.46354  2.40513  3.72494  3.29354  2.67741  2.69355  4.24690  2.90347  2.73739  3.18146  2.89801  2.37887  2.77519  2.98518  4.58477  3.61503
          0.03736  3.70158  4.42393  0.61958  0.77255  0.66716  0.71983
    361   2.89634  4.37486  4.07214  3.68923  3.26738  3.86328  4.45438  1.32169  3.51281  1.90105  3.24185  3.95837  4.31959  3.88459  3.72915  3.34978  3.20254  1.87061  5.11536  3.83203    361 i - - -
          2.68618  4.42225  2.77519  2.73123  3.46354  2.40513  3.72494  3.29354  2.67741  2.69355  4.24690  2.90347  2.73739  3.18146  2.89801  2.37887  2.77519  2.98518  4.58477  3.61503
          0.03736  3.70158  4.42393  0.61958  0.77255  0.66716  0.71983
    362   1.29365  4.12154  3.29801  3.09106  3.88900  2.94834  4.13195  2.99105  3.10273  2.87845  3.93796  3.28122  3.67210  3.46260  3.35992  2.47770  2.74348  2.67667  5.33427  4.11667    362 a - - -
          2.68618  4.42225  2.77519  2.73123  3.46354  2.40513  3.72494  3.29354  2.67741  2.69355  4.24690  2.90347  2.73739  3.18146  2.89801  2.37887  2.77519  2.98518  4.58477  3.61503
          0.03736  3.70158  4.42393  0.61958  0.77255  0.66716  0.71983
    363   2.33561  4.17700  3.28835  3.04298  3.82860  3.01902  4.07165  2.93589  2.98239  2.80453  3.87437  3.27475  3.71242  3.38855  3.24419  2.53591  1.50143  2.64992  5.28273  4.04783    363 t - - -
          2.68618  4.42225  2.77519  2.73123  3.46354  2.40513  3.72494  3.29354  2.67741  2.69355  4.24690  2.90347  2.73739  3.18146  2.89801  2.37887  2.77519  2.98518  4.58477  3.61503
          0.03736  3.70158  4.42393  0.61958  0.77255  0.66716  0.71983
    364   2.55142  4.32744  3.14169  2.96337  3.95657  3.02504  4.04851  3.46486  3.00701  3.10808  4.15725  3.28300  1.21869  3.40181  3.26501  2.71571  2.98178  3.12958  5.18347  4.07801    364 p - - -
          2.68618  4.42225  2.77519  2.73123  3.46354  2.40513  3.72494  3.29354  2.67741  2.69355  4.24690  2.90347  2.73739  3.18146  2.89801  2.37887  2.77519  2.98518  4.58477  3.61503
          0.03736  3.70158  4.42393  0.61958  0.77255  0.66716  0.71983
    365   2.24566  4.15880  3.07017  2.88638  3.90671  2.89236  3.99681  3.40980  2.94742  3.14709  4.09481  3.13406  3.61870  3.31305  3.23308  1.38346  2.71437  2.98400  5.29544  3.99105    365 s - - -
          2.68618  4.42225  2.77519  2.73123  3.46354  2.40513  3.72494  3.29354  2.67741  2.69355  4.24690  2.90347  2.73739  3.18146  2.89801  2.37887  2.77519  2.98518  4.58477  3.61503
          0.03736  3.70158  4.42393  0.61958  0.77255  0.66716  0.71983
    366   2.75934  4.72318  2.80678  2.56851  3.86545  3.25932  3.72180  3.47815  2.40455  2.99702  4.03967  3.02286  3.81663  1.57669  2.68828  2.81909  3.06127  3.22168  5.17386  3.85831    366 q - - -
          2.68618  4.42225  2.77519  2.73123  3.46354  2.40513  3.72494  3.29354  2.67741  2.69355  4.24690  2.90347  2.73739  3.18146  2.89801  2.37887  2.77519  2.98518  4.58477  3.61503
          0.03736  3.70158  4.42393  0.61958  0.77255  0.38705  1.13650
    367   2.24771  4.18462  3.33222  3.02027  4.13714  2.97713  4.09577  3.47503  3.02895  3.22174  4.08678  3.23750  3.69098  3.36217  3.34601  1.61928  1.73723  3.02082  5.50149  4.26240    367 s - - -
          2.68618  4.42225  2.77519  2.73123  3.46354  2.40513  3.72494  3.29354  2.67741  2.69355  4.24690  2.90347  2.73739  3.18146  2.89801  2.37887  2.77519  2.98518  4.58477  3.61503
          0.02957  3.93142  4.65377  0.61958  0.77255  0.48576  0.95510
    368   2.92776  4.91526  2.94211  2.69767  4.09163  3.40507  3.85653  3.73133  2.51438  3.22785  4.25398  3.15795  3.95933  1.13283  2.79744  2.97298  3.22465  3.45732  5.35318  4.05080    368 q - - -
          2.68618  4.42225  2.77519  2.73123  3.46354  2.40513  3.72494  3.29354  2.67741  2.69355  4.24690  2.90347  2.73739  3.18146  2.89801  2.37887  2.77519  2.98518  4.58477  3.61503
          0.02957  3.93142  4.65377  0.61958  0.77255  0.48576  0.95510
    369   2.83030  4.57791  3.44383  3.29132  4.28154  3.26208  4.36399  3.84203  3.35365  3.46252  4.51485  3.59212  0.72498  3.74064  3.59256  2.99962  3.27649  3.48070  5.45201  4.40299    369 p - - -
          2.68618  4.42225  2.77519  2.73123  3.46354  2.40513  3.72494  3.29354  2.67741  2.69355  4.24690  2.90347  2.73739  3.18146  2.89801  2.37887  2.77519  2.98518  4.58477  3.61503
          0.02957  3.93142  4.65377  0.61958  0.77255  0.48576  0.95510
    370   2.53223  4.32924  3.44023  3.02893  3.53111  3.35314  3.97040  2.84204  2.92315  1.81182  3.61248  3.34956  3.91039  3.30560  3.22509  1.89006  2.87564  2.62538  5.06001  3.74524    370 l - - -
          2.68618  4.42225  2.77519  2.73123  3.46354  2.40513  3.72494  3.29354  2.67741  2.69355  4.24690  2.90347  2.73739  3.18146  2.89801  2.37887  2.77519  2.98518  4.58477  3.61503
          0.02957  3.93142  4.65377  0.61958  0.77255  0.48576  0.95510
    371   2.68009  4.79896  2.81300  2.49987  4.18265  3.30606  3.73517  3.65945  2.45628  3.22473  4.10813  2.98206  2.20525  1.94705  2.81565  2.72195  2.97410  3.31576  5.41934  4.10184    371 q - - -
          2.68618  4.42225  2.77519  2.73123  3.46354  2.40513  3.72494  3.29354  2.67741  2.69355  4.24690  2.90347  2.73739  3.18146  2.89801  2.37887  2.77519  2.98518  4.58477  3.61503
          0.02957  3.93142  4.65377  0.61958  0.77255  0.48576  0.95510
    372   2.83030  4.57791  3.44383  3.29132  4.28154  3.26208  4.36399  3.84203  3.35365  3.46252  4.51485  3.59212  0.72498  3.74064  3.59256  2.99962  3.27649  3.48070  5.45201  4.40299    372 p - - -
          2.68618  4.42225  2.77519  2.73123  3.46354  2.40513  3.72494  3.29354  2.67741  2.69355  4.24690  2.90347  2.73739  3.18146  2.89801  2.37887  2.77519  2.98518  4.58477  3.61503
          0.02957  3.93142  4.65377  0.61958  0.77255  0.48576  0.95510
    373   3.17435  4.58708  4.51031  3.96819  3.05339  4.31382  4.60641  2.19370  3.76972  1.14091  1.92784  4.26562  4.56752  4.00734  3.95023  3.66318  3.40803  2.28873  5.06850  3.92876    373 l - - -
          2.68618  4.42225  2.77519  2.73123  3.46354  2.40513  3.72494  3.29354  2.67741  2.69355  4.24690  2.90347  2.73739  3.18146  2.89801  2.37887  2.77519  2.98518  4.58477  3.61503
          0.02957  3.93142  4.65377  0.61958  0.77255  0.48576  0.95510
    374   0.93205  4.22171  3.52260  3.31660  4.11121  3.04467  4.33166  3.24556  3.33437  3.12445  4.14982  3.45126  3.78946  3.67014  3.58084  2.57150  2.85294  2.88977  5.53249  4.33928    374 a - - -
          2.68618  4.42225  2.77519  2.73123  3.46354  2.40513  3.72494  3.29354  2.67741  2.69355  4.24690  2.90347  2.73739  3.18146  2.89801  2.37887  2.77519  2.98518  4.58477  3.61503
          0.02957  3.93142  4.65377  0.61958  0.77255  0.48576  0.95510
    375   2.85459  4.38087  4.20681  3.87176  3.59328  3.78476  4.66332  2.04795  3.74043  2.27008  3.54948  4.05212  4.34198  4.09598  3.94725  3.29199  3.21470  0.95377  5.38768  4.12295    375 v - - -
          2.68618  4.42225  2.77519  2.73123  3.46354  2.40513  3.72494  3.29354  2.67741  2.69355  4.24690  2.90347  2.73739  3.18146  2.89801  2.37887  2.77519  2.98518  4.58477  3.61503
          0.02957  3.93142  4.65377  0.61958  0.77255  0.48576  0.95510
    376   2.91735  5.46278  1.52957  1.50200  4.74873  3.19787  3.74054  4.25875  2.75290  3.77260  4.63021  2.66644  3.81778  2.90874  3.34066  2.80495  3.20585  3.84080  5.92678  4.43315    376 e - - -
          2.68618  4.42225  2.77519  2.73123  3.46354  2.40513  3.72494  3.29354  2.67741  2.69355  4.24690  2.90347  2.73739  3.18146  2.89801  2.37887  2.77519  2.98518  4.58477  3.61503
          0.02957  3.93142  4.65377  0.61958  0.77255  0.48576  0.95510
    377   2.80343  5.20131  1.74862  2.22005  4.51871  3.27702  3.67952  3.99031  1.79468  3.52369  4.35691  2.77718  3.81747  2.83210  2.95925  2.74643  3.06684  3.60283  5.66866  4.26571    377 d - - -
          2.68618  4.42225  2.77519  2.73123  3.46354  2.40513  3.72494  3.29354  2.67741  2.69355  4.24690  2.90347  2.73739  3.18146  2.89801  2.37887  2.77519  2.98518  4.58477  3.61503
          0.02957  3.93142  4.65377  0.61958  0.77255  0.48576  0.95510
    378   2.62399  4.61292  3.25597  2.75084  4.07778  3.35920  3.74756  3.41457  2.32742  3.06043  3.95695  3.14824  3.86362  2.93820  1.85128  2.72618  1.98811  3.10066  5.31276  4.06572    378 r - - -
          2.68618  4.42225  2.77519  2.73123  3.46354  2.40513  3.72494  3.29354  2.67741  2.69355  4.24690  2.90347  2.73739  3.18146  2.89801  2.37887  2.77519  2.98518  4.58477  3.61503
          0.02957  3.93142  4.65377  0.61958  0.77255  0.48576  0.95510
    379   2.68009  4.79896  2.81300  2.49987  4.18265  3.30606  3.73517  3.65945  2.45628  3.22473  4.10813  2.98206  2.20525  1.94705  2.81565  2.72195  2.97410  3.31576  5.41934  4.10184    379 q - - -
          2.68618  4.42225  2.77519  2.73123  3.46354  2.40513  3.72494  3.29354  2.67741  2.69355  4.24690  2.90347  2.73739  3.18146  2.89801  2.37887  2.77519  2.98518  4.58477  3.61503
          0.02957  3.93142  4.65377  0.61958  0.77255  0.48576  0.95510
    380   2.87701  4.95133  3.22042  2.68144  4.01463  3.54170  2.20379  3.70286  2.08391  3.21480  4.09708  3.11710  3.95089  2.80268  1.71284  2.90268  3.08634  3.39826  5.20162  3.86639    380 r - - -
          2.68618  4.42225  2.77519  2.73123  3.46354  2.40513  3.72494  3.29354  2.67741  2.69355  4.24690  2.90347  2.73739  3.18146  2.89801  2.37887  2.77519  2.98518  4.58477  3.61503
          0.02957  3.93142  4.65377  0.61958  0.77255  0.48576  0.95510
    381   3.00316  5.12619  2.51278  0.94442  4.47983  3.31218  3.90406  3.94543  2.79200  3.55307  4.52448  2.96666  3.91955  3.11847  3.20697  2.97956  3.30783  3.62318  5.64030  4.36254    381 e - - -
          2.68618  4.42225  2.77519  2.73123  3.46354  2.40513  3.72494  3.29354  2.67741  2.69355  4.24690  2.90347  2.73739  3.18146  2.89801  2.37887  2.77519  2.98518  4.58477  3.61503
          0.02957  3.93142  4.65377  0.61958  0.77255  0.48576  0.95510
    382   2.84728  5.15948  2.63278  1.73507  4.50381  3.37644  3.64312  3.91809  1.68468  3.43745  4.28229  2.87851  3.86581  2.78910  2.60677  2.80757  3.08184  3.56041  5.56898  4.24335    382 k - - -
          2.68618  4.42225  2.77519  2.73123  3.46354  2.40513  3.72494  3.29354  2.67741  2.69355  4.24690  2.90347  2.73739  3.18146  2.89801  2.37887  2.77519  2.98518  4.58477  3.61503
          0.02957  3.93142  4.65377  0.61958  0.77255  0.48576  0.95510
    383   2.68157  4.49984  3.48281  2.93767  3.72162  3.51301  3.84399  2.85737  2.51170  2.65546  3.67047  3.31300  3.97033  3.09222  1.95874  2.85961  2.95497  1.89957  5.14274  3.88848    383 v - - -
          2.68618  4.42225  2.77519  2.73123  3.46354  2.40513  3.72494  3.29354  2.67741  2.69355  4.24690  2.90347  2.73739  3.18146  2.89801  2.37887  2.77519  2.98518  4.58477  3.61503
          0.02957  3.93142  4.65377  0.61958  0.77255  0.48576  0.95510
    384   2.84728  5.15948  2.63278  1.73507  4.50381  3.37644  3.64312  3.91809  1.68468  3.43745  4.28229  2.87851  3.86581  2.78910  2.60677  2.80757  3.08184  3.56041  5.56898  4.24335    384 k - - -
          2.68618  4.42225  2.77519  2.73123  3.46354  2.40513  3.72494  3.29354  2.67741  2.69355  4.24690  2.90347  2.73739  3.18146  2.89801  2.37887  2.77519  2.98518  4.58477  3.61503
          0.02957  3.93142  4.65377  0.61958  0.77255  0.48576  0.95510
    385   3.03127  4.52656  4.03731  3.56573  2.51759  3.96559  3.79609  2.67719  3.37401  1.54214  3.36768  3.77277  4.32197  3.66125  3.58411  3.30548  3.26935  2.61562  4.20241  1.77774    385 l - - -
          2.68618  4.42225  2.77519  2.73123  3.46354  2.40513  3.72494  3.29354  2.67741  2.69355  4.24690  2.90347  2.73739  3.18146  2.89801  2.37887  2.77519  2.98518  4.58477  3.61503
          0.02957  3.93142  4.65377  0.61958  0.77255  0.48576  0.95510
    386   2.31261  4.29025  3.12744  2.85551  4.19922  3.00544  4.02468  3.65070  2.93650  3.31680  4.16682  3.15418  2.00194  3.26836  3.28500  1.63028  2.75762  3.16926  5.52533  4.25728    386 s - - -
          2.68618  4.42225  2.77519  2.73123  3.46354  2.40513  3.72494  3.29354  2.67741  2.69355  4.24690  2.90347  2.73739  3.18146  2.89801  2.37887  2.77519  2.98518  4.58477  3.61503
          0.02957  3.93142  4.65377  0.61958  0.77255  0.48576  0.95510
    387   2.57463  4.67046  2.71765  2.50295  4.24671  3.16955  3.83330  3.75624  2.69010  3.37035  4.22778  1.88227  2.09121  3.03610  3.09430  2.63866  2.93440  3.34322  5.51710  4.17822    387 n - - -
          2.68618  4.42225  2.77519  2.73123  3.46354  2.40513  3.72494  3.29354  2.67741  2.69355  4.24690  2.90347  2.73739  3.18146  2.89801  2.37887  2.77519  2.98518  4.58477  3.61503
          0.02957  3.93142  4.65377  0.61958  0.77255  0.48576  0.95510
    388   2.66200  4.80469  2.66060  1.76592  4.21178  3.27668  3.74621  3.52199  2.56611  3.20922  4.08939  2.91584  3.81936  2.92635  2.98486  2.69922  2.01741  3.19522  5.48454  4.14984    388 e - - -
          2.68618  4.42225  2.77519  2.73123  3.46354  2.40513  3.72494  3.29354  2.67741  2.69355  4.24690  2.90347  2.73739  3.18146  2.89801  2.37887  2.77519  2.98518  4.58477  3.61503
          0.26720  3.93142  1.53774  0.61958  0.77255  0.48576  0.95510
    389   2.33561  4.17700  3.28835  3.04298  3.82860  3.01902  4.07165  2.93589  2.98239  2.80453  3.87437  3.27475  3.71242  3.38855  3.24419  2.53591  1.50143  2.64992  5.28273  4.04783    389 t - - -
          2.68618  4.42225  2.77519  2.73123  3.46354  2.40513  3.72494  3.29354  2.67741  2.69355  4.24690  2.90347  2.73739  3.18146  2.89801  2.37887  2.77519  2.98518  4.58477  3.61503
          0.03736  3.70158  4.42393  0.61958  0.77255  0.66716  0.71983
    390   2.33561  4.17700  3.28835  3.04298  3.82860  3.01902  4.07165  2.93589  2.98239  2.80453  3.87437  3.27475  3.71242  3.38855  3.24419  2.53591  1.50143  2.64992  5.28273  4.04783    390 t - - -
          2.68618  4.42225  2.77519  2.73123  3.46354  2.40513  3.72494  3.29354  2.67741  2.69355  4.24690  2.90347  2.73739  3.18146  2.89801  2.37887  2.77519  2.98518  4.58477  3.61503
          0.03736  3.70158  4.42393  0.61958  0.77255  0.66716  0.71983
    391   2.67341  4.27223  3.87870  3.54581  3.43318  3.53515  4.37935  2.09182  3.41022  2.15818  3.43503  3.76015  4.11163  3.78662  3.63712  3.03524  3.04339  1.27628  5.18496  3.90147    391 v - - -
          2.68618  4.42225  2.77519  2.73123  3.46354  2.40513  3.72494  3.29354  2.67741  2.69355  4.24690  2.90347  2.73739  3.18146  2.89801  2.37887  2.77519  2.98518  4.58477  3.61503
          0.03736  3.70158  4.42393  0.61958  0.77255  0.38705  1.13650
    392   3.02972  4.44608  4.45874  3.95840  3.28517  4.19119  4.65451  1.96565  3.79591  1.37175  3.15253  4.21814  4.53720  4.07687  4.00263  3.56636  3.29806  1.43191  5.21878  4.01061    392 l - - -
          2.68618  4.42225  2.77519  2.73123  3.46354  2.40513  3.72494  3.29354  2.67741  2.69355  4.24690  2.90347  2.73739  3.18146  2.89801  2.37887  2.77519  2.98518  4.58477  3.61503
          0.02957  3.93142  4.65377  0.61958  0.77255  0.48576  0.95510
    393   3.06011  4.86714  3.18391  2.94979  3.32646  3.49770  1.02400  3.77214  2.79126  3.25872  4.30626  3.35674  4.05349  3.31679  3.05343  3.13026  3.36548  3.50614  4.79075  3.27566    393 h - - -
          2.68618  4.42225  2.77519  2.73123  3.46354  2.40513  3.72494  3.29354  2.67741  2.69355  4.24690  2.90347  2.73739  3.18146  2.89801  2.37887  2.77519  2.98518  4.58477  3.61503
          0.02957  3.93142  4.65377  0.61958  0.77255  0.48576  0.95510
    394   3.05312  5.19026  0.83707  2.37237  4.57523  3.25550  3.98330  4.17686  3.07862  3.77470  4.75409  2.93171  3.91246  3.22255  3.60285  3.00884  3.39295  3.80977  5.73237  4.43840    394 d - - -
          2.68618  4.42225  2.77519  2.73123  3.46354  2.40513  3.72494  3.29354  2.67741  2.69355  4.24690  2.90347  2.73739  3.18146  2.89801  2.37887  2.77519  2.98518  4.58477  3.61503
          0.02957  3.93142  4.65377  0.61958  0.77255  0.48576  0.95510
    395   2.66307  4.65063  1.96127  2.55580  3.93627  3.35957  3.85523  2.95997  2.78425  2.90642  3.88624  3.04766  3.88969  3.07309  3.22720  2.76679  2.96132  1.91573  5.36803  4.02907    395 v - - -
          2.68618  4.42225  2.77519  2.73123  3.46354  2.40513  3.72494  3.29354  2.67741  2.69355  4.24690  2.90347  2.73739  3.18146  2.89801  2.37887  2.77519  2.98518  4.58477  3.61503
          0.02957  3.93142  4.65377  0.61958  0.77255  0.48576  0.95510
    396   2.85459  4.38087  4.20681  3.87176  3.59328  3.78476  4.66332  2.04795  3.74043  2.27008  3.54948  4.05212  4.34198  4.09598  3.94725  3.29199  3.21470  0.95377  5.38768  4.12295    396 v - - -
          2.68618  4.42225  2.77519  2.73123  3.46354  2.40513  3.72494  3.29354  2.67741  2.69355  4.24690  2.90347  2.73739  3.18146  2.89801  2.37887  2.77519  2.98518  4.58477  3.61503
          0.02957  3.93142  4.65377  0.61958  0.77255  0.48576  0.95510
    397   0.93205  4.22171  3.52260  3.31660  4.11121  3.04467  4.33166  3.24556  3.33437  3.12445  4.14982  3.45126  3.78946  3.67014  3.58084  2.57150  2.85294  2.88977  5.53249  4.33928    397 a - - -
          2.68618  4.42225  2.77519  2.73123  3.46354  2.40513  3.72494  3.29354  2.67741  2.69355  4.24690  2.90347  2.73739  3.18146  2.89801  2.37887  2.77519  2.98518  4.58477  3.61503
          0.02957  3.93142  4.65377  0.61958  0.77255  0.48576  0.95510
    398   2.68009  4.79896  2.81300  2.49987  4.18265  3.30606  3.73517  3.65945  2.45628  3.22473  4.10813  2.98206  2.20525  1.94705  2.81565  2.72195  2.97410  3.31576  5.41934  4.10184    398 q - - -
          2.68618  4.42225  2.77519  2.73123  3.46354  2.40513  3.72494  3.29354  2.67741  2.69355  4.24690  2.90347  2.73739  3.18146  2.89801  2.37887  2.77519  2.98518  4.58477  3.61503
          0.02957  3.93142  4.65377  0.61958  0.77255  0.48576  0.95510
    399   2.60346  4.64916  2.90279  2.57766  3.78789  3.28041  2.22779  3.55243  2.56156  3.15332  4.02789  3.02635  3.82610  2.98258  2.92463  1.87962  2.91966  3.20403  5.16659  3.74339    399 s - - -
          2.68618  4.42225  2.77519  2.73123  3.46354  2.40513  3.72494  3.29354  2.67741  2.69355  4.24690  2.90347  2.73739  3.18146  2.89801  2.37887  2.77519  2.98518  4.58477  3.61503
          0.02957  3.93142  4.65377  0.61958  0.77255  0.48576  0.95510
    400   2.75401  5.01444  1.63873  2.27858  4.46185  3.20948  3.78853  3.95084  2.74093  3.53010  4.38895  2.82221  2.06635  2.96974  3.25195  2.73678  3.07014  3.55143  5.67839  4.29866    400 d - - -
          2.68618  4.42225  2.77519  2.73123  3.46354  2.40513  3.72494  3.29354  2.67741  2.69355  4.24690  2.90347  2.73739  3.18146  2.89801  2.37887  2.77519  2.98518  4.58477  3.61503
          0.02957  3.93142  4.65377  0.61958  0.77255  0.48576  0.95510
    401   2.82185  5.24835  1.67843  2.17213  4.52070  3.24395  3.70074  4.04303  2.60000  3.56561  4.41219  2.73901  3.81277  1.93574  3.10782  2.75323  3.09665  3.65112  5.71561  4.27529    401 d - - -
          2.68618  4.42225  2.77519  2.73123  3.46354  2.40513  3.72494  3.29354  2.67741  2.69355  4.24690  2.90347  2.73739  3.18146  2.89801  2.37887  2.77519  2.98518  4.58477  3.61503
          0.02957  3.93142  4.65377  0.61958  0.77255  0.48576  0.95510
    402   2.34706  4.28407  3.24878  2.92101  4.07938  3.07083  4.02446  3.38612  2.91868  3.12023  4.02118  3.21259  2.03817  3.27708  3.25037  2.50942  1.77753  2.99522  5.44087  4.19866    402 t - - -
          2.68618  4.42225  2.77519  2.73123  3.46354  2.40513  3.72494  3.29354  2.67741  2.69355  4.24690  2.90347  2.73739  3.18146  2.89801  2.37887  2.77519  2.98518  4.58477  3.61503
          0.02957  3.93142  4.65377  0.61958  0.77255  0.48576  0.95510
    403   1.86142  4.66815  3.02399  2.62595  4.16616  3.31611  3.74975  3.46980  1.74831  3.14630  4.02783  3.06315  3.84077  2.93160  2.70867  2.70201  2.92600  3.14024  5.39488  4.12351    403 k - - -
          2.68618  4.42225  2.77519  2.73123  3.46354  2.40513  3.72494  3.29354  2.67741  2.69355  4.24690  2.90347  2.73739  3.18146  2.89801  2.37887  2.77519  2.98518  4.58477  3.61503
          0.02957  3.93142  4.65377  0.61958  0.77255  0.48576  0.95510
    404   1.86142  4.66815  3.02399  2.62595  4.16616  3.31611  3.74975  3.46980  1.74831  3.14630  4.02783  3.06315  3.84077  2.93160  2.70867  2.70201  2.92600  3.14024  5.39488  4.12351    404 k - - -
          2.68618  4.42225  2.77519  2.73123  3.46354  2.40513  3.72494  3.29354  2.67741  2.69355  4.24690  2.90347  2.73739  3.18146  2.89801  2.37887  2.77519  2.98518  4.58477  3.61503
          0.02957  3.93142  4.65377  0.61958  0.77255  0.48576  0.95510
    405   2.59415  4.63532  3.14324  2.68780  4.15897  3.29938  3.74014  3.60279  2.33886  3.19920  4.05847  3.09529  3.83003  2.92406  1.85206  1.87389  2.90879  3.23670  5.36444  4.09003    405 r - - -
          2.68618  4.42225  2.77519  2.73123  3.46354  2.40513  3.72494  3.29354  2.67741  2.69355  4.24690  2.90347  2.73739  3.18146  2.89801  2.37887  2.77519  2.98518  4.58477  3.61503
          0.02957  3.93142  4.65377  0.61958  0.77255  0.48576  0.95510
    406   2.80655  4.35713  3.89537  3.41421  2.83288  3.77729  3.90668  2.48960  3.27670  2.27340  3.39774  3.66640  4.18736  3.57637  3.51868  3.11431  3.06913  1.71970  4.47616  2.00355    406 v - - -
          2.68618  4.42225  2.77519  2.73123  3.46354  2.40513  3.72494  3.29354  2.67741  2.69355  4.24690  2.90347  2.73739  3.18146  2.89801  2.37887  2.77519  2.98518  4.58477  3.61503
          0.02957  3.93142  4.65377  0.61958  0.77255  0.48576  0.95510
    407   2.53223  4.32924  3.44023  3.02893  3.53111  3.35314  3.97040  2.84204  2.92315  1.81182  3.61248  3.34956  3.91039  3.30560  3.22509  1.89006  2.87564  2.62538  5.06001  3.74524    407 l - - -
          2.68618  4.42225  2.77519  2.73123  3.46354  2.40513  3.72494  3.29354  2.67741  2.69355  4.24690  2.90347  2.73739  3.18146  2.89801  2.37887  2.77519  2.98518  4.58477  3.61503
          0.02957  3.93142  4.65377  0.61958  0.77255  0.48576  0.95510
    408   2.83030  4.57791  3.44383  3.29132  4.28154  3.26208  4.36399  3.84203  3.35365  3.46252  4.51485  3.59212  0.72498  3.74064  3.59256  2.99962  3.27649  3.48070  5.45201  4.40299    408 p - - -
          2.68618  4.42225  2.77519  2.73123  3.46354  2.40513  3.72494  3.29354  2.67741  2.69355  4.24690  2.90347  2.73739  3.18146  2.89801  2.37887  2.77519  2.98518  4.58477  3.61503
          0.02957  3.93142  4.65377  0.61958  0.77255  0.48576  0.95510
    409   2.83030  4.57791  3.44383  3.29132  4.28154  3.26208  4.36399  3.84203  3.35365  3.46252  4.51485  3.59212  0.72498  3.74064  3.59256  2.99962  3.27649  3.48070  5.45201  4.40299    409 p - - -
          2.68618  4.42225  2.77519  2.73123  3.46354  2.40513  3.72494  3.29354  2.67741  2.69355  4.24690  2.90347  2.73739  3.18146  2.89801  2.37887  2.77519  2.98518  4.58477  3.61503
          0.02957  3.93142  4.65377  0.61958  0.77255  0.48576  0.95510
    410   2.66863  4.53134  3.24408  2.80810  3.68355  3.47658  3.84938  2.86713  2.63560  2.60890  3.65244  3.23074  3.94820  2.11327  2.95689  2.82640  2.94678  1.93073  5.15577  3.86512    410 v - - -
          2.68618  4.42225  2.77519  2.73123  3.46354  2.40513  3.72494  3.29354  2.67741  2.69355  4.24690  2.90347  2.73739  3.18146  2.89801  2.37887  2.77519  2.98518  4.58477  3.61503
          0.02957  3.93142  4.65377  0.61958  0.77255  0.48576  0.95510
    411   2.83030  4.57791  3.44383  3.29132  4.28154  3.26208  4.36399  3.84203  3.35365  3.46252  4.51485  3.59212  0.72498  3.74064  3.59256  2.99962  3.27649  3.48070  5.45201  4.40299    411 p - - -
          2.68618  4.42225  2.77519  2.73123  3.46354  2.40513  3.72494  3.29354  2.67741  2.69355  4.24690  2.90347  2.73739  3.18146  2.89801  2.37887  2.77519  2.98518  4.58477  3.61503
          0.02957  3.93142  4.65377  0.61958  0.77255  0.48576  0.95510
    412   2.53251  4.23162  3.82151  3.39155  3.68378  3.42903  4.28132  2.34061  3.28832  2.49560  3.59491  3.61119  4.02006  3.62691  3.56296  2.83366  1.92463  1.56606  5.29772  4.07030    412 v - - -
          2.68618  4.42225  2.77519  2.73123  3.46354  2.40513  3.72494  3.29354  2.67741  2.69355  4.24690  2.90347  2.73739  3.18146  2.89801  2.37887  2.77519  2.98518  4.58477  3.61503
          0.02957  3.93142  4.65377  0.61958  0.77255  0.48576  0.95510
    413   1.47975  4.13327  3.37922  3.10245  4.20443  2.92074  4.17286  3.54707  3.15018  3.29984  4.15625  3.26495  3.66526  3.45187  3.45561  1.56410  2.68276  3.05023  5.57074  4.34552    413 a - - -
          2.68618  4.42225  2.77519  2.73123  3.46354  2.40513  3.72494  3.29354  2.67741  2.69355  4.24690  2.90347  2.73739  3.18146  2.89801  2.37887  2.77519  2.98518  4.58477  3.61503
          0.02957  3.93142  4.65377  0.61958  0.77255  0.48576  0.95510
    414   1.53859  4.23203  3.28111  2.98745  4.14002  3.01260  4.09378  3.44872  3.02916  3.19167  4.08575  3.23673  1.97665  3.35744  3.35484  2.46804  2.74957  3.02265  5.50238  4.27207    414 a - - -
          2.68618  4.42225  2.77519  2.73123  3.46354  2.40513  3.72494  3.29354  2.67741  2.69355  4.24690  2.90347  2.73739  3.18146  2.89801  2.37887  2.77519  2.98518  4.58477  3.61503
          0.02957  3.93142  4.65377  0.61958  0.77255  0.48576  0.95510
    415   2.76201  4.70372  2.97220  1.89313  3.75581  3.48894  3.80715  2.99774  2.61928  1.90430  3.71656  3.11687  3.94964  3.03334  2.98311  2.86609  3.01382  2.81351  5.21784  3.90839    415 e - - -
          2.68618  4.42225  2.77519  2.73123  3.46354  2.40513  3.72494  3.29354  2.67741  2.69355  4.24690  2.90347  2.73739  3.18146  2.89801  2.37887  2.77519  2.98518  4.58477  3.61503
          0.02957  3.93142  4.65377  0.61958  0.77255  0.48576  0.95510
    416   0.93205  4.22171  3.52260  3.31660  4.11121  3.04467  4.33166  3.24556  3.33437  3.12445  4.14982  3.45126  3.78946  3.67014  3.58084  2.57150  2.85294  2.88977  5.53249  4.33928    416 a - - -
          2.68618  4.42225  2.77519  2.73123  3.46354  2.40513  3.72494  3.29354  2.67741  2.69355  4.24690  2.90347  2.73739  3.18146  2.89801  2.37887  2.77519  2.98518  4.58477  3.61503
          0.02957  3.93142  4.65377  0.61958  0.77255  0.48576  0.95510
    417   2.72669  4.83767  2.94156  2.55853  4.27429  3.36415  3.70713  3.68462  1.67039  3.26173  4.12774  3.02629  2.20559  2.87572  2.62598  2.76595  3.00019  3.34112  5.42448  4.15210    417 k - - -
          2.68618  4.42225  2.77519  2.73123  3.46354  2.40513  3.72494  3.29354  2.67741  2.69355  4.24690  2.90347  2.73739  3.18146  2.89801  2.37887  2.77519  2.98518  4.58477  3.61503
          0.02957  3.93142  4.65377  0.61958  0.77255  0.48576  0.95510
    418   2.90090  5.03203  3.19391  2.65373  4.37352  3.54012  3.61008  3.80412  2.00530  3.28632  4.16287  3.09420  3.94795  1.92623  1.67197  2.90897  3.10308  3.48759  5.38524  4.14763    418 r - - -
          2.68618  4.42225  2.77519  2.73123  3.46354  2.40513  3.72494  3.29354  2.67741  2.69355  4.24690  2.90347  2.73739  3.18146  2.89801  2.37887  2.77519  2.98518  4.58477  3.61503
          0.02957  3.93142  4.65377  0.61958  0.77255  0.48576  0.95510
    419   2.59415  4.63532  3.14324  2.68780  4.15897  3.29938  3.74014  3.60279  2.33886  3.19920  4.05847  3.09529  3.83003  2.92406  1.85206  1.87389  2.90879  3.23670  5.36444  4.09003    419 r - - -
          2.68618  4.42225  2.77519  2.73123  3.46354  2.40513  3.72494  3.29354  2.67741  2.69355  4.24690  2.90347  2.73739  3.18146  2.89801  2.37887  2.77519  2.98518  4.58477  3.61503
          0.02957  3.93142  4.65377  0.61958  0.77255  0.48576  0.95510
    420   2.61052  4.66216  2.94901  2.58251  4.07049  3.30590  3.75160  3.44317  2.46843  3.07441  3.97713  3.03539  3.83180  2.02076  2.81276  2.68854  2.00915  3.12682  5.35859  4.05931    420 t - - -
          2.68618  4.42225  2.77519  2.73123  3.46354  2.40513  3.72494  3.29354  2.67741  2.69355  4.24690  2.90347  2.73739  3.18146  2.89801  2.37887  2.77519  2.98518  4.58477  3.61503
          0.02957  3.93142  4.65377  0.61958  0.77255  0.48576  0.95510
    421   2.53223  4.32924  3.44023  3.02893  3.53111  3.35314  3.97040  2.84204  2.92315  1.81182  3.61248  3.34956  3.91039  3.30560  3.22509  1.89006  2.87564  2.62538  5.06001  3.74524    421 l - - -
          2.68618  4.42225  2.77519  2.73123  3.46354  2.40513  3.72494  3.29354  2.67741  2.69355  4.24690  2.90347  2.73739  3.18146  2.89801  2.37887  2.77519  2.98518  4.58477  3.61503
          0.02957  3.93142  4.65377  0.61958  0.77255  0.48576  0.95510
    422   2.75401  5.01444  1.63873  2.27858  4.46185  3.20948  3.78853  3.95084  2.74093  3.53010  4.38895  2.82221  2.06635  2.96974  3.25195  2.73678  3.07014  3.55143  5.67839  4.29866    422 d - - -
          2.68618  4.42225  2.77519  2.73123  3.46354  2.40513  3.72494  3.29354  2.67741  2.69355  4.24690  2.90347  2.73739  3.18146  2.89801  2.37887  2.77519  2.98518  4.58477  3.61503
          0.02957  3.93142  4.65377  0.61958  0.77255  0.48576  0.95510
    423   2.64672  4.75787  2.92336  2.55052  4.25150  3.30730  3.71160  3.66984  1.72711  3.26300  4.11386  3.00702  3.83008  2.88234  2.66456  1.90356  2.94357  3.30415  5.43250  4.13833    423 k - - -
          2.68618  4.42225  2.77519  2.73123  3.46354  2.40513  3.72494  3.29354  2.67741  2.69355  4.24690  2.90347  2.73739  3.18146  2.89801  2.37887  2.77519  2.98518  4.58477  3.61503
          0.02957  3.93142  4.65377  0.61958  0.77255  0.48576  0.95510
    424   2.82765  5.17642  2.47994  1.68428  4.46748  3.31716  3.66799  3.93077  2.40647  3.45146  4.30484  2.81591  3.84118  1.95346  2.81074  2.77915  3.07960  3.56871  5.61055  4.23580    424 e - - -
          2.68618  4.42225  2.77519  2.73123  3.46354  2.40513  3.72494  3.29354  2.67741  2.69355  4.24690  2.90347  2.73739  3.18146  2.89801  2.37887  2.77519  2.98518  4.58477  3.61503
          0.02957  3.93142  4.65377  0.61958  0.77255  0.48576  0.95510
    425   2.80369  5.03613  2.73363  2.42531  4.40199  3.37043  3.65769  3.85772  1.67507  3.39246  4.24080  1.99472  3.86621  2.81331  2.58093  2.79276  3.05488  3.49786  5.50477  4.18519    425 k - - -
          2.68618  4.42225  2.77519  2.73123  3.46354  2.40513  3.72494  3.29354  2.67741  2.69355  4.24690  2.90347  2.73739  3.18146  2.89801  2.37887  2.77519  2.98518  4.58477  3.61503
          0.02957  3.93142  4.65377  0.61958  0.77255  0.48576  0.95510
    426   2.68659  4.60932  2.98140  1.92003  3.85494  3.44225  3.84800  2.84542  2.69670  2.77461  3.77197  3.12191  3.92955  3.07053  3.08153  2.81614  2.96182  1.90959  5.29213  3.99262    426 v - - -
          2.68618  4.42225  2.77519  2.73123  3.46354  2.40513  3.72494  3.29354  2.67741  2.69355  4.24690  2.90347  2.73739  3.18146  2.89801  2.37887  2.77519  2.98518  4.58477  3.61503
          0.02957  3.93142  4.65377  0.61958  0.77255  0.48576  0.95510
    427   1.67919  4.46092  2.88276  2.64775  4.19181  3.09684  3.91605  3.57392  2.80305  3.28315  4.14893  1.91959  3.74894  3.13658  3.18722  2.55026  2.83835  3.15953  5.51329  4.20302    427 a - - -
          2.68618  4.42225  2.77519  2.73123  3.46354  2.40513  3.72494  3.29354  2.67741  2.69355  4.24690  2.90347  2.73739  3.18146  2.89801  2.37887  2.77519  2.98518  4.58477  3.61503
          0.02957  3.93142  4.65377  0.61958  0.77255  0.48576  0.95510
    428   1.53859  4.23203  3.28111  2.98745  4.14002  3.01260  4.09378  3.44872  3.02916  3.19167  4.08575  3.23673  1.97665  3.35744  3.35484  2.46804  2.74957  3.02265  5.50238  4.27207    428 a - - -
          2.68618  4.42225  2.77519  2.73123  3.46354  2.40513  3.72494  3.29354  2.67741  2.69355  4.24690  2.90347  2.73739  3.18146  2.89801  2.37887  2.77519  2.98518  4.58477  3.61503
          0.02957  3.93142  4.65377  0.61958  0.77255  0.48576  0.95510
    429   2.83030  4.57791  3.44383  3.29132  4.28154  3.26208  4.36399  3.84203  3.35365  3.46252  4.51485  3.59212  0.72498  3.74064  3.59256  2.99962  3.27649  3.48070  5.45201  4.40299    429 p - - -
          2.68618  4.42225  2.77519  2.73123  3.46354  2.40513  3.72494  3.29354  2.67741  2.69355  4.24690  2.90347  2.73739  3.18146  2.89801  2.37887  2.77519  2.98518  4.58477  3.61503
          0.02957  3.93142  4.65377  0.61958  0.77255  0.48576  0.95510
    430   2.62399  4.61292  3.25597  2.75084  4.07778  3.35920  3.74756  3.41457  2.32742  3.06043  3.95695  3.14824  3.86362  2.93820  1.85128  2.72618  1.98811  3.10066  5.31276  4.06572    430 r - - -
          2.68618  4.42225  2.77519  2.73123  3.46354  2.40513  3.72494  3.29354  2.67741  2.69355  4.24690  2.90347  2.73739  3.18146  2.89801  2.37887  2.77519  2.98518  4.58477  3.61503
          0.02957  3.93142  4.65377  0.61958  0.77255  0.48576  0.95510
    431   2.53251  4.23162  3.82151  3.39155  3.68378  3.42903  4.28132  2.34061  3.28832  2.49560  3.59491  3.61119  4.02006  3.62691  3.56296  2.83366  1.92463  1.56606  5.29772  4.07030    431 v - - -
          2.68618  4.42225  2.77519  2.73123  3.46354  2.40513  3.72494  3.29354  2.67741  2.69355  4.24690  2.90347  2.73739  3.18146  2.89801  2.37887  2.77519  2.98518  4.58477  3.61503
          0.02957  3.93142  4.65377  0.61958  0.77255  0.48576  0.95510
    432   2.80241  4.65593  3.29409  2.84013  3.52621  3.59472  3.82728  2.93999  2.56470  1.77436  3.55232  3.27333  4.01837  2.08160  2.85969  2.94313  3.04689  2.81951  5.06486  3.74807    432 l - - -
          2.68618  4.42225  2.77519  2.73123  3.46354  2.40513  3.72494  3.29354  2.67741  2.69355  4.24690  2.90347  2.73739  3.18146  2.89801  2.37887  2.77519  2.98518  4.58477  3.61503
          0.02957  3.93142  4.65377  0.61958  0.77255  0.48576  0.95510
    433   2.74970  4.53189  3.29465  2.93325  1.92997  3.52781  3.71947  3.07173  2.95565  2.69795  3.72277  2.06828  4.01141  3.26840  3.29258  2.89875  3.03644  2.85801  4.47835  2.90489    433 f - - -
          2.68618  4.42225  2.77519  2.73123  3.46354  2.40513  3.72494  3.29354  2.67741  2.69355  4.24690  2.90347  2.73739  3.18146  2.89801  2.37887  2.77519  2.98518  4.58477  3.61503
          0.02957  3.93142  4.65377  0.61958  0.77255  0.48576  0.95510
    434   2.31261  4.29025  3.12744  2.85551  4.19922  3.00544  4.02468  3.65070  2.93650  3.31680  4.16682  3.15418  2.00194  3.26836  3.28500  1.63028  2.75762  3.16926  5.52533  4.25728    434 s - - -
          2.68618  4.42225  2.77519  2.73123  3.46354  2.40513  3.72494  3.29354  2.67741  2.69355  4.24690  2.90347  2.73739  3.18146  2.89801  2.37887  2.77519  2.98518  4.58477  3.61503
          0.02957  3.93142  4.65377  0.61958  0.77255  0.48576  0.95510
    435   2.66863  4.53134  3.24408  2.80810  3.68355  3.47658  3.84938  2.86713  2.63560  2.60890  3.65244  3.23074  3.94820  2.11327  2.95689  2.82640  2.94678  1.93073  5.15577  3.86512    435 v - - -
          2.68618  4.42225  2.77519  2.73123  3.46354  2.40513  3.72494  3.29354  2.67741  2.69355  4.24690  2.90347  2.73739  3.18146  2.89801  2.37887  2.77519  2.98518  4.58477  3.61503
          0.02957  3.93142  4.65377  0.61958  0.77255  0.48576  0.95510
    436   1.47975  4.13327  3.37922  3.10245  4.20443  2.92074  4.17286  3.54707  3.15018  3.29984  4.15625  3.26495  3.66526  3.45187  3.45561  1.56410  2.68276  3.05023  5.57074  4.34552    436 a - - -
          2.68618  4.42225  2.77519  2.73123  3.46354  2.40513  3.72494  3.29354  2.67741  2.69355  4.24690  2.90347  2.73739  3.18146  2.89801  2.37887  2.77519  2.98518  4.58477  3.61503
          0.02957  3.93142  4.65377  0.61958  0.77255  0.48576  0.95510
    437   2.69549  4.29595  3.91071  3.44028  3.52685  3.68319  4.29329  1.62704  3.31464  2.27348  3.43074  3.72043  4.17112  3.65863  3.58563  3.05436  2.02530  2.01055  5.20424  3.97657    437 i - - -
          2.68618  4.42225  2.77519  2.73123  3.46354  2.40513  3.72494  3.29354  2.67741  2.69355  4.24690  2.90347  2.73739  3.18146  2.89801  2.37887  2.77519  2.98518  4.58477  3.61503
          0.02957  3.93142  4.65377  0.61958  0.77255  0.48576  0.95510
    438   1.71748  4.20181  3.84738  3.44524  3.73329  3.36297  4.33385  2.36458  3.36938  2.54528  3.64289  3.62177  3.99034  3.68587  3.63703  2.78383  2.88366  1.54954  5.34997  4.12708    438 v - - -
          2.68618  4.42225  2.77519  2.73123  3.46354  2.40513  3.72494  3.29354  2.67741  2.69355  4.24690  2.90347  2.73739  3.18146  2.89801  2.37887  2.77519  2.98518  4.58477  3.61503
          0.02957  3.93142  4.65377  0.61958  0.77255  0.48576  0.95510
    439   2.83030  4.57791  3.44383  3.29132  4.28154  3.26208  4.36399  3.84203  3.35365  3.46252  4.51485  3.59212  0.72498  3.74064  3.59256  2.99962  3.27649  3.48070  5.45201  4.40299    439 p - - -
          2.68618  4.42225  2.77519  2.73123  3.46354  2.40513  3.72494  3.29354  2.67741  2.69355  4.24690  2.90347  2.73739  3.18146  2.89801  2.37887  2.77519  2.98518  4.58477  3.61503
          0.02957  3.93142  4.65377  0.61958  0.77255  0.48576  0.95510
    440   0.93205  4.22171  3.52260  3.31660  4.11121  3.04467  4.33166  3.24556  3.33437  3.12445  4.14982  3.45126  3.78946  3.67014  3.58084  2.57150  2.85294  2.88977  5.53249  4.33928    440 a - - -
          2.68618  4.42225  2.77519  2.73123  3.46354  2.40513  3.72494  3.29354  2.67741  2.69355  4.24690  2.90347  2.73739  3.18146  2.89801  2.37887  2.77519  2.98518  4.58477  3.61503
          0.02957  3.93142  4.65377  0.61958  0.77255  0.48576  0.95510
    441   1.53859  4.23203  3.28111  2.98745  4.14002  3.01260  4.09378  3.44872  3.02916  3.19167  4.08575  3.23673  1.97665  3.35744  3.35484  2.46804  2.74957  3.02265  5.50238  4.27207    441 a - - -
          2.68618  4.42225  2.77519  2.73123  3.46354  2.40513  3.72494  3.29354  2.67741  2.69355  4.24690  2.90347  2.73739  3.18146  2.89801  2.37887  2.77519  2.98518  4.58477  3.61503
          0.02957  3.93142  4.65377  0.61958  0.77255  0.48576  0.95510
    442   2.83030  4.57791  3.44383  3.29132  4.28154  3.26208  4.36399  3.84203  3.35365  3.46252  4.51485  3.59212  0.72498  3.74064  3.59256  2.99962  3.27649  3.48070  5.45201  4.40299    442 p - - -
          2.68618  4.42225  2.77519  2.73123  3.46354  2.40513  3.72494  3.29354  2.67741  2.69355  4.24690  2.90347  2.73739  3.18146  2.89801  2.37887  2.77519  2.98518  4.58477  3.61503
          0.02957  3.93142  4.65377  0.61958  0.77255  0.48576  0.95510
    443   2.85459  4.38087  4.20681  3.87176  3.59328  3.78476  4.66332  2.04795  3.74043  2.27008  3.54948  4.05212  4.34198  4.09598  3.94725  3.29199  3.21470  0.95377  5.38768  4.12295    443 v - - -
          2.68618  4.42225  2.77519  2.73123  3.46354  2.40513  3.72494  3.29354  2.67741  2.69355  4.24690  2.90347  2.73739  3.18146  2.89801  2.37887  2.77519  2.98518  4.58477  3.61503
          0.26720  3.93142  1.53774  0.61958  0.77255  0.48576  0.95510
    444   2.67341  4.27223  3.87870  3.54581  3.43318  3.53515  4.37935  2.09182  3.41022  2.15818  3.43503  3.76015  4.11163  3.78662  3.63712  3.03524  3.04339  1.27628  5.18496  3.90147    444 v - - -
          2.68618  4.42225  2.77519  2.73123  3.46354  2.40513  3.72494  3.29354  2.67741  2.69355  4.24690  2.90347  2.73739  3.18146  2.89801  2.37887  2.77519  2.98518  4.58477  3.61503
          0.03736  3.70158  4.42393  0.61958  0.77255  0.66716  0.71983
    445   2.33561  4.17700  3.28835  3.04298  3.82860  3.01902  4.07165  2.93589  2.98239  2.80453  3.87437  3.27475  3.71242  3.38855  3.24419  2.53591  1.50143  2.64992  5.28273  4.04783    445 t - - -
          2.68618  4.42225  2.77519  2.73123  3.46354  2.40513  3.72494  3.29354  2.67741  2.69355  4.24690  2.90347  2.73739  3.18146  2.89801  2.37887  2.77519  2.98518  4.58477  3.61503
          0.03736  3.70158  4.42393  0.61958  0.77255  0.66716  0.71983
    446   1.29365  4.12154  3.29801  3.09106  3.88900  2.94834  4.13195  2.99105  3.10273  2.87845  3.93796  3.28122  3.67210  3.46260  3.35992  2.47770  2.74348  2.67667  5.33427  4.11667    446 a - - -
          2.68618  4.42225  2.77519  2.73123  3.46354  2.40513  3.72494  3.29354  2.67741  2.69355  4.24690  2.90347  2.73739  3.18146  2.89801  2.37887  2.77519  2.98518  4.58477  3.61503
          0.03736  3.70158  4.42393  0.61958  0.77255  0.38705  1.13650
    447   2.64033  4.34140  3.60419  3.16315  3.51936  3.52777  4.08734  1.78555  3.06547  2.37168  3.48577  3.49541  2.26494  3.42530  3.36388  2.90551  2.95266  2.33623  5.10982  3.85771    447 i - - -
          2.68618  4.42225  2.77519  2.73123  3.46354  2.40513  3.72494  3.29354  2.67741  2.69355  4.24690  2.90347  2.73739  3.18146  2.89801  2.37887  2.77519  2.98518  4.58477  3.61503
          0.02957  3.93142  4.65377  0.61958  0.77255  0.48576  0.95510
    448   2.83030  4.57791  3.44383  3.29132  4.28154  3.26208  4.36399  3.84203  3.35365  3.46252  4.51485  3.59212  0.72498  3.74064  3.59256  2.99962  3.27649  3.48070  5.45201  4.40299    448 p - - -
          2.68618  4.42225  2.77519  2.73123  3.46354  2.40513  3.72494  3.29354  2.67741  2.69355  4.24690  2.90347  2.73739  3.18146  2.89801  2.37887  2.77519  2.98518  4.58477  3.61503
          0.02957  3.93142  4.65377  0.61958  0.77255  0.48576  0.95510
    449   2.85459  4.38087  4.20681  3.87176  3.59328  3.78476  4.66332  2.04795  3.74043  2.27008  3.54948  4.05212  4.34198  4.09598  3.94725  3.29199  3.21470  0.95377  5.38768  4.12295    449 v - - -
          2.68618  4.42225  2.77519  2.73123  3.46354  2.40513  3.72494  3.29354  2.67741  2.69355  4.24690  2.90347  2.73739  3.18146  2.89801  2.37887  2.77519  2.98518  4.58477  3.61503
          0.02957  3.93142  4.65377  0.61958  0.77255  0.48576  0.95510
    450   2.24771  4.18462  3.33222  3.02027  4.13714  2.97713  4.09577  3.47503  3.02895  3.22174  4.08678  3.23750  3.69098  3.36217  3.34601  1.61928  1.73723  3.02082  5.50149  4.26240    450 s - - -
          2.68618  4.42225  2.77519  2.73123  3.46354  2.40513  3.72494  3.29354  2.67741  2.69355  4.24690  2.90347  2.73739  3.18146  2.89801  2.37887  2.77519  2.98518  4.58477  3.61503
          0.02957  3.93142  4.65377  0.61958  0.77255  0.48576  0.95510
    451   2.64672  4.75787  2.92336  2.55052  4.25150  3.30730  3.71160  3.66984  1.72711  3.26300  4.11386  3.00702  3.83008  2.88234  2.66456  1.90356  2.94357  3.30415  5.43250  4.13833    451 k - - -
          2.68618  4.42225  2.77519  2.73123  3.46354  2.40513  3.72494  3.29354  2.67741  2.69355  4.24690  2.90347  2.73739  3.18146  2.89801  2.37887  2.77519  2.98518  4.58477  3.61503
          0.02957  3.93142  4.65377  0.61958  0.77255  0.48576  0.95510
    452   2.31261  4.29025  3.12744  2.85551  4.19922  3.00544  4.02468  3.65070  2.93650  3.31680  4.16682  3.15418  2.00194  3.26836  3.28500  1.63028  2.75762  3.16926  5.52533  4.25728    452 s - - -
          2.68618  4.42225  2.77519  2.73123  3.46354  2.40513  3.72494  3.29354  2.67741  2.69355  4.24690  2.90347  2.73739  3.18146  2.89801  2.37887  2.77519  2.98518  4.58477  3.61503
          0.02957  3.93142  4.65377  0.61958  0.77255  0.48576  0.95510
    453   2.68157  4.49984  3.48281  2.93767  3.72162  3.51301  3.84399  2.85737  2.51170  2.65546  3.67047  3.31300  3.97033  3.09222  1.95874  2.85961  2.95497  1.89957  5.14274  3.88848    453 v - - -
          2.68618  4.42225  2.77519  2.73123  3.46354  2.40513  3.72494  3.29354  2.67741  2.69355  4.24690  2.90347  2.73739  3.18146  2.89801  2.37887  2.77519  2.98518  4.58477  3.61503
          0.02957  3.93142  4.65377  0.61958  0.77255  0.48576  0.95510
    454   2.83030  4.57791  3.44383  3.29132  4.28154  3.26208  4.36399  3.84203  3.35365  3.46252  4.51485  3.59212  0.72498  3.74064  3.59256  2.99962  3.27649  3.48070  5.45201  4.40299    454 p - - -
          2.68618  4.42225  2.77519  2.73123  3.46354  2.40513  3.72494  3.29354  2.67741  2.69355  4.24690  2.90347  2.73739  3.18146  2.89801  2.37887  2.77519  2.98518  4.58477  3.61503
          0.26720  3.93142  1.53774  0.61958  0.77255  0.48576  0.95510
    455   2.96867  4.48673  3.90756  3.55635  3.08429  3.75307  4.26584  2.29187  3.32542  1.12122  3.17835  3.84680  4.22467  3.73566  3.52577  3.31719  3.27472  2.28274  4.89203  3.57327    455 l - - -
          2.68618  4.42225  2.77519  2.73123  3.46354  2.40513  3.72494  3.29354  2.67741  2.69355  4.24690  2.90347  2.73739  3.18146  2.89801  2.37887  2.77519  2.98518  4.58477  3.61503
          0.03736  3.70158  4.42393  0.61958  0.77255  0.66716  0.71983
    456   2.75934  4.72318  2.80678  2.56851  3.86545  3.25932  3.72180  3.47815  2.40455  2.99702  4.03967  3.02286  3.81663  1.57669  2.68828  2.81909  3.06127  3.22168  5.17386  3.85831    456 q - - -
          2.68618  4.42225  2.77519  2.73123  3.46354  2.40513  3.72494  3.29354  2.67741  2.69355  4.24690  2.90347  2.73739  3.18146  2.89801  2.37887  2.77519  2.98518  4.58477  3.61503
          0.03736  3.70158  4.42393  0.61958  0.77255  0.66716  0.71983
    457   2.75934  4.72318  2.80678  2.56851  3.86545  3.25932  3.72180  3.47815  2.40455  2.99702  4.03967  3.02286  3.81663  1.57669  2.68828  2.81909  3.06127  3.22168  5.17386  3.85831    457 q - - -
          2.68618  4.42225  2.77519  2.73123  3.46354  2.40513  3.72494  3.29354  2.67741  2.69355  4.24690  2.90347  2.73739  3.18146  2.89801  2.37887  2.77519  2.98518  4.58477  3.61503
          0.03736  3.70158  4.42393  0.61958  0.77255  0.66716  0.71983
    458   3.01494  4.57353  3.59009  3.29547  2.33663  3.63379  3.56440  3.04900  3.15772  2.54556  3.74531  3.52306  4.11614  3.50584  3.37347  3.16631  3.30340  2.91276  3.97098  1.30782    458 y - - -
          2.68618  4.42225  2.77519  2.73123  3.46354  2.40513  3.72494  3.29354  2.67741  2.69355  4.24690  2.90347  2.73739  3.18146  2.89801  2.37887  2.77519  2.98518  4.58477  3.61503
          0.03736  3.70158  4.42393  0.61958  0.77255  0.66716  0.71983
    459   2.24566  4.15880  3.07017  2.88638  3.90671  2.89236  3.99681  3.40980  2.94742  3.14709  4.09481  3.13406  3.61870  3.31305  3.23308  1.38346  2.71437  2.98400  5.29544  3.99105    459 s - - -
          2.68618  4.42225  2.77519  2.73123  3.46354  2.40513  3.72494  3.29354  2.67741  2.69355  4.24690  2.90347  2.73739  3.18146  2.89801  2.37887  2.77519  2.98518  4.58477  3.61503
          0.03736  3.70158  4.42393  0.61958  0.77255  0.66716  0.71983
    460   2.75934  4.72318  2.80678  2.56851  3.86545  3.25932  3.72180  3.47815  2.40455  2.99702  4.03967  3.02286  3.81663  1.57669  2.68828  2.81909  3.06127  3.22168  5.17386  3.85831    460 q - - -
          2.68618  4.42225  2.77519  2.73123  3.46354  2.40513  3.72494  3.29354  2.67741  2.69355  4.24690  2.90347  2.73739  3.18146  2.89801  2.37887  2.77519  2.98518  4.58477  3.61503
          0.03736  3.70158  4.42393  0.61958  0.77255  0.66716  0.71983
    461   2.67341  4.27223  3.87870  3.54581  3.43318  3.53515  4.37935  2.09182  3.41022  2.15818  3.43503  3.76015  4.11163  3.78662  3.63712  3.03524  3.04339  1.27628  5.18496  3.90147    461 v - - -
          2.68618  4.42225  2.77519  2.73123  3.46354  2.40513  3.72494  3.29354  2.67741  2.69355  4.24690  2.90347  2.73739  3.18146  2.89801  2.37887  2.77519  2.98518  4.58477  3.61503
          0.03736  3.70158  4.42393  0.61958  0.77255  0.66716  0.71983
    462   2.75934  4.72318  2.80678  2.56851  3.86545  3.25932  3.72180  3.47815  2.40455  2.99702  4.03967  3.02286  3.81663  1.57669  2.68828  2.81909  3.06127  3.22168  5.17386  3.85831    462 q - - -
          2.68618  4.42225  2.77519  2.73123  3.46354  2.40513  3.72494  3.29354  2.67741  2.69355  4.24690  2.90347  2.73739  3.18146  2.89801  2.37887  2.77519  2.98518  4.58477  3.61503
          0.03736  3.70158  4.42393  0.61958  0.77255  0.66716  0.71983
    463   2.33561  4.17700  3.28835  3.04298  3.82860  3.01902  4.07165  2.93589  2.98239  2.80453  3.87437  3.27475  3.71242  3.38855  3.24419  2.53591  1.50143  2.64992  5.28273  4.04783    463 t - - -
          2.68618  4.42225  2.77519  2.73123  3.46354  2.40513  3.72494  3.29354  2.67741  2.69355  4.24690  2.90347  2.73739  3.18146  2.89801  2.37887  2.77519  2.98518  4.58477  3.61503
          0.03736  3.70158  4.42393  0.61958  0.77255  0.66716  0.71983
    464   2.59277  4.56901  2.64045  2.51291  3.90626  3.07722  3.80536  3.58751  2.69910  3.25742  4.22069  1.50405  3.72491  3.08538  3.04128  2.67146  2.97356  3.22753  5.23385  3.87255    464 n - - -
          2.68618  4.42225  2.77519  2.73123  3.46354  2.40513  3.72494  3.29354  2.67741  2.69355  4.24690  2.90347  2.73739  3.18146  2.89801  2.37887  2.77519  2.98518  4.58477  3.61503
          0.03736  3.70158  4.42393  0.61958  0.77255  0.66716  0.71983
    465   2.24566  4.15880  3.07017  2.88638  3.90671  2.89236  3.99681  3.40980  2.94742  3.14709  4.09481  3.13406  3.61870  3.31305  3.23308  1.38346  2.71437  2.98400  5.29544  3.99105    465 s - - -
          2.68618  4.42225  2.77519  2.73123  3.46354  2.40513  3.72494  3.29354  2.67741  2.69355  4.24690  2.90347  2.73739  3.18146  2.89801  2.37887  2.77519  2.98518  4.58477  3.61503
          0.03736  3.70158  4.42393  0.61958  0.77255  0.66716  0.71983
    466   2.75934  4.72318  2.80678  2.56851  3.86545  3.25932  3.72180  3.47815  2.40455  2.99702  4.03967  3.02286  3.81663  1.57669  2.68828  2.81909  3.06127  3.22168  5.17386  3.85831    466 q - - -
          2.68618  4.42225  2.77519  2.73123  3.46354  2.40513  3.72494  3.29354  2.67741  2.69355  4.24690  2.90347  2.73739  3.18146  2.89801  2.37887  2.77519  2.98518  4.58477  3.61503
          0.03736  3.70158  4.42393  0.61958  0.77255  0.66716  0.71983
    467   3.01494  4.57353  3.59009  3.29547  2.33663  3.63379  3.56440  3.04900  3.15772  2.54556  3.74531  3.52306  4.11614  3.50584  3.37347  3.16631  3.30340  2.91276  3.97098  1.30782    467 y - - -
          2.68618  4.42225  2.77519  2.73123  3.46354  2.40513  3.72494  3.29354  2.67741  2.69355  4.24690  2.90347  2.73739  3.18146  2.89801  2.37887  2.77519  2.98518  4.58477  3.61503
          0.03736  3.70158  4.42393  0.61958  0.77255  0.66716  0.71983
    468   2.75934  4.72318  2.80678  2.56851  3.86545  3.25932  3.72180  3.47815  2.40455  2.99702  4.03967  3.02286  3.81663  1.57669  2.68828  2.81909  3.06127  3.22168  5.17386  3.85831    468 q - - -
          2.68618  4.42225  2.77519  2.73123  3.46354  2.40513  3.72494  3.29354  2.67741  2.69355  4.24690  2.90347  2.73739  3.18146  2.89801  2.37887  2.77519  2.98518  4.58477  3.61503
          0.03736  3.70158  4.42393  0.61958  0.77255  0.66716  0.71983
    469   2.75934  4.72318  2.80678  2.56851  3.86545  3.25932  3.72180  3.47815  2.40455  2.99702  4.03967  3.02286  3.81663  1.57669  2.68828  2.81909  3.06127  3.22168  5.17386  3.85831    469 q - - -
          2.68618  4.42225  2.77519  2.73123  3.46354  2.40513  3.72494  3.29354  2.67741  2.69355  4.24690  2.90347  2.73739  3.18146  2.89801  2.37887  2.77519  2.98518  4.58477  3.61503
          0.03736  3.70158  4.42393  0.61958  0.77255  0.66716  0.71983
    470   2.24566  4.15880  3.07017  2.88638  3.90671  2.89236  3.99681  3.40980  2.94742  3.14709  4.09481  3.13406  3.61870  3.31305  3.23308  1.38346  2.71437  2.98400  5.29544  3.99105    470 s - - -
          2.68618  4.42225  2.77519  2.73123  3.46354  2.40513  3.72494  3.29354  2.67741  2.69355  4.24690  2.90347  2.73739  3.18146  2.89801  2.37887  2.77519  2.98518  4.58477  3.61503
          0.03736  3.70158  4.42393  0.61958  0.77255  0.66716  0.71983
    471   2.75934  4.72318  2.80678  2.56851  3.86545  3.25932  3.72180  3.47815  2.40455  2.99702  4.03967  3.02286  3.81663  1.57669  2.68828  2.81909  3.06127  3.22168  5.17386  3.85831    471 q - - -
          2.68618  4.42225  2.77519  2.73123  3.46354  2.40513  3.72494  3.29354  2.67741  2.69355  4.24690  2.90347  2.73739  3.18146  2.89801  2.37887  2.77519  2.98518  4.58477  3.61503
          0.03736  3.70158  4.42393  0.61958  0.77255  0.66716  0.71983
    472   2.83202  4.66628  2.98123  2.73258  3.18093  3.31605  1.56346  3.50658  2.58153  3.01938  4.05585  3.14546  3.86402  3.09921  2.85335  2.90685  3.13325  3.24596  4.64727  3.13857    472 h - - -
          2.68618  4.42225  2.77519  2.73123  3.46354  2.40513  3.72494  3.29354  2.67741  2.69355  4.24690  2.90347  2.73739  3.18146  2.89801  2.37887  2.77519  2.98518  4.58477  3.61503
          0.03736  3.70158  4.42393  0.61958  0.77255  0.66716  0.71983
    473   2.83202  4.66628  2.98123  2.73258  3.18093  3.31605  1.56346  3.50658  2.58153  3.01938  4.05585  3.14546  3.86402  3.09921  2.85335  2.90685  3.13325  3.24596  4.64727  3.13857    473 h - - -
          2.68618  4.42225  2.77519  2.73123  3.46354  2.40513  3.72494  3.29354  2.67741  2.69355  4.24690  2.90347  2.73739  3.18146  2.89801  2.37887  2.77519  2.98518  4.58477  3.61503
          0.03736  3.70158  4.42393  0.61958  0.77255  0.66716  0.71983
    474   2.75934  4.72318  2.80678  2.56851  3.86545  3.25932  3.72180  3.47815  2.40455  2.99702  4.03967  3.02286  3.81663  1.57669  2.68828  2.81909  3.06127  3.22168  5.17386  3.85831    474 q - - -
          2.68618  4.42225  2.77519  2.73123  3.46354  2.40513  3.72494  3.29354  2.67741  2.69355  4.24690  2.90347  2.73739  3.18146  2.89801  2.37887  2.77519  2.98518  4.58477  3.61503
          0.03736  3.70158  4.42393  0.61958  0.77255  0.66716  0.71983
    475   2.75934  4.72318  2.80678  2.56851  3.86545  3.25932  3.72180  3.47815  2.40455  2.99702  4.03967  3.02286  3.81663  1.57669  2.68828  2.81909  3.06127  3.22168  5.17386  3.85831    475 q - - -
          2.68618  4.42225  2.77519  2.73123  3.46354  2.40513  3.72494  3.29354  2.67741  2.69355  4.24690  2.90347  2.73739  3.18146  2.89801  2.37887  2.77519  2.98518  4.58477  3.61503
          0.03736  3.70158  4.42393  0.61958  0.77255  0.66716  0.71983
    476   2.82413  4.65886  3.29847  2.85844  3.96970  3.33364  3.72522  3.50656  2.20741  3.05473  4.06831  3.22710  3.85250  2.96199  1.27901  2.92157  3.10719  3.24015  5.12782  3.94270    476 r - - -
          2.68618  4.42225  2.77519  2.73123  3.46354  2.40513  3.72494  3.29354  2.67741  2.69355  4.24690  2.90347  2.73739  3.18146  2.89801  2.37887  2.77519  2.98518  4.58477  3.61503
          0.03736  3.70158  4.42393  0.61958  0.77255  0.66716  0.71983
    477   2.41736  1.36812  3.88532  3.59248  3.63082  3.06860  4.27833  2.75264  3.41999  2.67252  3.79223  3.62520  3.76219  3.77463  3.57216  2.68720  2.87109  2.50739  5.07549  3.91747    477 c - - -
          2.68618  4.42225  2.77519  2.73123  3.46354  2.40513  3.72494  3.29354  2.67741  2.69355  4.24690  2.90347  2.73739  3.18146  2.89801  2.37887  2.77519  2.98518  4.58477  3.61503
          0.03736  3.70158  4.42393  0.61958  0.77255  0.66716  0.71983
    478   2.24566  4.15880  3.07017  2.88638  3.90671  2.89236  3.99681  3.40980  2.94742  3.14709  4.09481  3.13406  3.61870  3.31305  3.23308  1.38346  2.71437  2.98400  5.29544  3.99105    478 s - - -
          2.68618  4.42225  2.77519  2.73123  3.46354  2.40513  3.72494  3.29354  2.67741  2.69355  4.24690  2.90347  2.73739  3.18146  2.89801  2.37887  2.77519  2.98518  4.58477  3.61503
          0.03736  3.70158  4.42393  0.61958  0.77255  0.66716  0.71983
    479   2.75934  4.72318  2.80678  2.56851  3.86545  3.25932  3.72180  3.47815  2.40455  2.99702  4.03967  3.02286  3.81663  1.57669  2.68828  2.81909  3.06127  3.22168  5.17386  3.85831    479 q - - -
          2.68618  4.42225  2.77519  2.73123  3.46354  2.40513  3.72494  3.29354  2.67741  2.69355  4.24690  2.90347  2.73739  3.18146  2.89801  2.37887  2.77519  2.98518  4.58477  3.61503
          0.03736  3.70158  4.42393  0.61958  0.77255  0.38705  1.13650
    480   2.47858  4.55765  2.75085  2.54367  4.25067  3.09963  3.86769  3.76967  2.74929  3.39469  4.23706  1.90580  3.74659  3.07650  3.15272  1.74380  2.86995  3.31648  5.54595  4.19695    480 s - - -
          2.68618  4.42225  2.77519  2.73123  3.46354  2.40513  3.72494  3.29354  2.67741  2.69355  4.24690  2.90347  2.73739  3.18146  2.89801  2.37887  2.77519  2.98518  4.58477  3.61503
          0.02957  3.93142  4.65377  0.61958  0.77255  0.48576  0.95510
    481   1.80066  4.81437  1.74050  2.34441  4.35579  3.17445  3.80938  3.70824  2.75958  3.39534  4.26445  2.85942  3.78513  2.99579  3.25361  2.66111  2.97459  3.32712  5.63747  4.26258    481 d - - -
          2.68618  4.42225  2.77519  2.73123  3.46354  2.40513  3.72494  3.29354  2.67741  2.69355  4.24690  2.90347  2.73739  3.18146  2.89801  2.37887  2.77519  2.98518  4.58477  3.61503
          0.02957  3.93142  4.65377  0.61958  0.77255  0.48576  0.95510
    482   3.07701  4.47940  4.41924  4.03728  3.41405  4.12997  4.75449  1.00780  3.86655  1.98808  3.34028  4.27435  4.55555  4.20879  4.05638  3.63098  3.37514  1.84849  5.31704  4.06040    482 i - - -
          2.68618  4.42225  2.77519  2.73123  3.46354  2.40513  3.72494  3.29354  2.67741  2.69355  4.24690  2.90347  2.73739  3.18146  2.89801  2.37887  2.77519  2.98518  4.58477  3.61503
          0.02957  3.93142  4.65377  0.61958  0.77255  0.48576  0.95510
    483   2.68025  4.90118  2.51303  1.69555  4.34738  3.22491  3.74168  3.78620  2.59744  3.38907  4.23869  2.84558  3.79865  2.91734  3.04524  1.87390  2.98899  3.40523  5.58584  4.21358    483 e - - -
          2.68618  4.42225  2.77519  2.73123  3.46354  2.40513  3.72494  3.29354  2.67741  2.69355  4.24690  2.90347  2.73739  3.18146  2.89801  2.37887  2.77519  2.98518  4.58477  3.61503
          0.02957  3.93142  4.65377  0.61958  0.77255  0.48576  0.95510
    484   2.44465  4.28983  3.48061  3.23536  4.02110  3.12715  4.24816  3.15542  3.17950  3.01682  4.06357  3.43528  3.83555  3.57138  3.43535  2.64658  1.07580  2.84409  5.45373  4.23774    484 t - - -
          2.68618  4.42225  2.77519  2.73123  3.46354  2.40513  3.72494  3.29354  2.67741  2.69355  4.24690  2.90347  2.73739  3.18146  2.89801  2.37887  2.77519  2.98518  4.58477  3.61503
          0.02957  3.93142  4.65377  0.61958  0.77255  0.48576  0.95510
    485   3.00316  5.12619  2.51278  0.94442  4.47983  3.31218  3.90406  3.94543  2.79200  3.55307  4.52448  2.96666  3.91955  3.11847  3.20697  2.97956  3.30783  3.62318  5.64030  4.36254    485 e - - -
          2.68618  4.42225  2.77519  2.73123  3.46354  2.40513  3.72494  3.29354  2.67741  2.69355  4.24690  2.90347  2.73739  3.18146  2.89801  2.37887  2.77519  2.98518  4.58477  3.61503
          0.02957  3.93142  4.65377  0.61958  0.77255  0.48576  0.95510
    486   3.22144  4.66622  4.28409  3.92420  3.15837  4.05694  4.56143  2.36564  3.69137  0.80591  3.16290  4.19396  4.48216  4.04560  3.85780  3.63466  3.51300  2.41828  5.05906  3.79599    486 l - - -
          2.68618  4.42225  2.77519  2.73123  3.46354  2.40513  3.72494  3.29354  2.67741  2.69355  4.24690  2.90347  2.73739  3.18146  2.89801  2.37887  2.77519  2.98518  4.58477  3.61503
          0.02957  3.93142  4.65377  0.61958  0.77255  0.48576  0.95510
    487   3.05312  5.19026  0.83707  2.37237  4.57523  3.25550  3.98330  4.17686  3.07862  3.77470  4.75409  2.93171  3.91246  3.22255  3.60285  3.00884  3.39295  3.80977  5.73237  4.43840    487 d - - -
          2.68618  4.42225  2.77519  2.73123  3.46354  2.40513  3.72494  3.29354  2.67741  2.69355  4.24690  2.90347  2.73739  3.18146  2.89801  2.37887  2.77519  2.98518  4.58477  3.61503
          0.02957  3.93142  4.65377  0.61958  0.77255  0.48576  0.95510
    488   2.83030  4.57791  3.44383  3.29132  4.28154  3.26208  4.36399  3.84203  3.35365  3.46252  4.51485  3.59212  0.72498  3.74064  3.59256  2.99962  3.27649  3.48070  5.45201  4.40299    488 p - - -
          2.68618  4.42225  2.77519  2.73123  3.46354  2.40513  3.72494  3.29354  2.67741  2.69355  4.24690  2.90347  2.73739  3.18146  2.89801  2.37887  2.77519  2.98518  4.58477  3.61503
          0.02957  3.93142  4.65377  0.61958  0.77255  0.48576  0.95510
    489   3.17435  4.58708  4.51031  3.96819  3.05339  4.31382  4.60641  2.19370  3.76972  1.14091  1.92784  4.26562  4.56752  4.00734  3.95023  3.66318  3.40803  2.28873  5.06850  3.92876    489 l - - -
          2.68618  4.42225  2.77519  2.73123  3.46354  2.40513  3.72494  3.29354  2.67741  2.69355  4.24690  2.90347  2.73739  3.18146  2.89801  2.37887  2.77519  2.98518  4.58477  3.61503
          0.02957  3.93142  4.65377  0.61958  0.77255  0.48576  0.95510
    490   3.22144  4.66622  4.28409  3.92420  3.15837  4.05694  4.56143  2.36564  3.69137  0.80591  3.16290  4.19396  4.48216  4.04560  3.85780  3.63466  3.51300  2.41828  5.05906  3.79599    490 l - - -
          2.68618  4.42225  2.77519  2.73123  3.46354  2.40513  3.72494  3.29354  2.67741  2.69355  4.24690  2.90347  2.73739  3.18146  2.89801  2.37887  2.77519  2.98518  4.58477  3.61503
          0.02957  3.93142  4.65377  0.61958  0.77255  0.48576  0.95510
    491   2.47858  4.55765  2.75085  2.54367  4.25067  3.09963  3.86769  3.76967  2.74929  3.39469  4.23706  1.90580  3.74659  3.07650  3.15272  1.74380  2.86995  3.31648  5.54595  4.19695    491 s - - -
          2.68618  4.42225  2.77519  2.73123  3.46354  2.40513  3.72494  3.29354  2.67741  2.69355  4.24690  2.90347  2.73739  3.18146  2.89801  2.37887  2.77519  2.98518  4.58477  3.61503
          0.02957  3.93142  4.65377  0.61958  0.77255  0.48576  0.95510
    492   2.82765  5.17642  2.47994  1.68428  4.46748  3.31716  3.66799  3.93077  2.40647  3.45146  4.30484  2.81591  3.84118  1.95346  2.81074  2.77915  3.07960  3.56871  5.61055  4.23580    492 e - - -
          2.68618  4.42225  2.77519  2.73123  3.46354  2.40513  3.72494  3.29354  2.67741  2.69355  4.24690  2.90347  2.73739  3.18146  2.89801  2.37887  2.77519  2.98518  4.58477  3.61503
          0.02957  3.93142  4.65377  0.61958  0.77255  0.48576  0.95510
    493   3.22144  4.66622  4.28409  3.92420  3.15837  4.05694  4.56143  2.36564  3.69137  0.80591  3.16290  4.19396  4.48216  4.04560  3.85780  3.63466  3.51300  2.41828  5.05906  3.79599    493 l - - -
          2.68618  4.42225  2.77519  2.73123  3.46354  2.40513  3.72494  3.29354  2.67741  2.69355  4.24690  2.90347  2.73739  3.18146  2.89801  2.37887  2.77519  2.98518  4.58477  3.61503
          0.02957  3.93142  4.65377  0.61958  0.77255  0.48576  0.95510
    494   3.07209  4.90718  3.56876  3.06752  4.27670  3.54883  3.86726  3.82245  2.26157  3.32766  4.32627  3.42278  4.04851  3.08463  0.89204  3.15339  3.33400  3.54384  5.33582  4.19120    494 r - - -
          2.68618  4.42225  2.77519  2.73123  3.46354  2.40513  3.72494  3.29354  2.67741  2.69355  4.24690  2.90347  2.73739  3.18146  2.89801  2.37887  2.77519  2.98518  4.58477  3.61503
          0.02957  3.93142  4.65377  0.61958  0.77255  0.48576  0.95510
    495   2.76945  5.02448  1.55659  2.26494  4.57261  1.85170  3.83544  4.08353  2.84297  3.65462  4.51384  2.80898  3.80678  3.02584  3.37560  2.74960  3.11102  3.64829  5.77411  4.39273    495 d - - -
          2.68618  4.42225  2.77519  2.73123  3.46354  2.40513  3.72494  3.29354  2.67741  2.69355  4.24690  2.90347  2.73739  3.18146  2.89801  2.37887  2.77519  2.98518  4.58477  3.61503
          0.02957  3.93142  4.65377  0.61958  0.77255  0.48576  0.95510
    496   3.17509  4.52130  4.67523  4.15410  3.19148  4.42159  4.78498  1.45989  3.98252  1.25150  3.03014  4.42050  4.67423  4.21313  4.15565  3.79148  3.41796  1.92870  5.21237  4.04074    496 l - - -
          2.68618  4.42225  2.77519  2.73123  3.46354  2.40513  3.72494  3.29354  2.67741  2.69355  4.24690  2.90347  2.73739  3.18146  2.89801  2.37887  2.77519  2.98518  4.58477  3.61503
          0.02957  3.93142  4.65377  0.61958  0.77255  0.48576  0.95510
    497   2.85459  4.38087  4.20681  3.87176  3.59328  3.78476  4.66332  2.04795  3.74043  2.27008  3.54948  4.05212  4.34198  4.09598  3.94725  3.29199  3.21470  0.95377  5.38768  4.12295    497 v - - -
          2.68618  4.42225  2.77519  2.73123  3.46354  2.40513  3.72494  3.29354  2.67741  2.69355  4.24690  2.90347  2.73739  3.18146  2.89801  2.37887  2.77519  2.98518  4.58477  3.61503
          0.02957  3.93142  4.65377  0.61958  0.77255  0.48576  0.95510
    498   1.53384  4.14402  3.49733  3.16766  4.06812  3.00573  4.17947  3.18091  3.14481  3.06992  3.99526  3.33117  3.72319  3.46906  3.43866  2.45161  1.73309  2.80337  5.48885  4.27634    498 a - - -
          2.68618  4.42225  2.77519  2.73123  3.46354  2.40513  3.72494  3.29354  2.67741  2.69355  4.24690  2.90347  2.73739  3.18146  2.89801  2.37887  2.77519  2.98518  4.58477  3.61503
          0.02957  3.93142  4.65377  0.61958  0.77255  0.48576  0.95510
    499   2.92776  4.91526  2.94211  2.69767  4.09163  3.40507  3.85653  3.73133  2.51438  3.22785  4.25398  3.15795  3.95933  1.13283  2.79744  2.97298  3.22465  3.45732  5.35318  4.05080    499 q - - -
          2.68618  4.42225  2.77519  2.73123  3.46354  2.40513  3.72494  3.29354  2.67741  2.69355  4.24690  2.90347  2.73739  3.18146  2.89801  2.37887  2.77519  2.98518  4.58477  3.61503
          0.02957  3.93142  4.65377  0.61958  0.77255  0.48576  0.95510
    500   3.07209  4.90718  3.56876  3.06752  4.27670  3.54883  3.86726  3.82245  2.26157  3.32766  4.32627  3.42278  4.04851  3.08463  0.89204  3.15339  3.33400  3.54384  5.33582  4.19120    500 r - - -
          2.68618  4.42225  2.77519  2.73123  3.46354  2.40513  3.72494  3.29354  2.67741  2.69355  4.24690  2.90347  2.73739  3.18146  2.89801  2.37887  2.77519  2.98518  4.58477  3.61503
          0.02957  3.93142  4.65377  0.61958  0.77255  0.48576  0.95510
    501   2.85459  4.38087  4.20681  3.87176  3.59328  3.78476  4.66332  2.04795  3.74043  2.27008  3.54948  4.05212  4.34198  4.09598  3.94725  3.29199  3.21470  0.95377  5.38768  4.12295    501 v - - -
          2.68618  4.42225  2.77519  2.73123  3.46354  2.40513  3.72494  3.29354  2.67741  2.69355  4.24690  2.90347  2.73739  3.18146  2.89801  2.37887  2.77519  2.98518  4.58477  3.61503
          0.02957  3.93142  4.65377  0.61958  0.77255  0.48576  0.95510
    502   2.34424  4.26543  3.25787  3.07633  4.13508  2.99423  4.18458  3.66564  3.15407  3.38131  4.30246  3.29172  3.73788  3.49878  3.43832  1.00555  2.82878  3.18785  5.50285  4.21890    502 s - - -
          2.68618  4.42225  2.77519  2.73123  3.46354  2.40513  3.72494  3.29354  2.67741  2.69355  4.24690  2.90347  2.73739  3.18146  2.89801  2.37887  2.77519  2.98518  4.58477  3.61503
          0.02957  3.93142  4.65377  0.61958  0.77255  0.48576  0.95510
    503   2.60245  4.58742  3.03391  2.64981  3.77002  3.32823  2.26580  3.35958  2.54385  3.00098  3.89897  3.08440  3.84651  2.99371  2.88607  2.70181  2.00236  3.05402  5.14601  3.77802    503 t - - -
          2.68618  4.42225  2.77519  2.73123  3.46354  2.40513  3.72494  3.29354  2.67741  2.69355  4.24690  2.90347  2.73739  3.18146  2.89801  2.37887  2.77519  2.98518  4.58477  3.61503
          0.02957  3.93142  4.65377  0.61958  0.77255  0.48576  0.95510
    504   3.07209  4.90718  3.56876  3.06752  4.27670  3.54883  3.86726  3.82245  2.26157  3.32766  4.32627  3.42278  4.04851  3.08463  0.89204  3.15339  3.33400  3.54384  5.33582  4.19120    504 r - - -
          2.68618  4.42225  2.77519  2.73123  3.46354  2.40513  3.72494  3.29354  2.67741  2.69355  4.24690  2.90347  2.73739  3.18146  2.89801  2.37887  2.77519  2.98518  4.58477  3.61503
          0.02957  3.93142  4.65377  0.61958  0.77255  0.48576  0.95510
    505   2.92776  4.91526  2.94211  2.69767  4.09163  3.40507  3.85653  3.73133  2.51438  3.22785  4.25398  3.15795  3.95933  1.13283  2.79744  2.97298  3.22465  3.45732  5.35318  4.05080    505 q - - -
          2.68618  4.42225  2.77519  2.73123  3.46354  2.40513  3.72494  3.29354  2.67741  2.69355  4.24690  2.90347  2.73739  3.18146  2.89801  2.37887  2.77519  2.98518  4.58477  3.61503
          0.02957  3.93142  4.65377  0.61958  0.77255  0.48576  0.95510
    506   2.92776  4.91526  2.94211  2.69767  4.09163  3.40507  3.85653  3.73133  2.51438  3.22785  4.25398  3.15795  3.95933  1.13283  2.79744  2.97298  3.22465  3.45732  5.35318  4.05080    506 q - - -
          2.68618  4.42225  2.77519  2.73123  3.46354  2.40513  3.72494  3.29354  2.67741  2.69355  4.24690  2.90347  2.73739  3.18146  2.89801  2.37887  2.77519  2.98518  4.58477  3.61503
          0.02957  3.93142  4.65377  0.61958  0.77255  0.48576  0.95510
    507   3.00316  5.12619  2.51278  0.94442  4.47983  3.31218  3.90406  3.94543  2.79200  3.55307  4.52448  2.96666  3.91955  3.11847  3.20697  2.97956  3.30783  3.62318  5.64030  4.36254    507 e - - -
          2.68618  4.42225  2.77519  2.73123  3.46354  2.40513  3.72494  3.29354  2.67741  2.69355  4.24690  2.90347  2.73739  3.18146  2.89801  2.37887  2.77519  2.98518  4.58477  3.61503
          0.02957  3.93142  4.65377  0.61958  0.77255  0.48576  0.95510
    508   2.73893  4.50859  3.42478  3.33164  4.47299  0.64367  4.44837  4.08689  3.52094  3.73364  4.70982  3.58904  3.90162  3.84041  3.75057  2.91252  3.22475  3.60382  5.55263  4.57686    508 G - - -
          2.68618  4.42225  2.77519  2.73123  3.46354  2.40513  3.72494  3.29354  2.67741  2.69355  4.24690  2.90347  2.73739  3.18146  2.89801  2.37887  2.77519  2.98518  4.58477  3.61503
          0.02957  3.93142  4.65377  0.61958  0.77255  0.48576  0.95510
    509   3.01586  4.55543  4.11276  3.71075  3.23401  3.87808  4.43225  2.41551  3.47558  1.81991  1.26940  3.98094  4.33909  3.85363  3.67396  3.37109  3.32237  2.42844  5.08264  3.84955    509 m - - -
          2.68618  4.42225  2.77519  2.73123  3.46354  2.40513  3.72494  3.29354  2.67741  2.69355  4.24690  2.90347  2.73739  3.18146  2.89801  2.37887  2.77519  2.98518  4.58477  3.61503
          0.02957  3.93142  4.65377  0.61958  0.77255  0.48576  0.95510
    510   1.80066  4.81437  1.74050  2.34441  4.35579  3.17445  3.80938  3.70824  2.75958  3.39534  4.26445  2.85942  3.78513  2.99579  3.25361  2.66111  2.97459  3.32712  5.63747  4.26258    510 d - - -
          2.68618  4.42225  2.77519  2.73123  3.46354  2.40513  3.72494  3.29354  2.67741  2.69355  4.24690  2.90347  2.73739  3.18146  2.89801  2.37887  2.77519  2.98518  4.58477  3.61503
          0.02957  3.93142  4.65377  0.61958  0.77255  0.48576  0.95510
    511   3.07701  4.47940  4.41924  4.03728  3.41405  4.12997  4.75449  1.00780  3.86655  1.98808  3.34028  4.27435  4.55555  4.20879  4.05638  3.63098  3.37514  1.84849  5.31704  4.06040    511 i - - -
          2.68618  4.42225  2.77519  2.73123  3.46354  2.40513  3.72494  3.29354  2.67741  2.69355  4.24690  2.90347  2.73739  3.18146  2.89801  2.37887  2.77519  2.98518  4.58477  3.61503
          0.02957  3.93142  4.65377  0.61958  0.77255  0.48576  0.95510
    512   3.07654  4.46300  4.54016  3.99997  3.18607  4.27866  4.64645  1.52237  3.84000  1.64776  2.00579  4.26802  4.55876  4.07192  4.02404  3.62593  3.31897  1.99835  5.14759  4.00324    512 i - - -
          2.68618  4.42225  2.77519  2.73123  3.46354  2.40513  3.72494  3.29354  2.67741  2.69355  4.24690  2.90347  2.73739  3.18146  2.89801  2.37887  2.77519  2.98518  4.58477  3.61503
          0.02957  3.93142  4.65377  0.61958  0.77255  0.48576  0.95510
    513   0.93205  4.22171  3.52260  3.31660  4.11121  3.04467  4.33166  3.24556  3.33437  3.12445  4.14982  3.45126  3.78946  3.67014  3.58084  2.57150  2.85294  2.88977  5.53249  4.33928    513 a - - -
          2.68618  4.42225  2.77519  2.73123  3.46354  2.40513  3.72494  3.29354  2.67741  2.69355  4.24690  2.90347  2.73739  3.18146  2.89801  2.37887  2.77519  2.98518  4.58477  3.61503
          0.02957  3.93142  4.65377  0.61958  0.77255  0.48576  0.95510
    514   1.85610  4.78802  2.62370  1.73772  4.24466  3.24398  3.77331  3.55144  2.62652  3.24811  4.12952  2.90922  3.81101  2.95781  3.05803  2.68903  2.96193  3.21330  5.52391  4.18497    514 e - - -
          2.68618  4.42225  2.77519  2.73123  3.46354  2.40513  3.72494  3.29354  2.67741  2.69355  4.24690  2.90347  2.73739  3.18146  2.89801  2.37887  2.77519  2.98518  4.58477  3.61503
          0.02957  3.93142  4.65377  0.61958  0.77255  0.48576  0.95510
    515   0.93205  4.22171  3.52260  3.31660  4.11121  3.04467  4.33166  3.24556  3.33437  3.12445  4.14982  3.45126  3.78946  3.67014  3.58084  2.57150  2.85294  2.88977  5.53249  4.33928    515 a - - -
          2.68618  4.42225  2.77519  2.73123  3.46354  2.40513  3.72494  3.29354  2.67741  2.69355  4.24690  2.90347  2.73739  3.18146  2.89801  2.37887  2.77519  2.98518  4.58477  3.61503
          0.02957  3.93142  4.65377  0.61958  0.77255  0.48576  0.95510
    516   2.62399  4.61292  3.25597  2.75084  4.07778  3.35920  3.74756  3.41457  2.32742  3.06043  3.95695  3.14824  3.86362  2.93820  1.85128  2.72618  1.98811  3.10066  5.31276  4.06572    516 r - - -
          2.68618  4.42225  2.77519  2.73123  3.46354  2.40513  3.72494  3.29354  2.67741  2.69355  4.24690  2.90347  2.73739  3.18146  2.89801  2.37887  2.77519  2.98518  4.58477  3.61503
          0.02957  3.93142  4.65377  0.61958  0.77255  0.48576  0.95510
    517   2.77273  4.91998  2.96288  2.55182  4.28248  3.40549  3.65834  3.76753  2.19931  3.30672  4.16214  2.02460  3.88012  2.82069  1.79616  2.79367  3.02579  3.41827  5.40357  4.10766    517 r - - -
          2.68618  4.42225  2.77519  2.73123  3.46354  2.40513  3.72494  3.29354  2.67741  2.69355  4.24690  2.90347  2.73739  3.18146  2.89801  2.37887  2.77519  2.98518  4.58477  3.61503
          0.02957  3.93142  4.65377  0.61958  0.77255  0.48576  0.95510
    518   2.90090  5.03203  3.19391  2.65373  4.37352  3.54012  3.61008  3.80412  2.00530  3.28632  4.16287  3.09420  3.94795  1.92623  1.67197  2.90897  3.10308  3.48759  5.38524  4.14763    518 r - - -
          2.68618  4.42225  2.77519  2.73123  3.46354  2.40513  3.72494  3.29354  2.67741  2.69355  4.24690  2.90347  2.73739  3.18146  2.89801  2.37887  2.77519  2.98518  4.58477  3.61503
          0.02957  3.93142  4.65377  0.61958  0.77255  0.48576  0.95510
    519   3.07701  4.47940  4.41924  4.03728  3.41405  4.12997  4.75449  1.00780  3.86655  1.98808  3.34028  4.27435  4.55555  4.20879  4.05638  3.63098  3.37514  1.84849  5.31704  4.06040    519 i - - -
          2.68618  4.42225  2.77519  2.73123  3.46354  2.40513  3.72494  3.29354  2.67741  2.69355  4.24690  2.90347  2.73739  3.18146  2.89801  2.37887  2.77519  2.98518  4.58477  3.61503
          0.02957  3.93142  4.65377  0.61958  0.77255  0.48576  0.95510
    520   2.82765  5.17642  2.47994  1.68428  4.46748  3.31716  3.66799  3.93077  2.40647  3.45146  4.30484  2.81591  3.84118  1.95346  2.81074  2.77915  3.07960  3.56871  5.61055  4.23580    520 e - - -
          2.68618  4.42225  2.77519  2.73123  3.46354  2.40513  3.72494  3.29354  2.67741  2.69355  4.24690  2.90347  2.73739  3.18146  2.89801  2.37887  2.77519  2.98518  4.58477  3.61503
          0.02957  3.93142  4.65377  0.61958  0.77255  0.48576  0.95510
    521   1.80066  4.81437  1.74050  2.34441  4.35579  3.17445  3.80938  3.70824  2.75958  3.39534  4.26445  2.85942  3.78513  2.99579  3.25361  2.66111  2.97459  3.32712  5.63747  4.26258    521 d - - -
          2.68618  4.42225  2.77519  2.73123  3.46354  2.40513  3.72494  3.29354  2.67741  2.69355  4.24690  2.90347  2.73739  3.18146  2.89801  2.37887  2.77519  2.98518  4.58477  3.61503
          0.02957  3.93142  4.65377  0.61958  0.77255  0.48576  0.95510
    522   3.00316  5.12619  2.51278  0.94442  4.47983  3.31218  3.90406  3.94543  2.79200  3.55307  4.52448  2.96666  3.91955  3.11847  3.20697  2.97956  3.30783  3.62318  5.64030  4.36254    522 e - - -
          2.68618  4.42225  2.77519  2.73123  3.46354  2.40513  3.72494  3.29354  2.67741  2.69355  4.24690  2.90347  2.73739  3.18146  2.89801  2.37887  2.77519  2.98518  4.58477  3.61503
          0.02957  3.93142  4.65377  0.61958  0.77255  0.48576  0.95510
    523   3.07701  4.47940  4.41924  4.03728  3.41405  4.12997  4.75449  1.00780  3.86655  1.98808  3.34028  4.27435  4.55555  4.20879  4.05638  3.63098  3.37514  1.84849  5.31704  4.06040    523 i - - -
          2.68618  4.42225  2.77519  2.73123  3.46354  2.40513  3.72494  3.29354  2.67741  2.69355  4.24690  2.90347  2.73739  3.18146  2.89801  2.37887  2.77519  2.98518  4.58477  3.61503
          0.02957  3.93142  4.65377  0.61958  0.77255  0.48576  0.95510
    524   2.68659  4.60932  2.98140  1.92003  3.85494  3.44225  3.84800  2.84542  2.69670  2.77461  3.77197  3.12191  3.92955  3.07053  3.08153  2.81614  2.96182  1.90959  5.29213  3.99262    524 v - - -
          2.68618  4.42225  2.77519  2.73123  3.46354  2.40513  3.72494  3.29354  2.67741  2.69355  4.24690  2.90347  2.73739  3.18146  2.89801  2.37887  2.77519  2.98518  4.58477  3.61503
          0.02957  3.93142  4.65377  0.61958  0.77255  0.48576  0.95510
    525   2.89483  5.09548  2.98606  2.54701  4.45311  3.49375  3.61142  3.86561  1.56529  3.35157  4.21431  3.01868  3.92441  1.93457  2.31983  2.88167  3.10258  3.53343  5.45279  4.19485    525 k - - -
          2.68618  4.42225  2.77519  2.73123  3.46354  2.40513  3.72494  3.29354  2.67741  2.69355  4.24690  2.90347  2.73739  3.18146  2.89801  2.37887  2.77519  2.98518  4.58477  3.61503
          0.02957  3.93142  4.65377  0.61958  0.77255  0.48576  0.95510
    526   3.17435  4.58708  4.51031  3.96819  3.05339  4.31382  4.60641  2.19370  3.76972  1.14091  1.92784  4.26562  4.56752  4.00734  3.95023  3.66318  3.40803  2.28873  5.06850  3.92876    526 l - - -
          2.68618  4.42225  2.77519  2.73123  3.46354  2.40513  3.72494  3.29354  2.67741  2.69355  4.24690  2.90347  2.73739  3.18146  2.89801  2.37887  2.77519  2.98518  4.58477  3.61503
          0.02957  3.93142  4.65377  0.61958  0.77255  0.48576  0.95510
    527   3.07209  4.90718  3.56876  3.06752  4.27670  3.54883  3.86726  3.82245  2.26157  3.32766  4.32627  3.42278  4.04851  3.08463  0.89204  3.15339  3.33400  3.54384  5.33582  4.19120    527 r - - -
          2.68618  4.42225  2.77519  2.73123  3.46354  2.40513  3.72494  3.29354  2.67741  2.69355  4.24690  2.90347  2.73739  3.18146  2.89801  2.37887  2.77519  2.98518  4.58477  3.61503
          0.02957  3.93142  4.65377  0.61958  0.77255  0.48576  0.95510
    528   2.64672  4.75787  2.92336  2.55052  4.25150  3.30730  3.71160  3.66984  1.72711  3.26300  4.11386  3.00702  3.83008  2.88234  2.66456  1.90356  2.94357  3.30415  5.43250  4.13833    528 k - - -
          2.68618  4.42225  2.77519  2.73123  3.46354  2.40513  3.72494  3.29354  2.67741  2.69355  4.24690  2.90347  2.73739  3.18146  2.89801  2.37887  2.77519  2.98518  4.58477  3.61503
          0.02957  3.93142  4.65377  0.61958  0.77255  0.48576  0.95510
    529   2.66148  4.71287  3.05850  2.62531  4.15825  3.36379  3.71799  3.46433  1.72896  3.12681  4.00918  3.06735  3.85950  2.89456  2.62593  2.73395  2.02434  3.14745  5.36931  4.10257    529 k - - -
          2.68618  4.42225  2.77519  2.73123  3.46354  2.40513  3.72494  3.29354  2.67741  2.69355  4.24690  2.90347  2.73739  3.18146  2.89801  2.37887  2.77519  2.98518  4.58477  3.61503
          0.02957  3.93142  4.65377  0.61958  0.77255  0.48576  0.95510
    530   2.77248  4.77099  2.74135  2.63276  4.14376  3.22364  3.96889  3.86681  2.87751  3.50700  4.46190  1.05781  3.87839  3.24174  3.23417  2.83742  3.15628  3.48307  5.44292  4.08785    530 n - - -
          2.68618  4.42225  2.77519  2.73123  3.46354  2.40513  3.72494  3.29354  2.67741  2.69355  4.24690  2.90347  2.73739  3.18146  2.89801  2.37887  2.77519  2.98518  4.58477  3.61503
          0.02957  3.93142  4.65377  0.61958  0.77255  0.48576  0.95510
    531   2.75920  4.98084  2.44843  1.59142  4.46120  1.93382  3.79091  3.91735  2.68736  3.50437  4.36476  2.84687  3.81944  2.97474  3.14867  2.75207  3.07491  3.52587  5.66112  4.30955    531 e - - -
          2.68618  4.42225  2.77519  2.73123  3.46354  2.40513  3.72494  3.29354  2.67741  2.69355  4.24690  2.90347  2.73739  3.18146  2.89801  2.37887  2.77519  2.98518  4.58477  3.61503
          0.02957  3.93142  4.65377  0.61958  0.77255  0.48576  0.95510
    532   1.44879  4.15695  3.31757  3.08898  4.27351  1.71241  4.20144  3.62515  3.19728  3.36913  4.22499  3.26468  3.67256  3.48331  3.50363  2.40093  2.71256  3.11004  5.61544  4.41068    532 a - - -
          2.68618  4.42225  2.77519  2.73123  3.46354  2.40513  3.72494  3.29354  2.67741  2.69355  4.24690  2.90347  2.73739  3.18146  2.89801  2.37887  2.77519  2.98518  4.58477  3.61503
          0.02957  3.93142  4.65377  0.61958  0.77255  0.48576  0.95510
    533   2.82992  4.69030  3.39784  2.85852  3.20148  3.60120  3.63967  3.28074  2.40870  2.85277  3.81484  3.25146  4.00433  3.00545  1.88588  2.93245  3.05686  3.04721  4.68300  2.08524    533 r - - -
          2.68618  4.42225  2.77519  2.73123  3.46354  2.40513  3.72494  3.29354  2.67741  2.69355  4.24690  2.90347  2.73739  3.18146  2.89801  2.37887  2.77519  2.98518  4.58477  3.61503
          0.02957  3.93142  4.65377  0.61958  0.77255  0.48576  0.95510
    534   3.33252  4.79762  3.92532  3.66576  2.29597  3.89884  3.64657  3.33352  3.52158  2.77225  4.00244  3.79621  4.37132  3.81347  3.69322  3.46336  3.61948  3.20686  3.94199  0.87314    534 y - - -
          2.68618  4.42225  2.77519  2.73123  3.46354  2.40513  3.72494  3.29354  2.67741  2.69355  4.24690  2.90347  2.73739  3.18146  2.89801  2.37887  2.77519  2.98518  4.58477  3.61503
          0.02957  3.93142  4.65377  0.61958  0.77255  0.48576  0.95510
    535   2.77273  4.91998  2.96288  2.55182  4.28248  3.40549  3.65834  3.76753  2.19931  3.30672  4.16214  2.02460  3.88012  2.82069  1.79616  2.79367  3.02579  3.41827  5.40357  4.10766    535 r - - -
          2.68618  4.42225  2.77519  2.73123  3.46354  2.40513  3.72494  3.29354  2.67741  2.69355  4.24690  2.90347  2.73739  3.18146  2.89801  2.37887  2.77519  2.98518  4.58477  3.61503
          0.02957  3.93142  4.65377  0.61958  0.77255  0.48576  0.95510
    536   2.91735  5.46278  1.52957  1.50200  4.74873  3.19787  3.74054  4.25875  2.75290  3.77260  4.63021  2.66644  3.81778  2.90874  3.34066  2.80495  3.20585  3.84080  5.92678  4.43315    536 e - - -
          2.68618  4.42225  2.77519  2.73123  3.46354  2.40513  3.72494  3.29354  2.67741  2.69355  4.24690  2.90347  2.73739  3.18146  2.89801  2.37887  2.77519  2.98518  4.58477  3.61503
          0.02957  3.93142  4.65377  0.61958  0.77255  0.48576  0.95510
    537   3.33252  4.79762  3.92532  3.66576  2.29597  3.89884  3.64657  3.33352  3.52158  2.77225  4.00244  3.79621  4.37132  3.81347  3.69322  3.46336  3.61948  3.20686  3.94199  0.87314    537 y - - -
          2.68618  4.42225  2.77519  2.73123  3.46354  2.40513  3.72494  3.29354  2.67741  2.69355  4.24690  2.90347  2.73739  3.18146  2.89801  2.37887  2.77519  2.98518  4.58477  3.61503
          0.02957  3.93142  4.65377  0.61958  0.77255  0.48576  0.95510
    538   2.66148  4.71287  3.05850  2.62531  4.15825  3.36379  3.71799  3.46433  1.72896  3.12681  4.00918  3.06735  3.85950  2.89456  2.62593  2.73395  2.02434  3.14745  5.36931  4.10257    538 k - - -
          2.68618  4.42225  2.77519  2.73123  3.46354  2.40513  3.72494  3.29354  2.67741  2.69355  4.24690  2.90347  2.73739  3.18146  2.89801  2.37887  2.77519  2.98518  4.58477  3.61503
          0.02957  3.93142  4.65377  0.61958  0.77255  0.48576  0.95510
    539   1.47975  4.13327  3.37922  3.10245  4.20443  2.92074  4.17286  3.54707  3.15018  3.29984  4.15625  3.26495  3.66526  3.45187  3.45561  1.56410  2.68276  3.05023  5.57074  4.34552    539 a - - -
          2.68618  4.42225  2.77519  2.73123  3.46354  2.40513  3.72494  3.29354  2.67741  2.69355  4.24690  2.90347  2.73739  3.18146  2.89801  2.37887  2.77519  2.98518  4.58477  3.61503
          0.02957  3.93142  4.65377  0.61958  0.77255  0.48576  0.95510
    540   2.67176  4.35306  3.72708  3.26953  3.45635  3.57835  4.14776  2.45384  3.11026  1.63779  3.40162  3.57672  4.07985  3.49054  3.38608  2.95447  1.99692  2.31792  5.11591  3.87148    540 l - - -
          2.68618  4.42225  2.77519  2.73123  3.46354  2.40513  3.72494  3.29354  2.67741  2.69355  4.24690  2.90347  2.73739  3.18146  2.89801  2.37887  2.77519  2.98518  4.58477  3.61503
          0.02957  3.93142  4.65377  0.61958  0.77255  0.48576  0.95510
    541   3.17435  4.58708  4.51031  3.96819  3.05339  4.31382  4.60641  2.19370  3.76972  1.14091  1.92784  4.26562  4.56752  4.00734  3.95023  3.66318  3.40803  2.28873  5.06850  3.92876    541 l - - -
          2.68618  4.42225  2.77519  2.73123  3.46354  2.40513  3.72494  3.29354  2.67741  2.69355  4.24690  2.90347  2.73739  3.18146  2.89801  2.37887  2.77519  2.98518  4.58477  3.61503
          0.02957  3.93142  4.65377  0.61958  0.77255  0.48576  0.95510
    542   2.85468  5.30406  1.56699  2.12544  4.62421  3.19088  3.74851  4.17513  2.74821  3.70785  4.56199  1.80752  3.81005  2.92301  3.31339  2.77294  3.15690  3.75442  5.83931  4.35972    542 d - - -
          2.68618  4.42225  2.77519  2.73123  3.46354  2.40513  3.72494  3.29354  2.67741  2.69355  4.24690  2.90347  2.73739  3.18146  2.89801  2.37887  2.77519  2.98518  4.58477  3.61503
          0.02957  3.93142  4.65377  0.61958  0.77255  0.48576  0.95510
    543   2.47858  4.55765  2.75085  2.54367  4.25067  3.09963  3.86769  3.76967  2.74929  3.39469  4.23706  1.90580  3.74659  3.07650  3.15272  1.74380  2.86995  3.31648  5.54595  4.19695    543 s - - -
          2.68618  4.42225  2.77519  2.73123  3.46354  2.40513  3.72494  3.29354  2.67741  2.69355  4.24690  2.90347  2.73739  3.18146  2.89801  2.37887  2.77519  2.98518  4.58477  3.61503
          0.02957  3.93142  4.65377  0.61958  0.77255  0.48576  0.95510
    544   3.00316  5.12619  2.51278  0.94442  4.47983  3.31218  3.90406  3.94543  2.79200  3.55307  4.52448  2.96666  3.91955  3.11847  3.20697  2.97956  3.30783  3.62318  5.64030  4.36254    544 e - - -
          2.68618  4.42225  2.77519  2.73123  3.46354  2.40513  3.72494  3.29354  2.67741  2.69355  4.24690  2.90347  2.73739  3.18146  2.89801  2.37887  2.77519  2.98518  4.58477  3.61503
          0.02957  3.93142  4.65377  0.61958  0.77255  0.48576  0.95510
    545   3.17435  4.58708  4.51031  3.96819  3.05339  4.31382  4.60641  2.19370  3.76972  1.14091  1.92784  4.26562  4.56752  4.00734  3.95023  3.66318  3.40803  2.28873  5.06850  3.92876    545 l - - -
          2.68618  4.42225  2.77519  2.73123  3.46354  2.40513  3.72494  3.29354  2.67741  2.69355  4.24690  2.90347  2.73739  3.18146  2.89801  2.37887  2.77519  2.98518  4.58477  3.61503
          0.02957  3.93142  4.65377  0.61958  0.77255  0.48576  0.95510
    546   0.93205  4.22171  3.52260  3.31660  4.11121  3.04467  4.33166  3.24556  3.33437  3.12445  4.14982  3.45126  3.78946  3.67014  3.58084  2.57150  2.85294  2.88977  5.53249  4.33928    546 a - - -
          2.68618  4.42225  2.77519  2.73123  3.46354  2.40513  3.72494  3.29354  2.67741  2.69355  4.24690  2.90347  2.73739  3.18146  2.89801  2.37887  2.77519  2.98518  4.58477  3.61503
          0.02957  3.93142  4.65377  0.61958  0.77255  0.48576  0.95510
    547   3.01254  5.11181  3.41812  2.76759  4.55145  3.62900  3.59089  3.90399  1.42415  3.35939  4.23399  3.17010  4.00371  2.72929  1.55171  3.01346  3.18379  3.58993  5.41113  4.23961    547 k - - -
          2.68618  4.42225  2.77519  2.73123  3.46354  2.40513  3.72494  3.29354  2.67741  2.69355  4.24690  2.90347  2.73739  3.18146  2.89801  2.37887  2.77519  2.98518  4.58477  3.61503
          0.02957  3.93142  4.65377  0.61958  0.77255  0.48576  0.95510
    548   3.02972  4.44608  4.45874  3.95840  3.28517  4.19119  4.65451  1.96565  3.79591  1.37175  3.15253  4.21814  4.53720  4.07687  4.00263  3.56636  3.29806  1.43191  5.21878  4.01061    548 l - - -
          2.68618  4.42225  2.77519  2.73123  3.46354  2.40513  3.72494  3.29354  2.67741  2.69355  4.24690  2.90347  2.73739  3.18146  2.89801  2.37887  2.77519  2.98518  4.58477  3.61503
          0.02957  3.93142  4.65377  0.61958  0.77255  0.48576  0.95510
    549   3.07209  4.90718  3.56876  3.06752  4.27670  3.54883  3.86726  3.82245  2.26157  3.32766  4.32627  3.42278  4.04851  3.08463  0.89204  3.15339  3.33400  3.54384  5.33582  4.19120    549 r - - -
          2.68618  4.42225  2.77519  2.73123  3.46354  2.40513  3.72494  3.29354  2.67741  2.69355  4.24690  2.90347  2.73739  3.18146  2.89801  2.37887  2.77519  2.98518  4.58477  3.61503
          0.02957  3.93142  4.65377  0.61958  0.77255  0.48576  0.95510
    550   2.60315  4.71614  2.80796  2.50317  4.17438  3.24908  3.74450  3.66124  2.48933  3.25234  4.11159  2.97072  3.80391  1.99036  2.85544  1.87524  2.92121  3.28807  5.42988  4.09467    550 s - - -
          2.68618  4.42225  2.77519  2.73123  3.46354  2.40513  3.72494  3.29354  2.67741  2.69355  4.24690  2.90347  2.73739  3.18146  2.89801  2.37887  2.77519  2.98518  4.58477  3.61503
          0.02957  3.93142  4.65377  0.61958  0.77255  0.48576  0.95510
    551   3.00316  5.12619  2.51278  0.94442  4.47983  3.31218  3.90406  3.94543  2.79200  3.55307  4.52448  2.96666  3.91955  3.11847  3.20697  2.97956  3.30783  3.62318  5.64030  4.36254    551 e - - -
          2.68618  4.42225  2.77519  2.73123  3.46354  2.40513  3.72494  3.29354  2.67741  2.69355  4.24690  2.90347  2.73739  3.18146  2.89801  2.37887  2.77519  2.98518  4.58477  3.61503
          0.02957  3.93142  4.65377  0.61958  0.77255  0.48576  0.95510
    552   2.92776  4.91526  2.94211  2.69767  4.09163  3.40507  3.85653  3.73133  2.51438  3.22785  4.25398  3.15795  3.95933  1.13283  2.79744  2.97298  3.22465  3.45732  5.35318  4.05080    552 q - - -
          2.68618  4.42225  2.77519  2.73123  3.46354  2.40513  3.72494  3.29354  2.67741  2.69355  4.24690  2.90347  2.73739  3.18146  2.89801  2.37887  2.77519  2.98518  4.58477  3.61503
          0.02957  3.93142  4.65377  0.61958  0.77255  0.48576  0.95510
    553   1.80066  4.81437  1.74050  2.34441  4.35579  3.17445  3.80938  3.70824  2.75958  3.39534  4.26445  2.85942  3.78513  2.99579  3.25361  2.66111  2.97459  3.32712  5.63747  4.26258    553 d - - -
          2.68618  4.42225  2.77519  2.73123  3.46354  2.40513  3.72494  3.29354  2.67741  2.69355  4.24690  2.90347  2.73739  3.18146  2.89801  2.37887  2.77519  2.98518  4.58477  3.61503
          0.02957  3.93142  4.65377  0.61958  0.77255  0.48576  0.95510
    554   2.82185  5.24835  1.67843  2.17213  4.52070  3.24395  3.70074  4.04303  2.60000  3.56561  4.41219  2.73901  3.81277  1.93574  3.10782  2.75323  3.09665  3.65112  5.71561  4.27529    554 d - - -
          2.68618  4.42225  2.77519  2.73123  3.46354  2.40513  3.72494  3.29354  2.67741  2.69355  4.24690  2.90347  2.73739  3.18146  2.89801  2.37887  2.77519  2.98518  4.58477  3.61503
          0.02957  3.93142  4.65377  0.61958  0.77255  0.48576  0.95510
    555   3.02972  4.44608  4.45874  3.95840  3.28517  4.19119  4.65451  1.96565  3.79591  1.37175  3.15253  4.21814  4.53720  4.07687  4.00263  3.56636  3.29806  1.43191  5.21878  4.01061    555 l - - -
          2.68618  4.42225  2.77519  2.73123  3.46354  2.40513  3.72494  3.29354  2.67741  2.69355  4.24690  2.90347  2.73739  3.18146  2.89801  2.37887  2.77519  2.98518  4.58477  3.61503
          0.02957  3.93142  4.65377  0.61958  0.77255  0.48576  0.95510
    556   2.64672  4.75787  2.92336  2.55052  4.25150  3.30730  3.71160  3.66984  1.72711  3.26300  4.11386  3.00702  3.83008  2.88234  2.66456  1.90356  2.94357  3.30415  5.43250  4.13833    556 k - - -
          2.68618  4.42225  2.77519  2.73123  3.46354  2.40513  3.72494  3.29354  2.67741  2.69355  4.24690  2.90347  2.73739  3.18146  2.89801  2.37887  2.77519  2.98518  4.58477  3.61503
          0.02957  3.93142  4.65377  0.61958  0.77255  0.48576  0.95510
    557   1.81080  4.55597  3.23931  2.76672  4.08480  3.30240  3.78696  3.42154  2.40732  3.08060  3.97516  3.15189  3.84000  2.98439  1.86552  2.68427  2.89557  3.09137  5.33753  4.08841    557 a - - -
          2.68618  4.42225  2.77519  2.73123  3.46354  2.40513  3.72494  3.29354  2.67741  2.69355  4.24690  2.90347  2.73739  3.18146  2.89801  2.37887  2.77519  2.98518  4.58477  3.61503
          0.02957  3.93142  4.65377  0.61958  0.77255  0.48576  0.95510
    558   3.01254  5.11181  3.41812  2.76759  4.55145  3.62900  3.59089  3.90399  1.42415  3.35939  4.23399  3.17010  4.00371  2.72929  1.55171  3.01346  3.18379  3.58993  5.41113  4.23961    558 k - - -
          2.68618  4.42225  2.77519  2.73123  3.46354  2.40513  3.72494  3.29354  2.67741  2.69355  4.24690  2.90347  2.73739  3.18146  2.89801  2.37887  2.77519  2.98518  4.58477  3.61503
          0.02957  3.93142  4.65377  0.61958  0.77255  0.48576  0.95510
    559   3.01586  4.55543  4.11276  3.71075  3.23401  3.87808  4.43225  2.41551  3.47558  1.81991  1.26940  3.98094  4.33909  3.85363  3.67396  3.37109  3.32237  2.42844  5.08264  3.84955    559 m - - -
          2.68618  4.42225  2.77519  2.73123  3.46354  2.40513  3.72494  3.29354  2.67741  2.69355  4.24690  2.90347  2.73739  3.18146  2.89801  2.37887  2.77519  2.98518  4.58477  3.61503
          0.02957  3.93142  4.65377  0.61958  0.77255  0.48576  0.95510
    560   2.24771  4.18462  3.33222  3.02027  4.13714  2.97713  4.09577  3.47503  3.02895  3.22174  4.08678  3.23750  3.69098  3.36217  3.34601  1.61928  1.73723  3.02082  5.50149  4.26240    560 s - - -
          2.68618  4.42225  2.77519  2.73123  3.46354  2.40513  3.72494  3.29354  2.67741  2.69355  4.24690  2.90347  2.73739  3.18146  2.89801  2.37887  2.77519  2.98518  4.58477  3.61503
          0.02957  3.93142  4.65377  0.61958  0.77255  0.48576  0.95510
    561   2.66148  4.71287  3.05850  2.62531  4.15825  3.36379  3.71799  3.46433  1.72896  3.12681  4.00918  3.06735  3.85950  2.89456  2.62593  2.73395  2.02434  3.14745  5.36931  4.10257    561 k - - -
          2.68618  4.42225  2.77519  2.73123  3.46354  2.40513  3.72494  3.29354  2.67741  2.69355  4.24690  2.90347  2.73739  3.18146  2.89801  2.37887  2.77519  2.98518  4.58477  3.61503
          0.02957  3.93142  4.65377  0.61958  0.77255  0.48576  0.95510
    562   3.22144  4.66622  4.28409  3.92420  3.15837  4.05694  4.56143  2.36564  3.69137  0.80591  3.16290  4.19396  4.48216  4.04560  3.85780  3.63466  3.51300  2.41828  5.05906  3.79599    562 l - - -
          2.68618  4.42225  2.77519  2.73123  3.46354  2.40513  3.72494  3.29354  2.67741  2.69355  4.24690  2.90347  2.73739  3.18146  2.89801  2.37887  2.77519  2.98518  4.58477  3.61503
          0.02957  3.93142  4.65377  0.61958  0.77255  0.48576  0.95510
    563   2.85459  4.38087  4.20681  3.87176  3.59328  3.78476  4.66332  2.04795  3.74043  2.27008  3.54948  4.05212  4.34198  4.09598  3.94725  3.29199  3.21470  0.95377  5.38768  4.12295    563 v - - -
          2.68618  4.42225  2.77519  2.73123  3.46354  2.40513  3.72494  3.29354  2.67741  2.69355  4.24690  2.90347  2.73739  3.18146  2.89801  2.37887  2.77519  2.98518  4.58477  3.61503
          0.02957  3.93142  4.65377  0.61958  0.77255  0.48576  0.95510
    564   2.91735  5.46278  1.52957  1.50200  4.74873  3.19787  3.74054  4.25875  2.75290  3.77260  4.63021  2.66644  3.81778  2.90874  3.34066  2.80495  3.20585  3.84080  5.92678  4.43315    564 e - - -
          2.68618  4.42225  2.77519  2.73123  3.46354  2.40513  3.72494  3.29354  2.67741  2.69355  4.24690  2.90347  2.73739  3.18146  2.89801  2.37887  2.77519  2.98518  4.58477  3.61503
          0.02957  3.93142  4.65377  0.61958  0.77255  0.48576  0.95510
    565   3.01254  5.11181  3.41812  2.76759  4.55145  3.62900  3.59089  3.90399  1.42415  3.35939  4.23399  3.17010  4.00371  2.72929  1.55171  3.01346  3.18379  3.58993  5.41113  4.23961    565 k - - -
          2.68618  4.42225  2.77519  2.73123  3.46354  2.40513  3.72494  3.29354  2.67741  2.69355  4.24690  2.90347  2.73739  3.18146  2.89801  2.37887  2.77519  2.98518  4.58477  3.61503
          0.02957  3.93142  4.65377  0.61958  0.77255  0.48576  0.95510
    566   3.22144  4.66622  4.28409  3.92420  3.15837  4.05694  4.56143  2.36564  3.69137  0.80591  3.16290  4.19396  4.48216  4.04560  3.85780  3.63466  3.51300  2.41828  5.05906  3.79599    566 l - - -
          2.68618  4.42225  2.77519  2.73123  3.46354  2.40513  3.72494  3.29354  2.67741  2.69355  4.24690  2.90347  2.73739  3.18146  2.89801  2.37887  2.77519  2.98518  4.58477  3.61503
          0.02957  3.93142  4.65377  0.61958  0.77255  0.48576  0.95510
    567   2.80369  5.03613  2.73363  2.42531  4.40199  3.37043  3.65769  3.85772  1.67507  3.39246  4.24080  1.99472  3.86621  2.81331  2.58093  2.79276  3.05488  3.49786  5.50477  4.18519    567 k - - -
          2.68618  4.42225  2.77519  2.73123  3.46354  2.40513  3.72494  3.29354  2.67741  2.69355  4.24690  2.90347  2.73739  3.18146  2.89801  2.37887  2.77519  2.98518  4.58477  3.61503
          0.02957  3.93142  4.65377  0.61958  0.77255  0.48576  0.95510
    568   1.53384  4.14402  3.49733  3.16766  4.06812  3.00573  4.17947  3.18091  3.14481  3.06992  3.99526  3.33117  3.72319  3.46906  3.43866  2.45161  1.73309  2.80337  5.48885  4.27634    568 a - - -
          2.68618  4.42225  2.77519  2.73123  3.46354  2.40513  3.72494  3.29354  2.67741  2.69355  4.24690  2.90347  2.73739  3.18146  2.89801  2.37887  2.77519  2.98518  4.58477  3.61503
          0.02957  3.93142  4.65377  0.61958  0.77255  0.48576  0.95510
    569   3.05312  5.19026  0.83707  2.37237  4.57523  3.25550  3.98330  4.17686  3.07862  3.77470  4.75409  2.93171  3.91246  3.22255  3.60285  3.00884  3.39295  3.80977  5.73237  4.43840    569 d - - -
          2.68618  4.42225  2.77519  2.73123  3.46354  2.40513  3.72494  3.29354  2.67741  2.69355  4.24690  2.90347  2.73739  3.18146  2.89801  2.37887  2.77519  2.98518  4.58477  3.61503
          0.02957  3.93142  4.65377  0.61958  0.77255  0.48576  0.95510
    570   2.85459  4.38087  4.20681  3.87176  3.59328  3.78476  4.66332  2.04795  3.74043  2.27008  3.54948  4.05212  4.34198  4.09598  3.94725  3.29199  3.21470  0.95377  5.38768  4.12295    570 v - - -
          2.68618  4.42225  2.77519  2.73123  3.46354  2.40513  3.72494  3.29354  2.67741  2.69355  4.24690  2.90347  2.73739  3.18146  2.89801  2.37887  2.77519  2.98518  4.58477  3.61503
          0.02957  3.93142  4.65377  0.61958  0.77255  0.48576  0.95510
    571   2.24771  4.18462  3.33222  3.02027  4.13714  2.97713  4.09577  3.47503  3.02895  3.22174  4.08678  3.23750  3.69098  3.36217  3.34601  1.61928  1.73723  3.02082  5.50149  4.26240    571 s - - -
          2.68618  4.42225  2.77519  2.73123  3.46354  2.40513  3.72494  3.29354  2.67741  2.69355  4.24690  2.90347  2.73739  3.18146  2.89801  2.37887  2.77519  2.98518  4.58477  3.61503
          0.02957  3.93142  4.65377  0.61958  0.77255  0.48576  0.95510
    572   3.05312  5.19026  0.83707  2.37237  4.57523  3.25550  3.98330  4.17686  3.07862  3.77470  4.75409  2.93171  3.91246  3.22255  3.60285  3.00884  3.39295  3.80977  5.73237  4.43840    572 d - - -
          2.68618  4.42225  2.77519  2.73123  3.46354  2.40513  3.72494  3.29354  2.67741  2.69355  4.24690  2.90347  2.73739  3.18146  2.89801  2.37887  2.77519  2.98518  4.58477  3.61503
          0.02957  3.93142  4.65377  0.61958  0.77255  0.48576  0.95510
    573   3.22144  4.66622  4.28409  3.92420  3.15837  4.05694  4.56143  2.36564  3.69137  0.80591  3.16290  4.19396  4.48216  4.04560  3.85780  3.63466  3.51300  2.41828  5.05906  3.79599    573 l - - -
          2.68618  4.42225  2.77519  2.73123  3.46354  2.40513  3.72494  3.29354  2.67741  2.69355  4.24690  2.90347  2.73739  3.18146  2.89801  2.37887  2.77519  2.98518  4.58477  3.61503
          0.02957  3.93142  4.65377  0.61958  0.77255  0.48576  0.95510
    574   2.77183  5.02740  2.58116  2.34691  4.31731  3.30812  3.68402  3.85987  2.40988  3.39964  4.25482  1.96383  3.83914  1.95763  2.79056  2.75647  3.04333  3.49336  5.51342  4.13564    574 q - - -
          2.68618  4.42225  2.77519  2.73123  3.46354  2.40513  3.72494  3.29354  2.67741  2.69355  4.24690  2.90347  2.73739  3.18146  2.89801  2.37887  2.77519  2.98518  4.58477  3.61503
          0.02957  3.93142  4.65377  0.61958  0.77255  0.48576  0.95510
    575   2.49412  4.29225  3.45445  3.00037  3.56593  3.33918  3.94462  2.85753  2.89600  2.56054  2.22857  3.32538  3.88197  3.26326  3.20772  1.92056  2.82856  2.63035  5.06654  3.79743    575 s - - -
          2.68618  4.42225  2.77519  2.73123  3.46354  2.40513  3.72494  3.29354  2.67741  2.69355  4.24690  2.90347  2.73739  3.18146  2.89801  2.37887  2.77519  2.98518  4.58477  3.61503
          0.02957  3.93142  4.65377  0.61958  0.77255  0.48576  0.95510
    576   2.92776  4.91526  2.94211  2.69767  4.09163  3.40507  3.85653  3.73133  2.51438  3.22785  4.25398  3.15795  3.95933  1.13283  2.79744  2.97298  3.22465  3.45732  5.35318  4.05080    576 q - - -
          2.68618  4.42225  2.77519  2.73123  3.46354  2.40513  3.72494  3.29354  2.67741  2.69355  4.24690  2.90347  2.73739  3.18146  2.89801  2.37887  2.77519  2.98518  4.58477  3.61503
          0.02957  3.93142  4.65377  0.61958  0.77255  0.48576  0.95510
    577   2.77248  4.77099  2.74135  2.63276  4.14376  3.22364  3.96889  3.86681  2.87751  3.50700  4.46190  1.05781  3.87839  3.24174  3.23417  2.83742  3.15628  3.48307  5.44292  4.08785    577 n - - -
          2.68618  4.42225  2.77519  2.73123  3.46354  2.40513  3.72494  3.29354  2.67741  2.69355  4.24690  2.90347  2.73739  3.18146  2.89801  2.37887  2.77519  2.98518  4.58477  3.61503
          0.02957  3.93142  4.65377  0.61958  0.77255  0.48576  0.95510
    578   1.53384  4.14402  3.49733  3.16766  4.06812  3.00573  4.17947  3.18091  3.14481  3.06992  3.99526  3.33117  3.72319  3.46906  3.43866  2.45161  1.73309  2.80337  5.48885  4.27634    578 a - - -
          2.68618  4.42225  2.77519  2.73123  3.46354  2.40513  3.72494  3.29354  2.67741  2.69355  4.24690  2.90347  2.73739  3.18146  2.89801  2.37887  2.77519  2.98518  4.58477  3.61503
          0.02957  3.93142  4.65377  0.61958  0.77255  0.48576  0.95510
    579   2.61668  4.49815  3.16544  2.74791  3.62494  3.41762  3.80752  2.99383  2.66967  2.67764  2.31370  2.16220  3.89958  3.07499  3.01602  2.76309  2.89963  2.76795  5.08103  3.76010    579 n - - -
          2.68618  4.42225  2.77519  2.73123  3.46354  2.40513  3.72494  3.29354  2.67741  2.69355  4.24690  2.90347  2.73739  3.18146  2.89801  2.37887  2.77519  2.98518  4.58477  3.61503
          0.02957  3.93142  4.65377  0.61958  0.77255  0.48576  0.95510
    580   3.04119  4.38472  4.66791  4.17268  3.50451  4.33859  4.90279  1.33638  4.05391  2.01682  3.32232  4.40595  4.66969  4.32842  4.26346  3.72295  3.31098  1.24812  5.45496  4.24677    580 v - - -
          2.68618  4.42225  2.77519  2.73123  3.46354  2.40513  3.72494  3.29354  2.67741  2.69355  4.24690  2.90347  2.73739  3.18146  2.89801  2.37887  2.77519  2.98518  4.58477  3.61503
          0.02957  3.93142  4.65377  0.61958  0.77255  0.48576  0.95510
    581   1.53384  4.14402  3.49733  3.16766  4.06812  3.00573  4.17947  3.18091  3.14481  3.06992  3.99526  3.33117  3.72319  3.46906  3.43866  2.45161  1.73309  2.80337  5.48885  4.27634    581 a - - -
          2.68618  4.42225  2.77519  2.73123  3.46354  2.40513  3.72494  3.29354  2.67741  2.69355  4.24690  2.90347  2.73739  3.18146  2.89801  2.37887  2.77519  2.98518  4.58477  3.61503
          0.02957  3.93142  4.65377  0.61958  0.77255  0.48576  0.95510
    582   3.00316  5.12619  2.51278  0.94442  4.47983  3.31218  3.90406  3.94543  2.79200  3.55307  4.52448  2.96666  3.91955  3.11847  3.20697  2.97956  3.30783  3.62318  5.64030  4.36254    582 e - - -
          2.68618  4.42225  2.77519  2.73123  3.46354  2.40513  3.72494  3.29354  2.67741  2.69355  4.24690  2.90347  2.73739  3.18146  2.89801  2.37887  2.77519  2.98518  4.58477  3.61503
          0.02957  3.93142  4.65377  0.61958  0.77255  0.48576  0.95510
    583   2.77008  4.94603  2.67133  2.41569  3.85740  3.34244  2.20542  3.75309  2.47144  3.30037  4.17529  1.97641  3.86174  2.89868  2.85136  2.77320  3.04093  3.41039  5.21203  3.74022    583 n - - -
          2.68618  4.42225  2.77519  2.73123  3.46354  2.40513  3.72494  3.29354  2.67741  2.69355  4.24690  2.90347  2.73739  3.18146  2.89801  2.37887  2.77519  2.98518  4.58477  3.61503
          0.02957  3.93142  4.65377  0.61958  0.77255  0.48576  0.95510
    584   2.85459  4.38087  4.20681  3.87176  3.59328  3.78476  4.66332  2.04795  3.74043  2.27008  3.54948  4.05212  4.34198  4.09598  3.94725  3.29199  3.21470  0.95377  5.38768  4.12295    584 v - - -
          2.68618  4.42225  2.77519  2.73123  3.46354  2.40513  3.72494  3.29354  2.67741  2.69355  4.24690  2.90347  2.73739  3.18146  2.89801  2.37887  2.77519  2.98518  4.58477  3.61503
          0.02957  3.93142  4.65377  0.61958  0.77255  0.48576  0.95510
    585   2.44465  4.28983  3.48061  3.23536  4.02110  3.12715  4.24816  3.15542  3.17950  3.01682  4.06357  3.43528  3.83555  3.57138  3.43535  2.64658  1.07580  2.84409  5.45373  4.23774    585 t - - -
          2.68618  4.42225  2.77519  2.73123  3.46354  2.40513  3.72494  3.29354  2.67741  2.69355  4.24690  2.90347  2.73739  3.18146  2.89801  2.37887  2.77519  2.98518  4.58477  3.61503
          0.02957  3.93142  4.65377  0.61958  0.77255  0.48576  0.95510
    586   2.34424  4.26543  3.25787  3.07633  4.13508  2.99423  4.18458  3.66564  3.15407  3.38131  4.30246  3.29172  3.73788  3.49878  3.43832  1.00555  2.82878  3.18785  5.50285  4.21890    586 s - - -
          2.68618  4.42225  2.77519  2.73123  3.46354  2.40513  3.72494  3.29354  2.67741  2.69355  4.24690  2.90347  2.73739  3.18146  2.89801  2.37887  2.77519  2.98518  4.58477  3.61503
          0.02957  3.93142  4.65377  0.61958  0.77255  0.48576  0.95510
    587   3.17435  4.58708  4.51031  3.96819  3.05339  4.31382  4.60641  2.19370  3.76972  1.14091  1.92784  4.26562  4.56752  4.00734  3.95023  3.66318  3.40803  2.28873  5.06850  3.92876    587 l - - -
          2.68618  4.42225  2.77519  2.73123  3.46354  2.40513  3.72494  3.29354  2.67741  2.69355  4.24690  2.90347  2.73739  3.18146  2.89801  2.37887  2.77519  2.98518  4.58477  3.61503
          0.02957  3.93142  4.65377  0.61958  0.77255  0.48576  0.95510
    588   2.91735  5.46278  1.52957  1.50200  4.74873  3.19787  3.74054  4.25875  2.75290  3.77260  4.63021  2.66644  3.81778  2.90874  3.34066  2.80495  3.20585  3.84080  5.92678  4.43315    588 e - - -
          2.68618  4.42225  2.77519  2.73123  3.46354  2.40513  3.72494  3.29354  2.67741  2.69355  4.24690  2.90347  2.73739  3.18146  2.89801  2.37887  2.77519  2.98518  4.58477  3.61503
          0.02957  3.93142  4.65377  0.61958  0.77255  0.48576  0.95510
    589   3.02972  4.44608  4.45874  3.95840  3.28517  4.19119  4.65451  1.96565  3.79591  1.37175  3.15253  4.21814  4.53720  4.07687  4.00263  3.56636  3.29806  1.43191  5.21878  4.01061    589 l - - -
          2.68618  4.42225  2.77519  2.73123  3.46354  2.40513  3.72494  3.29354  2.67741  2.69355  4.24690  2.90347  2.73739  3.18146  2.89801  2.37887  2.77519  2.98518  4.58477  3.61503
          0.02957  3.93142  4.65377  0.61958  0.77255  0.48576  0.95510
    590   3.00316  5.12619  2.51278  0.94442  4.47983  3.31218  3.90406  3.94543  2.79200  3.55307  4.52448  2.96666  3.91955  3.11847  3.20697  2.97956  3.30783  3.62318  5.64030  4.36254    590 e - - -
          2.68618  4.42225  2.77519  2.73123  3.46354  2.40513  3.72494  3.29354  2.67741  2.69355  4.24690  2.90347  2.73739  3.18146  2.89801  2.37887  2.77519  2.98518  4.58477  3.61503
          0.02957  3.93142  4.65377  0.61958  0.77255  0.48576  0.95510
    591   3.48024  4.77068  4.46566  4.11693  1.32391  4.26538  3.45313  3.18602  3.97447  2.54420  3.79538  3.96826  4.58506  3.99912  4.05095  3.62656  3.70627  3.10767  3.61660  1.30045    591 y - - -
          2.68618  4.42225  2.77519  2.73123  3.46354  2.40513  3.72494  3.29354  2.67741  2.69355  4.24690  2.90347  2.73739  3.18146  2.89801  2.37887  2.77519  2.98518  4.58477  3.61503
          0.02957  3.93142  4.65377  0.61958  0.77255  0.48576  0.95510
    592   1.44879  4.15695  3.31757  3.08898  4.27351  1.71241  4.20144  3.62515  3.19728  3.36913  4.22499  3.26468  3.67256  3.48331  3.50363  2.40093  2.71256  3.11004  5.61544  4.41068    592 a - - -
          2.68618  4.42225  2.77519  2.73123  3.46354  2.40513  3.72494  3.29354  2.67741  2.69355  4.24690  2.90347  2.73739  3.18146  2.89801  2.37887  2.77519  2.98518  4.58477  3.61503
          0.02957  3.93142  4.65377  0.61958  0.77255  0.48576  0.95510
    593   2.81652  4.97954  2.85487  2.49139  3.92932  3.43622  2.24589  3.71561  2.27350  3.23497  4.11603  2.98226  3.89541  1.97824  2.59396  2.81980  3.05032  3.39826  5.21309  3.79759    593 q - - -
          2.68618  4.42225  2.77519  2.73123  3.46354  2.40513  3.72494  3.29354  2.67741  2.69355  4.24690  2.90347  2.73739  3.18146  2.89801  2.37887  2.77519  2.98518  4.58477  3.61503
          0.02957  3.93142  4.65377  0.61958  0.77255  0.48576  0.95510
    594   1.47975  4.13327  3.37922  3.10245  4.20443  2.92074  4.17286  3.54707  3.15018  3.29984  4.15625  3.26495  3.66526  3.45187  3.45561  1.56410  2.68276  3.05023  5.57074  4.34552    594 a - - -
          2.68618  4.42225  2.77519  2.73123  3.46354  2.40513  3.72494  3.29354  2.67741  2.69355  4.24690  2.90347  2.73739  3.18146  2.89801  2.37887  2.77519  2.98518  4.58477  3.61503
          0.02957  3.93142  4.65377  0.61958  0.77255  0.48576  0.95510
    595   3.22144  4.66622  4.28409  3.92420  3.15837  4.05694  4.56143  2.36564  3.69137  0.80591  3.16290  4.19396  4.48216  4.04560  3.85780  3.63466  3.51300  2.41828  5.05906  3.79599    595 l - - -
          2.68618  4.42225  2.77519  2.73123  3.46354  2.40513  3.72494  3.29354  2.67741  2.69355  4.24690  2.90347  2.73739  3.18146  2.89801  2.37887  2.77519  2.98518  4.58477  3.61503
          0.02957  3.93142  4.65377  0.61958  0.77255  0.48576  0.95510
    596   2.65508  4.76703  2.73882  2.49127  4.26817  1.98709  3.78304  3.75655  2.55023  3.33775  4.20214  2.96928  3.81727  1.90264  2.92139  2.70176  2.97971  3.37356  5.49264  4.17682    596 q - - -
          2.68618  4.42225  2.77519  2.73123  3.46354  2.40513  3.72494  3.29354  2.67741  2.69355  4.24690  2.90347  2.73739  3.18146  2.89801  2.37887  2.77519  2.98518  4.58477  3.61503
          0.02957  3.93142  4.65377  0.61958  0.77255  0.48576  0.95510
    597   3.00316  5.12619  2.51278  0.94442  4.47983  3.31218  3.90406  3.94543  2.79200  3.55307  4.52448  2.96666  3.91955  3.11847  3.20697  2.97956  3.30783  3.62318  5.64030  4.36254    597 e - - -
          2.68618  4.42225  2.77519  2.73123  3.46354  2.40513  3.72494  3.29354  2.67741  2.69355  4.24690  2.90347  2.73739  3.18146  2.89801  2.37887  2.77519  2.98518  4.58477  3.61503
          0.02957  3.93142  4.65377  0.61958  0.77255  0.48576  0.95510
    598   3.07807  4.49633  4.42724  3.90400  1.90104  4.16682  4.27188  2.33186  3.76860  1.61348  1.96447  4.11709  4.46160  3.93931  3.93252  3.50528  3.31485  2.39370  4.65718  3.26633    598 l - - -
          2.68618  4.42225  2.77519  2.73123  3.46354  2.40513  3.72494  3.29354  2.67741  2.69355  4.24690  2.90347  2.73739  3.18146  2.89801  2.37887  2.77519  2.98518  4.58477  3.61503
          0.02957  3.93142  4.65377  0.61958  0.77255  0.48576  0.95510
    599   3.01254  5.11181  3.41812  2.76759  4.55145  3.62900  3.59089  3.90399  1.42415  3.35939  4.23399  3.17010  4.00371  2.72929  1.55171  3.01346  3.18379  3.58993  5.41113  4.23961    599 k - - -
          2.68618  4.42225  2.77519  2.73123  3.46354  2.40513  3.72494  3.29354  2.67741  2.69355  4.24690  2.90347  2.73739  3.18146  2.89801  2.37887  2.77519  2.98518  4.58477  3.61503
          0.02957  3.93142  4.65377  0.61958  0.77255  0.48576  0.95510
    600   2.80369  5.03613  2.73363  2.42531  4.40199  3.37043  3.65769  3.85772  1.67507  3.39246  4.24080  1.99472  3.86621  2.81331  2.58093  2.79276  3.05488  3.49786  5.50477  4.18519    600 k - - -
          2.68618  4.42225  2.77519  2.73123  3.46354  2.40513  3.72494  3.29354  2.67741  2.69355  4.24690  2.90347  2.73739  3.18146  2.89801  2.37887  2.77519  2.98518  4.58477  3.61503
          0.02957  3.93142  4.65377  0.61958  0.77255  0.48576  0.95510
    601   3.07654  4.46300  4.54016  3.99997  3.18607  4.27866  4.64645  1.52237  3.84000  1.64776  2.00579  4.26802  4.55876  4.07192  4.02404  3.62593  3.31897  1.99835  5.14759  4.00324    601 i - - -
          2.68618  4.42225  2.77519  2.73123  3.46354  2.40513  3.72494  3.29354  2.67741  2.69355  4.24690  2.90347  2.73739  3.18146  2.89801  2.37887  2.77519  2.98518  4.58477  3.61503
          0.02957  3.93142  4.65377  0.61958  0.77255  0.48576  0.95510
    602   3.00316  5.12619  2.51278  0.94442  4.47983  3.31218  3.90406  3.94543  2.79200  3.55307  4.52448  2.96666  3.91955  3.11847  3.20697  2.97956  3.30783  3.62318  5.64030  4.36254    602 e - - -
          2.68618  4.42225  2.77519  2.73123  3.46354  2.40513  3.72494  3.29354  2.67741  2.69355  4.24690  2.90347  2.73739  3.18146  2.89801  2.37887  2.77519  2.98518  4.58477  3.61503
          0.02957  3.93142  4.65377  0.61958  0.77255  0.48576  0.95510
    603   3.00316  5.12619  2.51278  0.94442  4.47983  3.31218  3.90406  3.94543  2.79200  3.55307  4.52448  2.96666  3.91955  3.11847  3.20697  2.97956  3.30783  3.62318  5.64030  4.36254    603 e - - -
          2.68618  4.42225  2.77519  2.73123  3.46354  2.40513  3.72494  3.29354  2.67741  2.69355  4.24690  2.90347  2.73739  3.18146  2.89801  2.37887  2.77519  2.98518  4.58477  3.61503
          0.02957  3.93142  4.65377  0.61958  0.77255  0.48576  0.95510
    604   2.91735  5.46278  1.52957  1.50200  4.74873  3.19787  3.74054  4.25875  2.75290  3.77260  4.63021  2.66644  3.81778  2.90874  3.34066  2.80495  3.20585  3.84080  5.92678  4.43315    604 e - - -
          2.68618  4.42225  2.77519  2.73123  3.46354  2.40513  3.72494  3.29354  2.67741  2.69355  4.24690  2.90347  2.73739  3.18146  2.89801  2.37887  2.77519  2.98518  4.58477  3.61503
          0.02957  3.93142  4.65377  0.61958  0.77255  0.48576  0.95510
    605   1.83182  4.62245  2.92097  2.58829  4.09176  3.25983  3.78527  3.46427  2.53948  3.10540  4.00698  3.03388  3.81504  2.00439  2.89437  2.66100  2.90090  3.13257  5.39097  4.08891    605 a - - -
          2.68618  4.42225  2.77519  2.73123  3.46354  2.40513  3.72494  3.29354  2.67741  2.69355  4.24690  2.90347  2.73739  3.18146  2.89801  2.37887  2.77519  2.98518  4.58477  3.61503
          0.02957  3.93142  4.65377  0.61958  0.77255  0.48576  0.95510
    606   3.07701  4.47940  4.41924  4.03728  3.41405  4.12997  4.75449  1.00780  3.86655  1.98808  3.34028  4.27435  4.55555  4.20879  4.05638  3.63098  3.37514  1.84849  5.31704  4.06040    606 i - - -
          2.68618  4.42225  2.77519  2.73123  3.46354  2.40513  3.72494  3.29354  2.67741  2.69355  4.24690  2.90347  2.73739  3.18146  2.89801  2.37887  2.77519  2.98518  4.58477  3.61503
          0.02957  3.93142  4.65377  0.61958  0.77255  0.48576  0.95510
    607   2.65508  4.76703  2.73882  2.49127  4.26817  1.98709  3.78304  3.75655  2.55023  3.33775  4.20214  2.96928  3.81727  1.90264  2.92139  2.70176  2.97971  3.37356  5.49264  4.17682    607 q - - -
          2.68618  4.42225  2.77519  2.73123  3.46354  2.40513  3.72494  3.29354  2.67741  2.69355  4.24690  2.90347  2.73739  3.18146  2.89801  2.37887  2.77519  2.98518  4.58477  3.61503
          0.02957  3.93142  4.65377  0.61958  0.77255  0.48576  0.95510
    608   2.74260  4.53320  3.36078  2.89260  3.53886  3.59981  3.87910  1.97314  2.68077  2.40045  3.50993  3.31534  4.02164  2.15443  2.98850  2.92940  2.99299  2.56777  5.07849  3.79514    608 i - - -
          2.68618  4.42225  2.77519  2.73123  3.46354  2.40513  3.72494  3.29354  2.67741  2.69355  4.24690  2.90347  2.73739  3.18146  2.89801  2.37887  2.77519  2.98518  4.58477  3.61503
          0.02957  3.93142  4.65377  0.61958  0.77255  0.48576  0.95510
    609   3.01586  4.55543  4.11276  3.71075  3.23401  3.87808  4.43225  2.41551  3.47558  1.81991  1.26940  3.98094  4.33909  3.85363  3.67396  3.37109  3.32237  2.42844  5.08264  3.84955    609 m - - -
          2.68618  4.42225  2.77519  2.73123  3.46354  2.40513  3.72494  3.29354  2.67741  2.69355  4.24690  2.90347  2.73739  3.18146  2.89801  2.37887  2.77519  2.98518  4.58477  3.61503
          0.02957  3.93142  4.65377  0.61958  0.77255  0.48576  0.95510
    610   2.77248  4.77099  2.74135  2.63276  4.14376  3.22364  3.96889  3.86681  2.87751  3.50700  4.46190  1.05781  3.87839  3.24174  3.23417  2.83742  3.15628  3.48307  5.44292  4.08785    610 n - - -
          2.68618  4.42225  2.77519  2.73123  3.46354  2.40513  3.72494  3.29354  2.67741  2.69355  4.24690  2.90347  2.73739  3.18146  2.89801  2.37887  2.77519  2.98518  4.58477  3.61503
          0.02957  3.93142  4.65377  0.61958  0.77255  0.48576  0.95510
    611   2.82765  5.17642  2.47994  1.68428  4.46748  3.31716  3.66799  3.93077  2.40647  3.45146  4.30484  2.81591  3.84118  1.95346  2.81074  2.77915  3.07960  3.56871  5.61055  4.23580    611 e - - -
          2.68618  4.42225  2.77519  2.73123  3.46354  2.40513  3.72494  3.29354  2.67741  2.69355  4.24690  2.90347  2.73739  3.18146  2.89801  2.37887  2.77519  2.98518  4.58477  3.61503
          0.02957  3.93142  4.65377  0.61958  0.77255  0.48576  0.95510
    612   3.07209  4.90718  3.56876  3.06752  4.27670  3.54883  3.86726  3.82245  2.26157  3.32766  4.32627  3.42278  4.04851  3.08463  0.89204  3.15339  3.33400  3.54384  5.33582  4.19120    612 r - - -
          2.68618  4.42225  2.77519  2.73123  3.46354  2.40513  3.72494  3.29354  2.67741  2.69355  4.24690  2.90347  2.73739  3.18146  2.89801  2.37887  2.77519  2.98518  4.58477  3.61503
          0.02957  3.93142  4.65377  0.61958  0.77255  0.48576  0.95510
    613   2.93475  4.39057  4.33412  3.81120  3.27764  4.06091  4.51866  2.04793  3.66009  1.82161  2.06212  4.07533  4.42369  3.93525  3.87625  3.41408  3.20157  1.50425  5.14905  3.97103    613 v - - -
          2.68618  4.42225  2.77519  2.73123  3.46354  2.40513  3.72494  3.29354  2.67741  2.69355  4.24690  2.90347  2.73739  3.18146  2.89801  2.37887  2.77519  2.98518  4.58477  3.61503
          0.02957  3.93142  4.65377  0.61958  0.77255  0.48576  0.95510
    614   2.84728  5.15948  2.63278  1.73507  4.50381  3.37644  3.64312  3.91809  1.68468  3.43745  4.28229  2.87851  3.86581  2.78910  2.60677  2.80757  3.08184  3.56041  5.56898  4.24335    614 k - - -
          2.68618  4.42225  2.77519  2.73123  3.46354  2.40513  3.72494  3.29354  2.67741  2.69355  4.24690  2.90347  2.73739  3.18146  2.89801  2.37887  2.77519  2.98518  4.58477  3.61503
          0.02957  3.93142  4.65377  0.61958  0.77255  0.48576  0.95510
    615   2.38970  4.20931  3.51118  3.16719  3.82990  1.90646  4.14545  2.88079  3.14717  2.83656  3.81681  3.39219  3.82944  3.47318  3.43995  2.61085  2.80585  1.70829  5.30455  4.06595    615 v - - -
          2.68618  4.42225  2.77519  2.73123  3.46354  2.40513  3.72494  3.29354  2.67741  2.69355  4.24690  2.90347  2.73739  3.18146  2.89801  2.37887  2.77519  2.98518  4.58477  3.61503
          0.02957  3.93142  4.65377  0.61958  0.77255  0.48576  0.95510
    616   3.00316  5.12619  2.51278  0.94442  4.47983  3.31218  3.90406  3.94543  2.79200  3.55307  4.52448  2.96666  3.91955  3.11847  3.20697  2.97956  3.30783  3.62318  5.64030  4.36254    616 e - - -
          2.68618  4.42225  2.77519  2.73123  3.46354  2.40513  3.72494  3.29354  2.67741  2.69355  4.24690  2.90347  2.73739  3.18146  2.89801  2.37887  2.77519  2.98518  4.58477  3.61503
          0.02957  3.93142  4.65377  0.61958  0.77255  0.48576  0.95510
    617   3.17435  4.58708  4.51031  3.96819  3.05339  4.31382  4.60641  2.19370  3.76972  1.14091  1.92784  4.26562  4.56752  4.00734  3.95023  3.66318  3.40803  2.28873  5.06850  3.92876    617 l - - -
          2.68618  4.42225  2.77519  2.73123  3.46354  2.40513  3.72494  3.29354  2.67741  2.69355  4.24690  2.90347  2.73739  3.18146  2.89801  2.37887  2.77519  2.98518  4.58477  3.61503
          0.02957  3.93142  4.65377  0.61958  0.77255  0.48576  0.95510
    618   2.72759  4.59157  3.29338  2.80226  3.57656  3.55680  3.80588  2.94048  2.56333  2.42434  2.30304  3.23859  3.97364  2.13719  2.87653  2.87222  2.97240  2.79617  5.08341  3.80631    618 q - - -
          2.68618  4.42225  2.77519  2.73123  3.46354  2.40513  3.72494  3.29354  2.67741  2.69355  4.24690  2.90347  2.73739  3.18146  2.89801  2.37887  2.77519  2.98518  4.58477  3.61503
          0.02957  3.93142  4.65377  0.61958  0.77255  0.48576  0.95510
    619   2.51151  4.31287  3.41997  3.00150  3.62612  2.06878  3.97135  2.91365  2.92188  2.61187  2.14523  3.32960  3.88190  3.28708  3.23260  2.71610  2.85357  2.68071  5.10989  3.85756    619 g - - -
          2.68618  4.42225  2.77519  2.73123  3.46354  2.40513  3.72494  3.29354  2.67741  2.69355  4.24690  2.90347  2.73739  3.18146  2.89801  2.37887  2.77519  2.98518  4.58477  3.61503
          0.02957  3.93142  4.65377  0.61958  0.77255  0.48576  0.95510
    620   3.17435  4.58708  4.51031  3.96819  3.05339  4.31382  4.60641  2.19370  3.76972  1.14091  1.92784  4.26562  4.56752  4.00734  3.95023  3.66318  3.40803  2.28873  5.06850  3.92876    620 l - - -
          2.68618  4.42225  2.77519  2.73123  3.46354  2.40513  3.72494  3.29354  2.67741  2.69355  4.24690  2.90347  2.73739  3.18146  2.89801  2.37887  2.77519  2.98518  4.58477  3.61503
          0.02957  3.93142  4.65377  0.61958  0.77255  0.48576  0.95510
    621   3.00316  5.12619  2.51278  0.94442  4.47983  3.31218  3.90406  3.94543  2.79200  3.55307  4.52448  2.96666  3.91955  3.11847  3.20697  2.97956  3.30783  3.62318  5.64030  4.36254    621 e - - -
          2.68618  4.42225  2.77519  2.73123  3.46354  2.40513  3.72494  3.29354  2.67741  2.69355  4.24690  2.90347  2.73739  3.18146  2.89801  2.37887  2.77519  2.98518  4.58477  3.61503
          0.02957  3.93142  4.65377  0.61958  0.77255  0.48576  0.95510
    622   1.81080  4.55597  3.23931  2.76672  4.08480  3.30240  3.78696  3.42154  2.40732  3.08060  3.97516  3.15189  3.84000  2.98439  1.86552  2.68427  2.89557  3.09137  5.33753  4.08841    622 a - - -
          2.68618  4.42225  2.77519  2.73123  3.46354  2.40513  3.72494  3.29354  2.67741  2.69355  4.24690  2.90347  2.73739  3.18146  2.89801  2.37887  2.77519  2.98518  4.58477  3.61503
          0.02957  3.93142  4.65377  0.61958  0.77255  0.48576  0.95510
    623   3.02601  4.99211  3.20593  2.81637  4.39201  3.50913  3.79204  3.82496  0.96044  3.37720  4.33549  3.23824  4.00532  2.98018  2.44316  3.06414  3.27490  3.52943  5.42247  4.24371    623 k - - -
          2.68618  4.42225  2.77519  2.73123  3.46354  2.40513  3.72494  3.29354  2.67741  2.69355  4.24690  2.90347  2.73739  3.18146  2.89801  2.37887  2.77519  2.98518  4.58477  3.61503
          0.02957  3.93142  4.65377  0.61958  0.77255  0.48576  0.95510
    624   3.04119  4.38472  4.66791  4.17268  3.50451  4.33859  4.90279  1.33638  4.05391  2.01682  3.32232  4.40595  4.66969  4.32842  4.26346  3.72295  3.31098  1.24812  5.45496  4.24677    624 v - - -
          2.68618  4.42225  2.77519  2.73123  3.46354  2.40513  3.72494  3.29354  2.67741  2.69355  4.24690  2.90347  2.73739  3.18146  2.89801  2.37887  2.77519  2.98518  4.58477  3.61503
          0.02957  3.93142  4.65377  0.61958  0.77255  0.48576  0.95510
    625   3.06011  4.86714  3.18391  2.94979  3.32646  3.49770  1.02400  3.77214  2.79126  3.25872  4.30626  3.35674  4.05349  3.31679  3.05343  3.13026  3.36548  3.50614  4.79075  3.27566    625 h - - -
          2.68618  4.42225  2.77519  2.73123  3.46354  2.40513  3.72494  3.29354  2.67741  2.69355  4.24690  2.90347  2.73739  3.18146  2.89801  2.37887  2.77519  2.98518  4.58477  3.61503
          0.02957  3.93142  4.65377  0.61958  0.77255  0.48576  0.95510
    626   3.05312  5.19026  0.83707  2.37237  4.57523  3.25550  3.98330  4.17686  3.07862  3.77470  4.75409  2.93171  3.91246  3.22255  3.60285  3.00884  3.39295  3.80977  5.73237  4.43840    626 d - - -
          2.68618  4.42225  2.77519  2.73123  3.46354  2.40513  3.72494  3.29354  2.67741  2.69355  4.24690  2.90347  2.73739  3.18146  2.89801  2.37887  2.77519  2.98518  4.58477  3.61503
          0.02957  3.93142  4.65377  0.61958  0.77255  0.48576  0.95510
    627   0.93205  4.22171  3.52260  3.31660  4.11121  3.04467  4.33166  3.24556  3.33437  3.12445  4.14982  3.45126  3.78946  3.67014  3.58084  2.57150  2.85294  2.88977  5.53249  4.33928    627 a - - -
          2.68618  4.42225  2.77519  2.73123  3.46354  2.40513  3.72494  3.29354  2.67741  2.69355  4.24690  2.90347  2.73739  3.18146  2.89801  2.37887  2.77519  2.98518  4.58477  3.61503
          0.02957  3.93142  4.65377  0.61958  0.77255  0.48576  0.95510
    628   2.85459  4.38087  4.20681  3.87176  3.59328  3.78476  4.66332  2.04795  3.74043  2.27008  3.54948  4.05212  4.34198  4.09598  3.94725  3.29199  3.21470  0.95377  5.38768  4.12295    628 v - - -
          2.68618  4.42225  2.77519  2.73123  3.46354  2.40513  3.72494  3.29354  2.67741  2.69355  4.24690  2.90347  2.73739  3.18146  2.89801  2.37887  2.77519  2.98518  4.58477  3.61503
          0.02957  3.93142  4.65377  0.61958  0.77255  0.48576  0.95510
    629   3.01586  4.55543  4.11276  3.71075  3.23401  3.87808  4.43225  2.41551  3.47558  1.81991  1.26940  3.98094  4.33909  3.85363  3.67396  3.37109  3.32237  2.42844  5.08264  3.84955    629 m - - -
          2.68618  4.42225  2.77519  2.73123  3.46354  2.40513  3.72494  3.29354  2.67741  2.69355  4.24690  2.90347  2.73739  3.18146  2.89801  2.37887  2.77519  2.98518  4.58477  3.61503
          0.02957  3.93142  4.65377  0.61958  0.77255  0.48576  0.95510
    630   2.34424  4.26543  3.25787  3.07633  4.13508  2.99423  4.18458  3.66564  3.15407  3.38131  4.30246  3.29172  3.73788  3.49878  3.43832  1.00555  2.82878  3.18785  5.50285  4.21890    630 s - - -
          2.68618  4.42225  2.77519  2.73123  3.46354  2.40513  3.72494  3.29354  2.67741  2.69355  4.24690  2.90347  2.73739  3.18146  2.89801  2.37887  2.77519  2.98518  4.58477  3.61503
          0.02957  3.93142  4.65377  0.61958  0.77255  0.48576  0.95510
    631   2.34424  4.26543  3.25787  3.07633  4.13508  2.99423  4.18458  3.66564  3.15407  3.38131  4.30246  3.29172  3.73788  3.49878  3.43832  1.00555  2.82878  3.18785  5.50285  4.21890    631 s - - -
          2.68618  4.42225  2.77519  2.73123  3.46354  2.40513  3.72494  3.29354  2.67741  2.69355  4.24690  2.90347  2.73739  3.18146  2.89801  2.37887  2.77519  2.98518  4.58477  3.61503
          0.02957  3.93142  4.65377  0.61958  0.77255  0.48576  0.95510
    632   2.77248  4.77099  2.74135  2.63276  4.14376  3.22364  3.96889  3.86681  2.87751  3.50700  4.46190  1.05781  3.87839  3.24174  3.23417  2.83742  3.15628  3.48307  5.44292  4.08785    632 n - - -
          2.68618  4.42225  2.77519  2.73123  3.46354  2.40513  3.72494  3.29354  2.67741  2.69355  4.24690  2.90347  2.73739  3.18146  2.89801  2.37887  2.77519  2.98518  4.58477  3.61503
          0.02957  3.93142  4.65377  0.61958  0.77255  0.48576  0.95510
    633   2.83030  4.57791  3.44383  3.29132  4.28154  3.26208  4.36399  3.84203  3.35365  3.46252  4.51485  3.59212  0.72498  3.74064  3.59256  2.99962  3.27649  3.48070  5.45201  4.40299    633 p - - -
          2.68618  4.42225  2.77519  2.73123  3.46354  2.40513  3.72494  3.29354  2.67741  2.69355  4.24690  2.90347  2.73739  3.18146  2.89801  2.37887  2.77519  2.98518  4.58477  3.61503
          0.02957  3.93142  4.65377  0.61958  0.77255  0.48576  0.95510
    634   3.22144  4.66622  4.28409  3.92420  3.15837  4.05694  4.56143  2.36564  3.69137  0.80591  3.16290  4.19396  4.48216  4.04560  3.85780  3.63466  3.51300  2.41828  5.05906  3.79599    634 l - - -
          2.68618  4.42225  2.77519  2.73123  3.46354  2.40513  3.72494  3.29354  2.67741  2.69355  4.24690  2.90347  2.73739  3.18146  2.89801  2.37887  2.77519  2.98518  4.58477  3.61503
          0.02957  3.93142  4.65377  0.61958  0.77255  0.48576  0.95510
    635   3.01254  5.11181  3.41812  2.76759  4.55145  3.62900  3.59089  3.90399  1.42415  3.35939  4.23399  3.17010  4.00371  2.72929  1.55171  3.01346  3.18379  3.58993  5.41113  4.23961    635 k - - -
          2.68618  4.42225  2.77519  2.73123  3.46354  2.40513  3.72494  3.29354  2.67741  2.69355  4.24690  2.90347  2.73739  3.18146  2.89801  2.37887  2.77519  2.98518  4.58477  3.61503
          0.02957  3.93142  4.65377  0.61958  0.77255  0.48576  0.95510
    636   3.33356  4.71804  4.31951  4.04521  0.92000  4.00951  3.90374  2.84999  3.95076  2.20648  3.57146  4.08570  4.46679  4.10250  4.05593  3.60046  3.63473  2.84502  4.13538  2.49502    636 f - - -
          2.68618  4.42225  2.77519  2.73123  3.46354  2.40513  3.72494  3.29354  2.67741  2.69355  4.24690  2.90347  2.73739  3.18146  2.89801  2.37887  2.77519  2.98518  4.58477  3.61503
          0.02957  3.93142  4.65377  0.61958  0.77255  0.48576  0.95510
    637   2.85459  4.38087  4.20681  3.87176  3.59328  3.78476  4.66332  2.04795  3.74043  2.27008  3.54948  4.05212  4.34198  4.09598  3.94725  3.29199  3.21470  0.95377  5.38768  4.12295    637 v - - -
          2.68618  4.42225  2.77519  2.73123  3.46354  2.40513  3.72494  3.29354  2.67741  2.69355  4.24690  2.90347  2.73739  3.18146  2.89801  2.37887  2.77519  2.98518  4.58477  3.61503
          0.02957  3.93142  4.65377  0.61958  0.77255  0.48576  0.95510
    638   2.44465  4.28983  3.48061  3.23536  4.02110  3.12715  4.24816  3.15542  3.17950  3.01682  4.06357  3.43528  3.83555  3.57138  3.43535  2.64658  1.07580  2.84409  5.45373  4.23774    638 t - - -
          2.68618  4.42225  2.77519  2.73123  3.46354  2.40513  3.72494  3.29354  2.67741  2.69355  4.24690  2.90347  2.73739  3.18146  2.89801  2.37887  2.77519  2.98518  4.58477  3.61503
          0.02957  3.93142  4.65377  0.61958  0.77255  0.48576  0.95510
    639   2.60315  4.71614  2.80796  2.50317  4.17438  3.24908  3.74450  3.66124  2.48933  3.25234  4.11159  2.97072  3.80391  1.99036  2.85544  1.87524  2.92121  3.28807  5.42988  4.09467    639 s - - -
          2.68618  4.42225  2.77519  2.73123  3.46354  2.40513  3.72494  3.29354  2.67741  2.69355  4.24690  2.90347  2.73739  3.18146  2.89801  2.37887  2.77519  2.98518  4.58477  3.61503
          0.02957  3.93142  4.65377  0.61958  0.77255  0.48576  0.95510
    640   3.33252  4.79762  3.92532  3.66576  2.29597  3.89884  3.64657  3.33352  3.52158  2.77225  4.00244  3.79621  4.37132  3.81347  3.69322  3.46336  3.61948  3.20686  3.94199  0.87314    640 y - - -
          2.68618  4.42225  2.77519  2.73123  3.46354  2.40513  3.72494  3.29354  2.67741  2.69355  4.24690  2.90347  2.73739  3.18146  2.89801  2.37887  2.77519  2.98518  4.58477  3.61503
          0.02957  3.93142  4.65377  0.61958  0.77255  0.48576  0.95510
    641   3.23260  4.60378  4.55796  4.07214  1.78139  4.30568  4.22943  2.34553  3.92860  1.21085  3.01612  4.23428  4.57664  4.06356  4.06465  3.66862  3.46695  2.42866  4.50734  3.01375    641 l - - -
          2.68618  4.42225  2.77519  2.73123  3.46354  2.40513  3.72494  3.29354  2.67741  2.69355  4.24690  2.90347  2.73739  3.18146  2.89801  2.37887  2.77519  2.98518  4.58477  3.61503
          0.02957  3.93142  4.65377  0.61958  0.77255  0.48576  0.95510
    642   2.34424  4.26543  3.25787  3.07633  4.13508  2.99423  4.18458  3.66564  3.15407  3.38131  4.30246  3.29172  3.73788  3.49878  3.43832  1.00555  2.82878  3.18785  5.50285  4.21890    642 s - - -
          2.68618  4.42225  2.77519  2.73123  3.46354  2.40513  3.72494  3.29354  2.67741  2.69355  4.24690  2.90347  2.73739  3.18146  2.89801  2.37887  2.77519  2.98518  4.58477  3.61503
          0.02957  3.93142  4.65377  0.61958  0.77255  0.48576  0.95510
    643   2.60315  4.71614  2.80796  2.50317  4.17438  3.24908  3.74450  3.66124  2.48933  3.25234  4.11159  2.97072  3.80391  1.99036  2.85544  1.87524  2.92121  3.28807  5.42988  4.09467    643 s - - -
          2.68618  4.42225  2.77519  2.73123  3.46354  2.40513  3.72494  3.29354  2.67741  2.69355  4.24690  2.90347  2.73739  3.18146  2.89801  2.37887  2.77519  2.98518  4.58477  3.61503
          0.02957  3.93142  4.65377  0.61958  0.77255  0.48576  0.95510
    644   2.81652  4.97954  2.85487  2.49139  3.92932  3.43622  2.24589  3.71561  2.27350  3.23497  4.11603  2.98226  3.89541  1.97824  2.59396  2.81980  3.05032  3.39826  5.21309  3.79759    644 q - - -
          2.68618  4.42225  2.77519  2.73123  3.46354  2.40513  3.72494  3.29354  2.67741  2.69355  4.24690  2.90347  2.73739  3.18146  2.89801  2.37887  2.77519  2.98518  4.58477  3.61503
          0.02957  3.93142  4.65377  0.61958  0.77255  0.48576  0.95510
    645   2.57463  4.67046  2.71765  2.50295  4.24671  3.16955  3.83330  3.75624  2.69010  3.37035  4.22778  1.88227  2.09121  3.03610  3.09430  2.63866  2.93440  3.34322  5.51710  4.17822    645 n - - -
          2.68618  4.42225  2.77519  2.73123  3.46354  2.40513  3.72494  3.29354  2.67741  2.69355  4.24690  2.90347  2.73739  3.18146  2.89801  2.37887  2.77519  2.98518  4.58477  3.61503
          0.02957  3.93142  4.65377  0.61958  0.77255  0.48576  0.95510
    646   2.83471  5.22061  2.31042  1.59943  4.53726  3.24181  3.71614  4.02980  2.59350  3.57525  4.42687  1.87075  3.82264  2.88367  3.07205  2.77273  3.11639  3.64107  5.72470  4.29925    646 e - - -
          2.68618  4.42225  2.77519  2.73123  3.46354  2.40513  3.72494  3.29354  2.67741  2.69355  4.24690  2.90347  2.73739  3.18146  2.89801  2.37887  2.77519  2.98518  4.58477  3.61503
          0.02957  3.93142  4.65377  0.61958  0.77255  0.48576  0.95510
    647   2.24329  4.21179  3.15694  2.94967  4.32125  1.73605  4.13490  3.79023  3.10788  3.45868  4.28770  3.18674  3.66712  3.39560  3.44217  1.54725  2.72672  3.22745  5.63978  4.39721    647 s - - -
          2.68618  4.42225  2.77519  2.73123  3.46354  2.40513  3.72494  3.29354  2.67741  2.69355  4.24690  2.90347  2.73739  3.18146  2.89801  2.37887  2.77519  2.98518  4.58477  3.61503
          0.02957  3.93142  4.65377  0.61958  0.77255  0.48576  0.95510
    648   2.37704  4.19193  3.55764  3.17162  3.76337  3.18662  4.11803  2.81387  3.11494  2.77574  3.75698  3.39264  3.83269  3.44765  3.40873  1.77082  2.78456  1.74198  5.25821  4.00034    648 v - - -
          2.68618  4.42225  2.77519  2.73123  3.46354  2.40513  3.72494  3.29354  2.67741  2.69355  4.24690  2.90347  2.73739  3.18146  2.89801  2.37887  2.77519  2.98518  4.58477  3.61503
          0.02957  3.93142  4.65377  0.61958  0.77255  0.48576  0.95510
    649   1.47975  4.13327  3.37922  3.10245  4.20443  2.92074  4.17286  3.54707  3.15018  3.29984  4.15625  3.26495  3.66526  3.45187  3.45561  1.56410  2.68276  3.05023  5.57074  4.34552    649 a - - -
          2.68618  4.42225  2.77519  2.73123  3.46354  2.40513  3.72494  3.29354  2.67741  2.69355  4.24690  2.90347  2.73739  3.18146  2.89801  2.37887  2.77519  2.98518  4.58477  3.61503
          0.02957  3.93142  4.65377  0.61958  0.77255  0.48576  0.95510
    650   2.34424  4.26543  3.25787  3.07633  4.13508  2.99423  4.18458  3.66564  3.15407  3.38131  4.30246  3.29172  3.73788  3.49878  3.43832  1.00555  2.82878  3.18785  5.50285  4.21890    650 s - - -
          2.68618  4.42225  2.77519  2.73123  3.46354  2.40513  3.72494  3.29354  2.67741  2.69355  4.24690  2.90347  2.73739  3.18146  2.89801  2.37887  2.77519  2.98518  4.58477  3.61503
          0.26720  3.93142  1.53774  0.61958  0.77255  0.48576  0.95510
    651   2.96867  4.48673  3.90756  3.55635  3.08429  3.75307  4.26584  2.29187  3.32542  1.12122  3.17835  3.84680  4.22467  3.73566  3.52577  3.31719  3.27472  2.28274  4.89203  3.57327    651 l - - -
          2.68618  4.42225  2.77519  2.73123  3.46354  2.40513  3.72494  3.29354  2.67741  2.69355  4.24690  2.90347  2.73739  3.18146  2.89801  2.37887  2.77519  2.98518  4.58477  3.61503
          0.03736  3.70158  4.42393  0.61958  0.77255  0.66716  0.71983
    652   2.24566  4.15880  3.07017  2.88638  3.90671  2.89236  3.99681  3.40980  2.94742  3.14709  4.09481  3.13406  3.61870  3.31305  3.23308  1.38346  2.71437  2.98400  5.29544  3.99105    652 s - - -
          2.68618  4.42225  2.77519  2.73123  3.46354  2.40513  3.72494  3.29354  2.67741  2.69355  4.24690  2.90347  2.73739  3.18146  2.89801  2.37887  2.77519  2.98518  4.58477  3.61503
          0.03736  3.70158  4.42393  0.61958  0.77255  0.66716  0.71983
    653   1.29365  4.12154  3.29801  3.09106  3.88900  2.94834  4.13195  2.99105  3.10273  2.87845  3.93796  3.28122  3.67210  3.46260  3.35992  2.47770  2.74348  2.67667  5.33427  4.11667    653 a - - -
          2.68618  4.42225  2.77519  2.73123  3.46354  2.40513  3.72494  3.29354  2.67741  2.69355  4.24690  2.90347  2.73739  3.18146  2.89801  2.37887  2.77519  2.98518  4.58477  3.61503
          0.03736  3.70158  4.42393  0.61958  0.77255  0.66716  0.71983
    654   2.33561  4.17700  3.28835  3.04298  3.82860  3.01902  4.07165  2.93589  2.98239  2.80453  3.87437  3.27475  3.71242  3.38855  3.24419  2.53591  1.50143  2.64992  5.28273  4.04783    654 t - - -
          2.68618  4.42225  2.77519  2.73123  3.46354  2.40513  3.72494  3.29354  2.67741  2.69355  4.24690  2.90347  2.73739  3.18146  2.89801  2.37887  2.77519  2.98518  4.58477  3.61503
          0.03736  3.70158  4.42393  0.61958  0.77255  0.66716  0.71983
    655   2.33561  4.17700  3.28835  3.04298  3.82860  3.01902  4.07165  2.93589  2.98239  2.80453  3.87437  3.27475  3.71242  3.38855  3.24419  2.53591  1.50143  2.64992  5.28273  4.04783    655 t - - -
          2.68618  4.42225  2.77519  2.73123  3.46354  2.40513  3.72494  3.29354  2.67741  2.69355  4.24690  2.90347  2.73739  3.18146  2.89801  2.37887  2.77519  2.98518  4.58477  3.61503
          0.03736  3.70158  4.42393  0.61958  0.77255  0.66716  0.71983
    656   2.33561  4.17700  3.28835  3.04298  3.82860  3.01902  4.07165  2.93589  2.98239  2.80453  3.87437  3.27475  3.71242  3.38855  3.24419  2.53591  1.50143  2.64992  5.28273  4.04783    656 t - - -
          2.68618  4.42225  2.77519  2.73123  3.46354  2.40513  3.72494  3.29354  2.67741  2.69355  4.24690  2.90347  2.73739  3.18146  2.89801  2.37887  2.77519  2.98518  4.58477  3.61503
          0.03736  3.70158  4.42393  0.61958  0.77255  0.38705  1.13650
    657   2.77248  4.77099  2.74135  2.63276  4.14376  3.22364  3.96889  3.86681  2.87751  3.50700  4.46190  1.05781  3.87839  3.24174  3.23417  2.83742  3.15628  3.48307  5.44292  4.08785    657 n - - -
          2.68618  4.42225  2.77519  2.73123  3.46354  2.40513  3.72494  3.29354  2.67741  2.69355  4.24690  2.90347  2.73739  3.18146  2.89801  2.37887  2.77519  2.98518  4.58477  3.61503
          0.02957  3.93142  4.65377  0.61958  0.77255  0.48576  0.95510
    658   2.53251  4.23162  3.82151  3.39155  3.68378  3.42903  4.28132  2.34061  3.28832  2.49560  3.59491  3.61119  4.02006  3.62691  3.56296  2.83366  1.92463  1.56606  5.29772  4.07030    658 v - - -
          2.68618  4.42225  2.77519  2.73123  3.46354  2.40513  3.72494  3.29354  2.67741  2.69355  4.24690  2.90347  2.73739  3.18146  2.89801  2.37887  2.77519  2.98518  4.58477  3.61503
          0.02957  3.93142  4.65377  0.61958  0.77255  0.48576  0.95510
    659   2.68025  4.90118  2.51303  1.69555  4.34738  3.22491  3.74168  3.78620  2.59744  3.38907  4.23869  2.84558  3.79865  2.91734  3.04524  1.87390  2.98899  3.40523  5.58584  4.21358    659 e - - -
          2.68618  4.42225  2.77519  2.73123  3.46354  2.40513  3.72494  3.29354  2.67741  2.69355  4.24690  2.90347  2.73739  3.18146  2.89801  2.37887  2.77519  2.98518  4.58477  3.61503
          0.02957  3.93142  4.65377  0.61958  0.77255  0.48576  0.95510
    660   2.73893  4.50859  3.42478  3.33164  4.47299  0.64367  4.44837  4.08689  3.52094  3.73364  4.70982  3.58904  3.90162  3.84041  3.75057  2.91252  3.22475  3.60382  5.55263  4.57686    660 G - - -
          2.68618  4.42225  2.77519  2.73123  3.46354  2.40513  3.72494  3.29354  2.67741  2.69355  4.24690  2.90347  2.73739  3.18146  2.89801  2.37887  2.77519  2.98518  4.58477  3.61503
          0.02957  3.93142  4.65377  0.61958  0.77255  0.48576  0.95510
    661   2.62399  4.61292  3.25597  2.75084  4.07778  3.35920  3.74756  3.41457  2.32742  3.06043  3.95695  3.14824  3.86362  2.93820  1.85128  2.72618  1.98811  3.10066  5.31276  4.06572    661 r - - -
          2.68618  4.42225  2.77519  2.73123  3.46354  2.40513  3.72494  3.29354  2.67741  2.69355  4.24690  2.90347  2.73739  3.18146  2.89801  2.37887  2.77519  2.98518  4.58477  3.61503
          0.02957  3.93142  4.65377  0.61958  0.77255  0.48576  0.95510
    662   3.01586  4.55543  4.11276  3.71075  3.23401  3.87808  4.43225  2.41551  3.47558  1.81991  1.26940  3.98094  4.33909  3.85363  3.67396  3.37109  3.32237  2.42844  5.08264  3.84955    662 m - - -
          2.68618  4.42225  2.77519  2.73123  3.46354  2.40513  3.72494  3.29354  2.67741  2.69355  4.24690  2.90347  2.73739  3.18146  2.89801  2.37887  2.77519  2.98518  4.58477  3.61503
          0.02957  3.93142  4.65377  0.61958  0.77255  0.48576  0.95510
    663   1.86142  4.66815  3.02399  2.62595  4.16616  3.31611  3.74975  3.46980  1.74831  3.14630  4.02783  3.06315  3.84077  2.93160  2.70867  2.70201  2.92600  3.14024  5.39488  4.12351    663 k - - -
          2.68618  4.42225  2.77519  2.73123  3.46354  2.40513  3.72494  3.29354  2.67741  2.69355  4.24690  2.90347  2.73739  3.18146  2.89801  2.37887  2.77519  2.98518  4.58477  3.61503
          0.02957  3.93142  4.65377  0.61958  0.77255  0.48576  0.95510
    664   1.84765  4.37021  3.41406  3.00015  3.16076  3.43536  3.82783  2.92188  2.93813  2.63400  3.62626  3.33532  3.94695  3.28297  3.24932  2.80136  2.91584  2.69431  4.70961  2.09743    664 a - - -
          2.68618  4.42225  2.77519  2.73123  3.46354  2.40513  3.72494  3.29354  2.67741  2.69355  4.24690  2.90347  2.73739  3.18146  2.89801  2.37887  2.77519  2.98518  4.58477  3.61503
          0.26720  3.93142  1.53774  0.61958  0.77255  0.48576  0.95510
    665   2.96867  4.48673  3.90756  3.55635  3.08429  3.75307  4.26584  2.29187  3.32542  1.12122  3.17835  3.84680  4.22467  3.73566  3.52577  3.31719  3.27472  2.28274  4.89203  3.57327    665 l - - -
          2.68618  4.42225  2.77519  2.73123  3.46354  2.40513  3.72494  3.29354  2.67741  2.69355  4.24690  2.90347  2.73739  3.18146  2.89801  2.37887  2.77519  2.98518  4.58477  3.61503
          0.03736  3.70158  4.42393  0.61958  0.77255  0.66716  0.71983
    666   2.67341  4.27223  3.87870  3.54581  3.43318  3.53515  4.37935  2.09182  3.41022  2.15818  3.43503  3.76015  4.11163  3.78662  3.63712  3.03524  3.04339  1.27628  5.18496  3.90147    666 v - - -
          2.68618  4.42225  2.77519  2.73123  3.46354  2.40513  3.72494  3.29354  2.67741  2.69355  4.24690  2.90347  2.73739  3.18146  2.89801  2.37887  2.77519  2.98518  4.58477  3.61503
          0.03736  3.70158  4.42393  0.61958  0.77255  0.66716  0.71983
    667   2.81698  4.89234  1.20027  2.26012  4.24993  3.09083  3.80172  3.80184  2.85717  3.44581  4.42909  2.80355  3.73296  3.04764  3.34177  2.80584  3.15541  3.46275  5.45176  4.16288    667 d - - -
          2.68618  4.42225  2.77519  2.73123  3.46354  2.40513  3.72494  3.29354  2.67741  2.69355  4.24690  2.90347  2.73739  3.18146  2.89801  2.37887  2.77519  2.98518  4.58477  3.61503
          0.03736  3.70158  4.42393  0.61958  0.77255  0.66716  0.71983
    668   2.81698  4.89234  1.20027  2.26012  4.24993  3.09083  3.80172  3.80184  2.85717  3.44581  4.42909  2.80355  3.73296  3.04764  3.34177  2.80584  3.15541  3.46275  5.45176  4.16288    668 d - - -
          2.68618  4.42225  2.77519  2.73123  3.46354  2.40513  3.72494  3.29354  2.67741  2.69355  4.24690  2.90347  2.73739  3.18146  2.89801  2.37887  2.77519  2.98518  4.58477  3.61503
          0.02530  3.68952        *  0.61958  0.77255  0.00000        *
//
```
