## Supplementary material for "Repurposing of Synaptonemal Complex Proteins for Kinetochores in Kinetoplastida": File S3: SYCP2_Red1_Rec10_Fungal_ARM_PH.hmm

```
HMMER3/f [3.3dev | June 2019]
NAME  jackhmmer
LENG  160
ALPH  amino
RF    yes
MM    no
CONS  yes
CS    no
MAP   yes
DATE  Tue Oct 20 18:07:29 2020
NSEQ  115
EFFN  8.222809
CKSUM 716775425
STATS LOCAL MSV       -9.7999  0.70840
STATS LOCAL VITERBI  -10.8447  0.70840
STATS LOCAL FORWARD   -4.1956  0.70840
HMM          A        C        D        E        F        G        H        I        K        L        M        N        P        Q        R        S        T        V        W        Y   
            m->m     m->i     m->d     i->m     i->i     d->m     d->d
  COMPO   2.59449  4.34309  2.83077  2.66586  3.08441  3.24430  3.77133  2.76472  2.77289  2.33440  3.79069  3.07175  3.28474  3.08105  2.94386  2.53416  2.80256  2.65271  4.55389  3.58339
          2.68618  4.42225  2.77519  2.73123  3.46354  2.40513  3.72494  3.29354  2.67741  2.69355  4.24690  2.90347  2.73739  3.18146  2.89801  2.37887  2.77519  2.98518  4.58477  3.61503
          2.13933  5.49125  0.12994  0.61958  0.77255  0.00000        *
      1   2.49313  3.87183  2.94404  2.86292  3.20023  2.58048  3.70119  2.78155  2.86074  2.40259  3.68856  3.16494  3.22965  3.28907  2.97401  2.72595  2.90981  2.59817  4.36926  3.38982      1 l x - -
          2.68618  4.42225  2.77519  2.73123  3.46354  2.40513  3.72494  3.29354  2.67741  2.69355  4.24690  2.90347  2.73739  3.18146  2.89801  2.37887  2.77519  2.98518  4.58477  3.61503
          0.05071  3.40264  4.12498  0.61958  0.77255  1.66309  0.21017
      2   3.23081  5.04885  3.74192  3.21831  4.45207  3.67720  3.97851  4.01035  2.33676  3.49196  4.49061  3.56174  4.17366  3.19241  0.72395  3.30796  3.48583  3.72695  5.46008  4.34195      2 r x - -
          2.68618  4.42225  2.77519  2.73123  3.46354  2.40513  3.72494  3.29354  2.67741  2.69355  4.24690  2.90347  2.73739  3.18146  2.89801  2.37887  2.77519  2.98518  4.58477  3.61503
          0.02590  4.06208  4.78442  0.61958  0.77255  1.28282  0.32470
      3   2.29529  4.18691  4.50499  3.90611  3.28490  3.92203  4.24563  1.89976  3.74129  1.89934  2.91642  4.00317  4.28633  3.91687  3.83365  2.53566  3.00760  1.89286  4.81512  3.13969      3 v x - -
          2.68618  4.42225  2.77519  2.73123  3.46354  2.40513  3.72494  3.29354  2.67741  2.69355  4.24690  2.90347  2.73739  3.18146  2.89801  2.37887  2.77519  2.98518  4.58477  3.61503
          0.01415  4.66087  5.38322  0.61958  0.77255  0.33609  1.25371
      4   4.83913  5.97747  6.83908  6.25110  2.88060  6.32256  6.55341  1.00822  6.13840  0.81240  2.78599  6.51907  6.16824  5.81352  5.98365  5.76057  5.02063  3.51153  6.32303  5.45565      4 l x - -
          2.68618  4.42225  2.77519  2.73123  3.46354  2.40513  3.72494  3.29354  2.67741  2.69355  4.24690  2.90347  2.73739  3.18146  2.89801  2.37887  2.77519  2.98518  4.58477  3.61503
          0.00608  5.50142  6.22377  0.61958  0.77255  0.78952  0.60525
      5   2.14467  4.75510  4.48287  3.65662  2.85689  4.02200  3.91861  2.66521  3.19419  2.08144  3.86727  3.63352  4.65683  4.06316  2.88365  2.02391  3.23124  2.59518  2.55355  2.94591      5 s x - -
          2.68618  4.42225  2.77519  2.73123  3.46354  2.40513  3.72494  3.29354  2.67741  2.69355  4.24690  2.90347  2.73739  3.18146  2.89801  2.37887  2.77519  2.98518  4.58477  3.61503
          0.00565  5.57485  6.29720  0.61958  0.77255  0.79104  0.60399
      6   2.69451  5.68537  2.85656  2.34584  5.03169  3.52980  2.73965  4.51854  2.30615  3.81932  4.72570  2.69105  4.33860  2.28086  2.00187  2.18445  2.64269  4.07668  6.11730  4.34365      6 r x - -
          2.68618  4.42225  2.77519  2.73123  3.46354  2.40513  3.72494  3.29354  2.67741  2.69355  4.24690  2.90347  2.73739  3.18146  2.89801  2.37887  2.77519  2.98518  4.58477  3.61503
          0.00548  5.60562  6.32796  0.61958  0.77255  0.87562  0.53889
      7   1.86621  2.77032  4.72571  3.50002  3.34140  2.83892  4.65303  2.88132  4.01487  2.55680  3.14562  4.33756  4.71813  4.23152  3.74287  2.49939  1.56647  2.68982  5.32662  3.83533      7 t x - -
          2.68618  4.42225  2.77519  2.73123  3.46354  2.40513  3.72494  3.29354  2.67741  2.69355  4.24690  2.90347  2.73739  3.18146  2.89801  2.37887  2.77519  2.98518  4.58477  3.61503
          0.00548  5.60562  6.32796  0.61958  0.77255  0.60390  0.79114
      8   2.70528  5.70766  3.44848  2.54995  5.05226  3.20232  3.56360  4.53757  1.54621  3.70136  4.74852  3.44056  3.68475  2.70770  1.69124  2.76687  2.61576  4.09806  6.14045  3.70572      8 k x - -
          2.68618  4.42225  2.77519  2.73123  3.46354  2.40513  3.72494  3.29354  2.67741  2.69355  4.24690  2.90347  2.73739  3.18146  2.89801  2.37887  2.77519  2.98518  4.58477  3.61503
          0.00524  5.65080  6.37315  0.61958  0.77255  0.45027  1.01461
      9   3.24685  6.66696  0.56331  2.14157  5.96218  3.64157  3.66072  5.50622  3.80895  4.95530  5.77232  3.22782  4.91206  3.96528  4.41821  2.53678  4.27865  5.03998  7.09342  5.56210      9 D x - -
          2.68618  4.42225  2.77519  2.73123  3.46354  2.40513  3.72494  3.29354  2.67741  2.69355  4.24690  2.90347  2.73739  3.18146  2.89801  2.37887  2.77519  2.98518  4.58477  3.61503
          0.00504  5.68779  6.41014  0.61958  0.77255  0.56363  0.84196
     10   3.30964  4.16192  5.21950  4.60815  1.57599  3.82765  4.13440  3.01532  4.40464  2.72507  3.46673  4.61714  4.83699  3.73661  4.43154  3.44449  3.54179  1.88549  5.30909  1.35170     10 y x - -
          2.68618  4.42225  2.77519  2.73123  3.46354  2.40513  3.72494  3.29354  2.67741  2.69355  4.24690  2.90347  2.73739  3.18146  2.89801  2.37887  2.77519  2.98518  4.58477  3.61503
          0.00504  5.68779  6.41014  0.61958  0.77255  0.56363  0.84196
     11   3.14423  5.54300  2.64694  2.01480  4.31469  3.58011  2.65469  4.25272  3.00576  1.32487  3.82601  3.54057  4.42795  3.05703  2.90871  3.03163  3.46005  2.96076  6.02199  4.65991     11 l x - -
          2.68618  4.42225  2.77519  2.73123  3.46354  2.40513  3.72494  3.29354  2.67741  2.69355  4.24690  2.90347  2.73739  3.18146  2.89801  2.37887  2.77519  2.98518  4.58477  3.61503
          0.00504  5.68779  6.41014  0.61958  0.77255  0.56363  0.84196
     12   1.95501  3.09414  4.98862  3.27126  3.82277  4.43779  3.66876  2.81759  4.23221  1.55843  3.84255  4.50404  2.81210  4.41424  4.33740  3.22769  2.70791  1.83671  5.34236  3.31841     12 l x - -
          2.68618  4.42225  2.77519  2.73123  3.46354  2.40513  3.72494  3.29354  2.67741  2.69355  4.24690  2.90347  2.73739  3.18146  2.89801  2.37887  2.77519  2.98518  4.58477  3.61503
          0.00504  5.68779  6.41014  0.61958  0.77255  0.51878  0.90447
     13   3.08527  4.75070  4.96332  4.36784  3.84516  4.45023  4.76650  2.23564  4.21687  1.34728  2.87091  4.50090  4.81652  1.51050  4.33692  2.97119  2.86981  2.72988  5.36858  4.18461     13 l x - -
          2.68618  4.42225  2.77519  2.73123  3.46354  2.40513  3.72494  3.29354  2.67741  2.69355  4.24690  2.90347  2.73739  3.18146  2.89801  2.37887  2.77519  2.98518  4.58477  3.61503
          0.00502  5.69281  6.41516  0.61958  0.77255  0.53718  0.87802
     14   2.90180  5.67205  2.35612  1.08078  4.98777  4.01579  4.21007  4.00600  2.95955  2.34483  4.72181  3.22290  4.41106  3.31736  3.44754  2.38933  3.13320  3.62389  6.12375  4.73077     14 e x - -
          2.68618  4.42225  2.77519  2.73123  3.46354  2.40513  3.72494  3.29354  2.67741  2.69355  4.24690  2.90347  2.73739  3.18146  2.89801  2.37887  2.77519  2.98518  4.58477  3.61503
          0.00502  5.69281  6.41516  0.61958  0.77255  0.53718  0.87802
     15   1.84071  3.92841  3.50840  2.13242  4.96619  3.49609  3.35215  3.94690  2.95273  3.21454  3.98896  3.19063  4.05576  2.62043  2.81240  1.85615  2.59281  3.29485  6.10704  4.71689     15 a x - -
          2.68618  4.42225  2.77519  2.73123  3.46354  2.40513  3.72494  3.29354  2.67741  2.69355  4.24690  2.90347  2.73739  3.18146  2.89801  2.37887  2.77519  2.98518  4.58477  3.61503
          0.00502  5.69281  6.41516  0.61958  0.77255  0.53718  0.87802
     16   2.67094  3.32299  5.31492  4.69960  2.65583  4.51870  3.39131  2.48874  4.48427  0.81318  3.00558  4.68275  4.87847  4.61099  4.48983  3.83092  3.57827  2.64905  5.33796  4.16539     16 l x - -
          2.68618  4.42225  2.77519  2.73123  3.46354  2.40513  3.72494  3.29354  2.67741  2.69355  4.24690  2.90347  2.73739  3.18146  2.89801  2.37887  2.77519  2.98518  4.58477  3.61503
          0.00502  5.69281  6.41516  0.61958  0.77255  0.53718  0.87802
     17   5.11635  6.22951  7.11245  6.51878  2.40539  6.62777  6.82435  2.36280  6.41500  0.35154  3.28014  6.83365  6.39611  6.02204  6.22690  6.08600  5.28704  3.20103  6.51303  5.68385     17 L x - -
          2.68618  4.42225  2.77519  2.73123  3.46354  2.40513  3.72494  3.29354  2.67741  2.69355  4.24690  2.90347  2.73739  3.18146  2.89801  2.37887  2.77519  2.98518  4.58477  3.61503
          0.00502  5.69281  6.41516  0.61958  0.77255  0.53718  0.87802
     18   3.11832  4.67257  2.77491  1.27121  5.08541  4.00093  4.18794  4.57184  2.30889  4.04522  4.14667  2.19763  4.39444  2.88376  2.88361  2.82014  2.35172  3.90407  6.17193  4.76058     18 e x - -
          2.68618  4.42225  2.77519  2.73123  3.46354  2.40513  3.72494  3.29354  2.67741  2.69355  4.24690  2.90347  2.73739  3.18146  2.89801  2.37887  2.77519  2.98518  4.58477  3.61503
          0.00497  5.70192  6.42427  0.61958  0.77255  0.53718  0.87802
     19   4.51545  5.73020  6.55304  5.99010  3.04863  5.94618  6.32847  1.24813  5.85861  0.68823  4.00407  6.12524  6.04674  5.79323  5.82347  5.33589  3.91026  2.55228  6.41027  5.40342     19 L x - -
          2.68618  4.42225  2.77519  2.73123  3.46354  2.40513  3.72494  3.29354  2.67741  2.69355  4.24690  2.90347  2.73739  3.18146  2.89801  2.37887  2.77519  2.98518  4.58477  3.61503
          0.00497  5.70192  6.42427  0.61958  0.77255  0.53718  0.87802
     20   2.24921  4.70661  5.30241  4.68707  1.42511  4.50504  4.83899  2.33617  4.47135  1.66982  2.64860  4.66905  4.86706  4.60040  4.47760  3.02257  3.56576  2.28290  5.32872  3.79852     20 f x - -
          2.68618  4.42225  2.77519  2.73123  3.46354  2.40513  3.72494  3.29354  2.67741  2.69355  4.24690  2.90347  2.73739  3.18146  2.89801  2.37887  2.77519  2.98518  4.58477  3.61503
          0.00497  5.70192  6.42427  0.61958  0.77255  0.53718  0.87802
     21   1.32250  3.82091  5.06399  3.79987  1.90453  2.46854  4.77901  2.89398  4.29171  2.91536  3.84136  4.06128  4.82321  4.46229  4.37464  3.75875  3.16132  2.81060  4.04538  2.26831     21 a x - -
          2.68618  4.42225  2.77519  2.73123  3.46354  2.40513  3.72494  3.29354  2.67741  2.69355  4.24690  2.90347  2.73739  3.18146  2.89801  2.37887  2.77519  2.98518  4.58477  3.61503
          0.00497  5.70192  6.42427  0.61958  0.77255  0.53718  0.87802
     22   3.11738  5.69295  3.51304  2.95659  5.01493  3.72919  3.66117  4.48433  2.38464  3.30287  4.73988  2.38404  4.41603  3.21357  1.16945  2.29891  2.78747  3.72755  4.80843  4.12821     22 r x - -
          2.68618  4.42225  2.77519  2.73123  3.46354  2.40513  3.72494  3.29354  2.67741  2.69355  4.24690  2.90347  2.73739  3.18146  2.89801  2.37887  2.77519  2.98518  4.58477  3.61503
          0.00491  5.71531  6.43766  0.61958  0.77255  0.45490  1.00652
     23   2.85002  3.35748  5.34607  4.73316  3.84051  4.55210  4.89124  1.95110  4.51950  0.95394  2.79102  4.71659  4.91329  4.65084  4.52766  3.06934  3.28087  2.16794  5.38093  4.20501     23 l x - -
          2.68618  4.42225  2.77519  2.73123  3.46354  2.40513  3.72494  3.29354  2.67741  2.69355  4.24690  2.90347  2.73739  3.18146  2.89801  2.37887  2.77519  2.98518  4.58477  3.61503
          0.00486  5.72442  6.44677  0.61958  0.77255  0.48576  0.95510
     24   2.64682  2.59106  5.25351  4.64104  2.89289  4.49644  4.82781  1.85613  3.69914  1.14786  3.83161  4.03513  4.86055  3.92880  3.78456  3.80592  3.00164  2.47110  5.33407  4.15715     24 l x - -
          2.68618  4.42225  2.77519  2.73123  3.46354  2.40513  3.72494  3.29354  2.67741  2.69355  4.24690  2.90347  2.73739  3.18146  2.89801  2.37887  2.77519  2.98518  4.58477  3.61503
          0.00486  5.72442  6.44677  0.61958  0.77255  0.48576  0.95510
     25   3.32718  5.44928  4.94738  4.65489  3.97430  4.26682  5.58915  5.02742  4.54223  4.69496  5.53517  4.71043  0.34916  4.90728  3.70840  2.33677  4.03641  4.48153  6.88191  5.65227     25 P x - -
          2.68239  4.42662  2.77731  2.73284  3.46790  2.40342  3.72650  3.29636  2.67500  2.69697  4.24861  2.90324  2.73846  3.18083  2.89501  2.37588  2.77383  2.98735  4.58822  3.61903
          1.65625  0.21374  6.44677  1.94075  0.15501  0.48576  0.95510
     26   2.62906  5.76021  2.50278  2.12262  5.10592  4.02163  4.20860  4.32012  1.41414  3.43588  4.42987  3.39939  3.94439  3.15732  2.43413  2.25632  2.66145  4.15119  6.19249  4.78118     42 k x - -
          2.68618  4.42225  2.77519  2.73123  3.46354  2.40513  3.72494  3.29354  2.67741  2.69355  4.24690  2.90347  2.73739  3.18146  2.89801  2.37887  2.77519  2.98518  4.58477  3.61503
          0.00480  5.73687  6.45922  0.61958  0.77255  0.48576  0.95510
     27   2.87713  4.31714  2.57856  3.03623  4.44212  4.06565  3.81211  3.32174  2.82341  3.40496  4.63744  3.22809  3.74400  3.38830  0.88146  3.26239  3.48994  3.92887  6.05501  4.19904     43 r x - -
          2.68618  4.42225  2.77519  2.73123  3.46354  2.40513  3.72494  3.29354  2.67741  2.69355  4.24690  2.90347  2.73739  3.18146  2.89801  2.37887  2.77519  2.98518  4.58477  3.61503
          0.00480  5.73687  6.45922  0.61958  0.77255  0.48576  0.95510
     28   2.36885  5.67644  3.19912  2.79688  3.08451  4.04002  4.23105  4.06228  1.97740  2.84865  4.00963  2.99387  4.43260  3.07218  2.32879  2.20473  2.12015  3.10795  6.13035  4.74122     44 k x - -
          2.68618  4.42225  2.77519  2.73123  3.46354  2.40513  3.72494  3.29354  2.67741  2.69355  4.24690  2.90347  2.73739  3.18146  2.89801  2.37887  2.77519  2.98518  4.58477  3.61503
          0.00480  5.73687  6.45922  0.61958  0.77255  0.48576  0.95510
     29   1.76980  5.75896  2.72365  2.15708  5.10415  4.02178  3.98561  3.30579  2.34401  3.18861  4.48775  3.01146  4.10688  2.32287  2.64240  2.49923  2.63451  3.99979  6.19157  4.78055     45 a x - -
          2.68618  4.42225  2.77519  2.73123  3.46354  2.40513  3.72494  3.29354  2.67741  2.69355  4.24690  2.90347  2.73739  3.18146  2.89801  2.37887  2.77519  2.98518  4.58477  3.61503
          0.00480  5.73687  6.45922  0.61958  0.77255  0.48576  0.95510
     30   3.09207  5.13425  4.00419  2.90022  1.02120  4.22614  4.46193  3.66309  2.55203  3.02032  4.23059  3.55081  4.60878  3.16182  3.31534  3.24005  3.52480  3.11294  4.63173  2.50020     46 f x - -
          2.68618  4.42225  2.77519  2.73123  3.46354  2.40513  3.72494  3.29354  2.67741  2.69355  4.24690  2.90347  2.73739  3.18146  2.89801  2.37887  2.77519  2.98518  4.58477  3.61503
          0.00480  5.73687  6.45922  0.61958  0.77255  0.48576  0.95510
     31   2.24304  4.73537  5.17321  3.34511  2.79852  4.49466  4.82142  1.33476  4.37954  1.77708  3.85356  4.61320  4.85960  4.53530  3.25555  2.83272  3.31866  2.15530  5.35577  4.17659     47 i x - -
          2.68618  4.42225  2.77519  2.73123  3.46354  2.40513  3.72494  3.29354  2.67741  2.69355  4.24690  2.90347  2.73739  3.18146  2.89801  2.37887  2.77519  2.98518  4.58477  3.61503
          0.00480  5.73687  6.45922  0.61958  0.77255  0.48576  0.95510
     32   2.77475  4.67292  2.38671  2.04386  5.10797  3.03090  2.80453  4.59485  2.46024  3.54028  4.80194  2.33050  4.41475  2.12418  2.42295  2.65810  3.09048  4.15295  6.19353  4.78180     48 e x - -
          2.68618  4.42225  2.77519  2.73123  3.46354  2.40513  3.72494  3.29354  2.67741  2.69355  4.24690  2.90347  2.73739  3.18146  2.89801  2.37887  2.77519  2.98518  4.58477  3.61503
          0.00480  5.73687  6.45922  0.61958  0.77255  0.48576  0.95510
     33   2.52260  5.76068  2.33176  2.10119  5.10662  3.43247  4.20841  3.42043  2.45429  3.79517  4.80111  2.75457  4.41493  2.25700  2.60871  1.84528  3.15160  3.52713  6.19284  4.78136     49 s x - -
          2.68618  4.42225  2.77519  2.73123  3.46354  2.40513  3.72494  3.29354  2.67741  2.69355  4.24690  2.90347  2.73739  3.18146  2.89801  2.37887  2.77519  2.98518  4.58477  3.61503
          0.03679  5.73687  3.41443  0.61958  0.77255  0.48576  0.95510
     34   2.09122  4.01078  5.30796  4.69326  2.84664  4.50915  4.84521  2.08708  4.47753  2.30557  3.82721  4.67402  4.87188  4.60809  4.48392  3.63380  3.15955  1.02920  5.33613  3.18882     50 v x - -
          2.68618  4.42225  2.77519  2.73123  3.46354  2.40513  3.72494  3.29354  2.67741  2.69355  4.24690  2.90347  2.73739  3.18146  2.89801  2.37887  2.77519  2.98518  4.58477  3.61503
          0.00496  5.70504  6.42739  0.61958  0.77255  0.39277  1.12449
     35   2.79948  4.72769  5.24553  4.63456  0.72491  4.50615  3.53765  2.88387  4.43284  2.44083  3.52235  4.64800  3.72665  4.57535  4.46266  3.81485  3.26997  2.75143  4.46048  4.16750     51 f x - -
          2.68618  4.42225  2.77519  2.73123  3.46354  2.40513  3.72494  3.29354  2.67741  2.69355  4.24690  2.90347  2.73739  3.18146  2.89801  2.37887  2.77519  2.98518  4.58477  3.61503
          0.05461  5.73687  2.99738  0.61958  0.77255  0.48576  0.95510
     36   2.80600  5.71186  2.23105  2.44699  5.04923  2.38173  4.18410  3.83439  2.69254  2.65605  3.71205  2.46399  3.18670  3.14242  2.93879  2.17350  3.25149  2.84034  6.14917  4.74290     52 s x - -
          2.68618  4.42225  2.77519  2.73123  3.46354  2.40513  3.72494  3.29354  2.67741  2.69355  4.24690  2.90347  2.73739  3.18146  2.89801  2.37887  2.77519  2.98518  4.58477  3.61503
          0.09446  5.68731  2.44476  0.61958  0.77255  0.73642  0.65167
     37   2.51877  3.99063  2.96742  2.54821  4.08948  3.31928  4.13445  3.38618  2.49733  3.79868  4.69841  2.89712  2.12782  2.66326  3.36424  1.64838  2.90568  4.04027  6.09388  4.68911     53 s x - -
          2.68405  4.42329  2.77631  2.73045  3.45706  2.40616  3.72466  3.29517  2.67849  2.69290  4.24815  2.90543  2.73576  3.18187  2.89763  2.37850  2.77589  2.98658  4.58539  3.61640
          1.73830  0.25687  2.98163  1.75002  0.19088  0.51316  0.91279
     38   2.39547  1.85562  4.41366  2.76724  3.94341  4.29720  4.20065  2.66866  3.76071  2.15989  3.29404  3.12484  2.96390  4.02565  3.33770  3.19659  2.48099  2.60048  5.42745  3.42912     71 c x - -
          2.68618  4.42225  2.77519  2.73123  3.46354  2.40513  3.72494  3.29354  2.67741  2.69355  4.24690  2.90347  2.73739  3.18146  2.89801  2.37887  2.77519  2.98518  4.58477  3.61503
          0.04185  5.63448  3.28561  0.61958  0.77255  0.54539  0.86658
     39   2.40698  4.16513  2.67965  2.74670  5.05703  1.84506  2.40290  4.54171  2.51196  4.01830  4.75494  2.97398  3.57531  3.26608  3.26942  1.92451  2.88879  4.10345  6.14758  4.34810     72 g x - -
          2.68618  4.42225  2.77519  2.73123  3.46354  2.40513  3.72494  3.29354  2.67741  2.69355  4.24690  2.90347  2.73739  3.18146  2.89801  2.37887  2.77519  2.98518  4.58477  3.61503
          0.00515  5.66729  6.38964  0.61958  0.77255  0.70172  0.68465
     40   2.61120  5.73602  2.12294  2.21710  5.08198  3.14670  3.87316  3.79654  2.07843  3.47984  4.77645  3.28439  3.02010  2.13656  2.98978  2.92518  2.39227  3.95253  6.16817  4.07936     73 k x - -
          2.68618  4.42225  2.77519  2.73123  3.46354  2.40513  3.72494  3.29354  2.67741  2.69355  4.24690  2.90347  2.73739  3.18146  2.89801  2.37887  2.77519  2.98518  4.58477  3.61503
          0.00501  5.69518  6.41752  0.61958  0.77255  0.41864  1.07276
     41   2.52036  5.76271  2.16270  1.68207  4.03205  3.10738  3.29266  4.59409  2.06322  3.87213  4.06932  3.49273  4.41880  2.71174  2.76523  2.64597  3.31719  3.03692  6.19528  4.44876     74 e x - -
          2.68624  4.42231  2.77525  2.73129  3.46360  2.40510  3.72500  3.29360  2.67746  2.69361  4.24695  2.90291  2.73745  3.18152  2.89806  2.37892  2.77525  2.98491  4.58483  3.61509
          0.02449  3.78833  6.46522  0.99002  0.46453  0.44119  1.03078
     42   3.26347  4.29221  5.37301  4.75751  3.03650  4.20149  4.90383  1.50122  4.54043  1.16030  2.70194  4.73612  4.92841  4.66591  4.54298  3.88177  3.62596  2.06626  3.66063  4.21436     79 l x - -
          2.68618  4.42225  2.77519  2.73123  3.46354  2.40513  3.72494  3.29354  2.67741  2.69355  4.24690  2.90347  2.73739  3.18146  2.89801  2.37887  2.77519  2.98518  4.58477  3.61503
          0.00471  5.75605  6.47840  0.61958  0.77255  0.48576  0.95510
     43   1.93082  5.56068  3.25440  2.77976  4.82497  3.23064  4.28206  2.66846  2.42144  2.96330  3.83480  3.59316  3.75777  3.09588  2.69893  2.78755  2.23687  2.16809  6.04499  4.68883     80 a x - -
          2.68618  4.42225  2.77519  2.73123  3.46354  2.40513  3.72494  3.29354  2.67741  2.69355  4.24690  2.90347  2.73739  3.18146  2.89801  2.37887  2.77519  2.98518  4.58477  3.61503
          0.00471  5.75605  6.47840  0.61958  0.77255  0.48576  0.95510
     44   2.52309  5.77319  2.17645  2.12020  5.11954  2.79758  3.85119  4.60642  1.77301  4.07902  4.81353  2.83031  4.42632  2.85623  2.71825  2.42486  2.82842  3.27392  6.20511  4.79338     81 k x - -
          2.68618  4.42225  2.77519  2.73123  3.46354  2.40513  3.72494  3.29354  2.67741  2.69355  4.24690  2.90347  2.73739  3.18146  2.89801  2.37887  2.77519  2.98518  4.58477  3.61503
          0.00471  5.75605  6.47840  0.61958  0.77255  0.48576  0.95510
     45   3.02576  4.24684  2.82872  3.23637  3.87694  4.33230  3.27702  1.81282  2.89064  1.41940  2.80585  3.54584  4.70924  3.98184  3.33567  3.58666  3.10855  2.73627  5.56199  4.34067     82 l x - -
          2.68618  4.42225  2.77519  2.73123  3.46354  2.40513  3.72494  3.29354  2.67741  2.69355  4.24690  2.90347  2.73739  3.18146  2.89801  2.37887  2.77519  2.98518  4.58477  3.61503
          0.02240  5.75605  3.96397  0.61958  0.77255  0.48576  0.95510
     46   3.18458  4.78055  5.38462  4.76894  1.59590  4.58569  4.91829  2.62460  4.55309  1.04915  2.59312  4.75154  4.94126  4.67448  4.10150  3.89874  3.32659  2.46262  4.48945  4.22695     83 l x - -
          2.68618  4.42225  2.77519  2.73123  3.46354  2.40513  3.72494  3.29354  2.67741  2.69355  4.24690  2.90347  2.73739  3.18146  2.89801  2.37887  2.77519  2.98518  4.58477  3.61503
          0.00479  5.73845  6.46079  0.61958  0.77255  0.58543  0.81388
     47   2.31733  5.71734  2.91751  1.50236  3.53785  3.36438  3.35810  4.09318  2.87736  2.36095  4.76282  2.79808  4.42493  2.76625  3.45269  2.81645  2.74931  3.37505  6.16110  3.93098     84 e x - -
          2.68618  4.42225  2.77519  2.73123  3.46354  2.40513  3.72494  3.29354  2.67741  2.69355  4.24690  2.90347  2.73739  3.18146  2.89801  2.37887  2.77519  2.98518  4.58477  3.61503
          0.00479  5.73845  6.46079  0.61958  0.77255  0.58543  0.81388
     48   2.62290  4.85933  2.40198  2.58066  4.51828  3.04546  3.12254  4.59448  2.17297  4.06749  4.80220  2.30556  4.41581  2.60282  2.82218  1.96220  2.93520  3.83119  6.19390  3.24777     85 s x - -
          2.68618  4.42225  2.77519  2.73123  3.46354  2.40513  3.72494  3.29354  2.67741  2.69355  4.24690  2.90347  2.73739  3.18146  2.89801  2.37887  2.77519  2.98518  4.58477  3.61503
          0.00479  5.73845  6.46079  0.61958  0.77255  0.58543  0.81388
     49   2.49106  4.72568  5.23741  4.32164  3.09605  4.13476  4.83251  1.55795  3.97742  1.67086  3.48809  4.64273  3.25098  4.56993  3.89178  2.80171  3.27374  1.74506  5.34644  4.16891     86 i x - -
          2.68618  4.42225  2.77519  2.73123  3.46354  2.40513  3.72494  3.29354  2.67741  2.69355  4.24690  2.90347  2.73739  3.18146  2.89801  2.37887  2.77519  2.98518  4.58477  3.61503
          0.68345  5.73845  0.70946  0.61958  0.77255  0.42813  1.05477
     50   2.69775  5.23511  3.00645  2.70288  4.50694  3.29677  3.01756  2.80301  2.69933  2.60036  4.29598  3.23478  2.18930  2.75174  2.09503  2.73221  2.97736  3.58578  5.71432  4.35275     87 r x - -
          2.68625  4.42232  2.77526  2.73130  3.46361  2.40519  3.72501  3.29361  2.67747  2.69362  4.24696  2.90304  2.73746  3.18153  2.89807  2.37878  2.77504  2.98498  4.58484  3.61510
          0.86739  2.34370  0.72571  0.54756  0.86360  0.14666  1.99209
     51   2.31254  5.56742  2.92442  2.69656  4.90511  3.62375  3.52146  3.65368  2.22173  3.86958  4.61007  2.19671  3.57310  3.13754  3.26799  1.79442  2.15461  3.44719  6.00459  4.59812     91 s x - -
          2.68618  4.42225  2.77519  2.73123  3.46354  2.40513  3.72494  3.29354  2.67741  2.69355  4.24690  2.90347  2.73739  3.18146  2.89801  2.37887  2.77519  2.98518  4.58477  3.61503
          0.00657  5.42459  6.14694  0.61958  0.77255  0.21346  1.64915
     52   2.36638  5.68829  3.36238  2.76547  5.00606  2.69225  4.21986  3.29436  2.50361  3.63054  4.32436  3.05633  2.81540  3.32571  2.98186  1.52022  2.48957  2.96845  6.13767  4.74380     92 s x - -
          2.68618  4.42225  2.77519  2.73123  3.46354  2.40513  3.72494  3.29354  2.67741  2.69355  4.24690  2.90347  2.73739  3.18146  2.89801  2.37887  2.77519  2.98518  4.58477  3.61503
          0.00485  5.72660  6.44895  0.61958  0.77255  0.53431  0.88207
     53   2.61971  5.75990  2.56446  2.28757  5.10620  2.75283  3.86735  4.59305  2.64843  3.81169  4.80024  2.71091  2.74614  2.88981  2.70303  1.79300  2.32564  4.15120  6.19184  4.78014     93 s x - -
          2.68618  4.42225  2.77519  2.73123  3.46354  2.40513  3.72494  3.29354  2.67741  2.69355  4.24690  2.90347  2.73739  3.18146  2.89801  2.37887  2.77519  2.98518  4.58477  3.61503
          0.00482  5.73397  6.45631  0.61958  0.77255  0.56291  0.84293
     54   2.95493  5.75175  1.50437  2.13284  5.09443  3.55110  3.52439  4.05028  2.94432  3.57709  4.79304  1.83529  4.41477  3.30579  2.98076  2.69219  2.80815  3.50855  6.18586  4.24373     94 d x - -
          2.68618  4.42225  2.77519  2.73123  3.46354  2.40513  3.72494  3.29354  2.67741  2.69355  4.24690  2.90347  2.73739  3.18146  2.89801  2.37887  2.77519  2.98518  4.58477  3.61503
          0.00482  5.73397  6.45631  0.61958  0.77255  0.56291  0.84293
     55   3.17585  5.01290  3.95349  4.55080  1.55277  4.67299  4.76347  3.46849  4.40502  2.93441  4.13397  4.65980  5.03562  4.58265  3.93227  3.48113  3.81487  3.28134  0.89121  3.39944     95 w x - -
          2.68618  4.42225  2.77519  2.73123  3.46354  2.40513  3.72494  3.29354  2.67741  2.69355  4.24690  2.90347  2.73739  3.18146  2.89801  2.37887  2.77519  2.98518  4.58477  3.61503
          0.00485  5.72719  6.44954  0.61958  0.77255  0.56291  0.84293
     56   2.59457  5.74662  1.86952  1.51681  3.32420  3.39104  3.61619  4.57289  2.81315  4.05071  4.78802  2.60369  4.41082  3.30200  2.93972  2.61398  3.17769  3.78534  3.68722  4.05263     96 e x - -
          2.68618  4.42225  2.77519  2.73123  3.46354  2.40513  3.72494  3.29354  2.67741  2.69355  4.24690  2.90347  2.73739  3.18146  2.89801  2.37887  2.77519  2.98518  4.58477  3.61503
          0.00485  5.72719  6.44954  0.61958  0.77255  0.44038  1.03224
     57   3.06724  5.74821  2.34459  1.38977  5.08760  3.52476  4.21460  3.33347  2.59358  3.08971  3.94553  2.46534  3.82144  2.81508  3.44336  3.00058  2.76237  2.85706  6.18430  4.77679     97 e x - -
          2.68618  4.42225  2.77519  2.73123  3.46354  2.40513  3.72494  3.29354  2.67741  2.69355  4.24690  2.90347  2.73739  3.18146  2.89801  2.37887  2.77519  2.98518  4.58477  3.61503
          0.01491  5.74085  4.45797  0.61958  0.77255  0.48576  0.95510
     58   2.64285  5.71089  2.41792  2.54386  5.03693  3.52195  2.91280  2.83931  2.76073  3.04764  4.75660  3.17068  4.42076  2.72419  3.21760  3.12651  1.50417  2.93215  6.15514  4.75596     98 t x - -
          2.68618  4.42225  2.77519  2.73123  3.46354  2.40513  3.72494  3.29354  2.67741  2.69355  4.24690  2.90347  2.73739  3.18146  2.89801  2.37887  2.77519  2.98518  4.58477  3.61503
          0.00483  5.73077  6.45312  0.61958  0.77255  0.54338  0.86937
     59   1.85130  3.24190  5.04997  3.73216  3.19803  3.91307  4.79124  2.63483  4.28576  2.50942  3.16925  4.54935  4.83773  4.46213  3.79358  1.28573  3.00527  2.33188  5.36592  4.18348     99 s x - -
          2.68618  4.42225  2.77519  2.73123  3.46354  2.40513  3.72494  3.29354  2.67741  2.69355  4.24690  2.90347  2.73739  3.18146  2.89801  2.37887  2.77519  2.98518  4.58477  3.61503
          0.00483  5.73077  6.45312  0.61958  0.77255  0.54338  0.86937
     60   2.37492  5.59725  3.02124  2.87181  4.87823  4.05900  4.03701  3.58466  3.02076  2.25343  3.34474  3.08925  3.27688  3.15167  1.62052  2.63138  2.35272  3.31728  6.07034  4.70175    100 r x - -
          2.68618  4.42225  2.77519  2.73123  3.46354  2.40513  3.72494  3.29354  2.67741  2.69355  4.24690  2.90347  2.73739  3.18146  2.89801  2.37887  2.77519  2.98518  4.58477  3.61503
          0.00480  5.73641  6.45876  0.61958  0.77255  0.45135  1.01271
     61   2.80161  5.76583  2.97741  1.87872  4.05829  3.76012  3.25209  4.59792  1.63096  3.46109  4.80632  3.37541  4.42077  2.66801  2.14246  3.03238  2.49165  4.15680  6.19813  3.64374    101 k x - -
          2.68618  4.42225  2.77519  2.73123  3.46354  2.40513  3.72494  3.29354  2.67741  2.69355  4.24690  2.90347  2.73739  3.18146  2.89801  2.37887  2.77519  2.98518  4.58477  3.61503
          0.00476  5.74643  6.46878  0.61958  0.77255  0.48576  0.95510
     62   3.34917  4.72236  5.32300  4.70705  2.10817  4.51951  2.91478  1.26915  4.48955  2.00690  3.39540  4.68515  4.88301  4.61858  4.49395  3.42122  3.44785  2.08079  3.59666  3.20145    102 i x - -
          2.68618  4.42225  2.77519  2.73123  3.46354  2.40513  3.72494  3.29354  2.67741  2.69355  4.24690  2.90347  2.73739  3.18146  2.89801  2.37887  2.77519  2.98518  4.58477  3.61503
          0.00476  5.74643  6.46878  0.61958  0.77255  0.48576  0.95510
     63   3.03159  4.30469  5.32140  4.70524  2.98197  3.92548  4.07659  1.97869  4.48746  1.31742  2.35116  4.68290  4.88025  4.61643  4.49149  3.58129  3.57829  1.66203  5.34120  3.32141    103 l x - -
          2.68618  4.42225  2.77519  2.73123  3.46354  2.40513  3.72494  3.29354  2.67741  2.69355  4.24690  2.90347  2.73739  3.18146  2.89801  2.37887  2.77519  2.98518  4.58477  3.61503
          0.00477  5.74391  6.46626  0.61958  0.77255  0.48576  0.95510
     64   2.34873  5.76631  1.79212  2.38604  5.11268  3.65532  3.15810  4.59958  2.37985  3.62026  4.80664  1.90569  3.86982  2.60229  2.59177  2.95744  3.37312  4.15765  6.19820  4.78644    104 d x - -
          2.68619  4.42226  2.77520  2.73113  3.46354  2.40513  3.72495  3.29355  2.67741  2.69355  4.24690  2.90347  2.73740  3.18147  2.89801  2.37887  2.77520  2.98519  4.58477  3.61504
          0.01323  4.45802  6.46626  0.46001  0.99772  0.48576  0.95510
     65   1.83014  3.70236  4.32233  3.14712  4.08635  4.32583  3.90941  1.98754  3.30022  2.40075  3.84912  4.11877  4.70268  3.07070  3.10898  2.82311  2.15584  2.17032  5.55215  4.33128    106 a x - -
          2.68618  4.42225  2.77519  2.73123  3.46354  2.40513  3.72494  3.29354  2.67741  2.69355  4.24690  2.90347  2.73739  3.18146  2.89801  2.37887  2.77519  2.98518  4.58477  3.61503
          0.00477  5.74391  6.46626  0.61958  0.77255  0.48576  0.95510
     66   3.71830  5.35535  6.04858  5.44996  3.03064  5.31707  5.65996  1.91248  5.26348  0.66628  2.68727  5.48847  5.57099  5.30351  5.24665  4.65542  3.70583  2.20078  5.97632  4.88292    107 L x - -
          2.68618  4.42225  2.77519  2.73123  3.46354  2.40513  3.72494  3.29354  2.67741  2.69355  4.24690  2.90347  2.73739  3.18146  2.89801  2.37887  2.77519  2.98518  4.58477  3.61503
          0.00477  5.74391  6.46626  0.61958  0.77255  0.48576  0.95510
     67   0.90959  5.97065  2.87178  3.51942  5.86023  3.28581  5.00702  5.37054  3.94277  4.88865  5.66934  1.36109  4.91025  4.16374  4.46332  2.24108  4.09277  4.80047  7.03485  5.62842    108 a x - -
          2.68618  4.42225  2.77519  2.73123  3.46354  2.40513  3.72494  3.29354  2.67741  2.69355  4.24690  2.90347  2.73739  3.18146  2.89801  2.37887  2.77519  2.98518  4.58477  3.61503
          0.00477  5.74391  6.46626  0.61958  0.77255  0.48576  0.95510
     68   2.14915  5.76165  3.19408  2.09980  3.57492  3.19983  4.21343  4.59174  2.22659  3.38001  4.80246  3.20392  4.41977  2.59650  1.86633  2.41651  2.79217  3.50228  6.19467  4.78405    109 r x - -
          2.68618  4.42225  2.77519  2.73123  3.46354  2.40513  3.72494  3.29354  2.67741  2.69355  4.24690  2.90347  2.73739  3.18146  2.89801  2.37887  2.77519  2.98518  4.58477  3.61503
          0.00477  5.74391  6.46626  0.61958  0.77255  0.48576  0.95510
     69   2.04430  4.68432  2.85630  2.58273  3.76382  2.62543  3.79634  4.16343  2.52780  3.62647  3.36908  2.75100  3.83430  2.77905  3.06441  2.00961  2.47752  3.60325  5.14929  4.77061    110 s x - -
          2.68618  4.42225  2.77519  2.73123  3.46354  2.40513  3.72494  3.29354  2.67741  2.69355  4.24690  2.90347  2.73739  3.18146  2.89801  2.37887  2.77519  2.98518  4.58477  3.61503
          0.45698  5.73518  1.01177  0.61958  0.77255  0.48576  0.95510
     70   2.57259  5.56904  2.70472  2.73109  4.91051  3.81187  3.55415  4.39291  2.47284  3.87082  4.61517  1.12325  4.21972  3.11802  2.46257  2.74334  3.30085  3.95871  6.00131  4.59270    111 n x - -
          2.68618  4.42225  2.77519  2.73123  3.46354  2.40513  3.72494  3.29354  2.67741  2.69355  4.24690  2.90347  2.73739  3.18146  2.89801  2.37887  2.77519  2.98518  4.58477  3.61503
          0.00755  5.28575  6.00810  0.61958  0.77255  0.19469  1.73211
     71   3.22775  5.52339  1.32970  2.63014  3.99999  2.77210  3.93018  2.48868  2.91979  2.79439  4.58576  3.54728  3.08232  3.36781  3.29415  2.45660  3.45902  3.61513  6.00642  4.00880    112 d x - -
          2.68620  4.42228  2.77522  2.73126  3.46356  2.40515  3.72497  3.29357  2.67743  2.69357  4.24692  2.90349  2.73742  3.18149  2.89803  2.37889  2.77479  2.98521  4.58479  3.61506
          1.80470  3.31292  0.22431  0.27235  1.43375  0.64175  0.74732
     72   2.44988  4.97424  2.19834  2.14155  4.26516  2.54420  3.63877  3.70277  2.44806  3.26855  3.42000  2.87141  3.80568  2.77449  2.93584  2.63950  2.89058  3.33788  5.47460  4.09917    114 e x - -
          2.68618  4.42225  2.77519  2.73123  3.46354  2.40513  3.72494  3.29354  2.67741  2.69355  4.24690  2.90347  2.73739  3.18146  2.89801  2.37887  2.77519  2.98518  4.58477  3.61503
          0.02523  4.08796  4.81030  0.61958  0.77255  1.69980  0.20177
     73   2.66439  4.61446  2.87461  2.69607  3.36193  2.61589  3.78549  2.92618  2.46584  2.65382  3.70419  3.17424  3.94647  3.00719  2.68467  2.78192  2.89594  2.20520  5.16272  3.88300    115 v x - -
          2.68618  4.42225  2.77519  2.73123  3.46354  2.40513  3.72494  3.29354  2.67741  2.69355  4.24690  2.90347  2.73739  3.18146  2.89801  2.37887  2.77519  2.98518  4.58477  3.61503
          0.01843  4.39884  5.12119  0.61958  0.77255  1.95037  0.15341
     74   2.69780  4.68829  3.25004  2.69210  3.87894  2.42093  3.26712  3.26684  2.38984  2.27854  3.08719  3.17677  3.96576  3.00518  3.07699  2.23540  2.92980  2.99462  5.22943  3.94243    116 s x - -
          2.68625  4.42232  2.77527  2.73130  3.46361  2.40520  3.72502  3.29361  2.67748  2.69362  4.24697  2.90354  2.73705  3.18113  2.89808  2.37884  2.77527  2.98484  4.58484  3.61510
          0.38216  1.16445  5.19977  0.13924  2.04034  0.65255  0.73546
     75   2.75293  4.42664  4.96034  4.34831  3.51923  4.20871  2.87240  1.24811  4.14370  2.00196  2.96754  4.35529  4.57282  4.28399  4.16884  3.20147  3.06109  2.12473  3.72400  3.49535    118 i x - -
          2.68618  4.42225  2.77519  2.73123  3.46354  2.40513  3.72494  3.29354  2.67741  2.69355  4.24690  2.90347  2.73739  3.18146  2.89801  2.37887  2.77519  2.98518  4.58477  3.61503
          0.00776  5.25864  5.98099  0.61958  0.77255  0.40664  1.09628
     76   2.40204  5.47907  3.14231  2.95248  4.74952  2.85262  4.17614  3.64802  2.71084  3.75192  3.64263  3.16290  4.37024  3.18833  2.77241  1.86793  1.79949  2.64214  5.95921  3.39039    119 t x - -
          2.68618  4.42225  2.77519  2.73123  3.46354  2.40513  3.72494  3.29354  2.67741  2.69355  4.24690  2.90347  2.73739  3.18146  2.89801  2.37887  2.77519  2.98518  4.58477  3.61503
          0.02095  5.58676  4.07567  0.61958  0.77255  0.42567  1.05938
     77   3.27377  3.83000  3.81102  4.19530  1.07356  3.63028  4.68972  2.42369  3.39795  2.85843  3.85322  2.94706  4.75269  4.27985  4.23237  3.67239  3.30472  2.85306  5.34984  2.19720    120 f x - -
          2.68618  4.42225  2.77519  2.73123  3.46354  2.40513  3.72494  3.29354  2.67741  2.69355  4.24690  2.90347  2.73739  3.18146  2.89801  2.37887  2.77519  2.98518  4.58477  3.61503
          0.03015  5.65106  3.64259  0.61958  0.77255  0.54987  0.86044
     78   2.97088  5.43528  2.86588  2.51611  4.06608  3.00250  4.22915  3.76262  3.02122  3.32026  3.91781  3.29280  1.09607  3.37234  3.48895  3.00034  2.99731  3.02355  5.93166  4.58904    121 p x - -
          2.68618  4.42225  2.77519  2.73123  3.46354  2.40513  3.72494  3.29354  2.67741  2.69355  4.24690  2.90347  2.73739  3.18146  2.89801  2.37887  2.77519  2.98518  4.58477  3.61503
          0.14091  5.63614  2.05674  0.61958  0.77255  0.63684  0.75282
     79   2.42515  5.16066  3.66626  3.10600  3.89504  4.01364  4.23105  3.41336  2.83387  2.59687  3.56163  3.59887  3.12593  1.12981  2.92931  3.05458  3.36921  3.14836  5.69627  4.40117    122 q x - -
          2.68636  4.42140  2.77507  2.73179  3.46302  2.40559  3.72443  3.29159  2.67797  2.69273  4.24683  2.90372  2.73717  3.18121  2.89826  2.37897  2.77521  2.98541  4.58533  3.61559
          1.23391  2.70384  0.44332  2.31434  0.10406  0.86300  0.54800
     80   2.73135  5.07772  3.04577  2.27798  3.46273  2.76977  3.72392  3.80844  2.05557  3.35772  4.13749  3.02669  3.92200  2.84533  2.66396  2.45544  2.06973  3.43732  5.54891  4.18041    146 k x - -
          2.68618  4.42225  2.77519  2.73123  3.46354  2.40513  3.72494  3.29354  2.67741  2.69355  4.24690  2.90347  2.73739  3.18146  2.89801  2.37887  2.77519  2.98518  4.58477  3.61503
          0.01530  4.58322  5.30556  0.61958  0.77255  1.47017  0.26122
     81   2.54544  5.02669  2.93201  2.64231  4.26960  3.63721  3.25320  2.91591  2.39968  3.28703  3.51467  3.16380  4.02714  2.98583  1.80456  2.59405  2.46467  3.36119  4.21626  4.18697    147 r x - -
          2.68618  4.42225  2.77519  2.73123  3.46354  2.40513  3.72494  3.29354  2.67741  2.69355  4.24690  2.90347  2.73739  3.18146  2.89801  2.37887  2.77519  2.98518  4.58477  3.61503
          0.01203  4.82237  5.54472  0.61958  0.77255  1.32450  0.30916
     82   2.38547  4.49288  4.54928  3.96773  3.03843  4.15545  4.48720  2.47099  3.84506  2.09749  3.54283  4.16323  1.22975  4.05673  4.01542  3.45267  3.27275  2.33417  5.13608  3.95014    148 p x - -
          2.68618  4.42225  2.77519  2.73123  3.46354  2.40513  3.72494  3.29354  2.67741  2.69355  4.24690  2.90347  2.73739  3.18146  2.89801  2.37887  2.77519  2.98518  4.58477  3.61503
          0.00989  5.01738  5.73973  0.61958  0.77255  1.71781  0.19779
     83   2.95920  4.48877  4.23924  3.65890  2.54057  4.03132  4.31810  2.65083  2.51295  1.81960  2.45575  3.93767  4.39852  1.94041  3.79813  3.30648  3.19047  2.46384  5.08820  3.89236    149 l x - -
          2.68618  4.42225  2.77519  2.73123  3.46354  2.40513  3.72494  3.29354  2.67741  2.69355  4.24690  2.90347  2.73739  3.18146  2.89801  2.37887  2.77519  2.98518  4.58477  3.61503
          0.00971  5.03526  5.75760  0.61958  0.77255  0.16671  1.87370
     84   2.57482  5.44410  3.21537  3.03950  4.69417  4.03705  4.24203  4.11635  3.03451  3.53616  4.51547  3.21176  1.37704  3.38550  3.28712  1.75839  2.76458  2.92076  5.94376  3.49992    150 p x - -
          2.68618  4.42225  2.77519  2.73123  3.46354  2.40513  3.72494  3.29354  2.67741  2.69355  4.24690  2.90347  2.73739  3.18146  2.89801  2.37887  2.77519  2.98518  4.58477  3.61503
          0.06086  5.65119  2.89087  0.61958  0.77255  0.39547  1.11891
     85   3.29343  3.44480  5.25941  3.73076  0.93303  4.46534  4.79834  2.64048  4.42988  2.40443  2.98260  4.62821  4.82680  4.55913  4.43714  3.77733  3.52552  2.08923  5.28739  3.14141    151 f x - -
          2.68618  4.42225  2.77519  2.73123  3.46354  2.40513  3.72494  3.29354  2.67741  2.69355  4.24690  2.90347  2.73739  3.18146  2.89801  2.37887  2.77519  2.98518  4.58477  3.61503
          0.00535  5.63006  6.35241  0.61958  0.77255  0.56803  0.83618
     86   2.57354  4.85977  2.58839  1.97158  4.45868  3.53125  3.50971  4.54203  1.79668  4.01556  3.48687  3.25940  3.44263  2.70379  2.73425  2.43205  2.70859  3.27058  6.14240  4.73111    152 k x - -
          2.68618  4.42225  2.77519  2.73123  3.46354  2.40513  3.72494  3.29354  2.67741  2.69355  4.24690  2.90347  2.73739  3.18146  2.89801  2.37887  2.77519  2.98518  4.58477  3.61503
          0.00523  5.65180  6.37414  0.61958  0.77255  0.39682  1.11613
     87   2.06528  4.72027  3.90621  4.44979  3.81883  4.20041  4.77583  1.63656  4.28161  2.23567  3.83893  4.53915  4.06567  4.45447  3.88749  3.75407  2.61596  1.29696  5.34230  4.16037    153 v x - -
          2.68618  4.42225  2.77519  2.73123  3.46354  2.40513  3.72494  3.29354  2.67741  2.69355  4.24690  2.90347  2.73739  3.18146  2.89801  2.37887  2.77519  2.98518  4.58477  3.61503
          0.00507  5.68358  6.40592  0.61958  0.77255  0.48576  0.95510
     88   2.96984  5.72468  2.57051  2.71251  4.64531  3.85982  2.90727  4.55622  1.98227  3.59282  4.76526  2.64045  4.14774  2.92300  3.01622  1.65064  2.27399  3.28509  6.15718  4.74605    154 s x - -
          2.68618  4.42225  2.77519  2.73123  3.46354  2.40513  3.72494  3.29354  2.67741  2.69355  4.24690  2.90347  2.73739  3.18146  2.89801  2.37887  2.77519  2.98518  4.58477  3.61503
          0.00509  5.67802  6.40037  0.61958  0.77255  0.48576  0.95510
     89   2.87005  5.72597  2.63424  1.72562  4.52899  3.37183  2.46632  4.55851  2.19534  3.78784  4.76640  2.65311  4.38022  2.81487  2.92458  2.39012  3.10969  2.95681  6.15813  3.89464    155 e x - -
          2.68618  4.42225  2.77519  2.73123  3.46354  2.40513  3.72494  3.29354  2.67741  2.69355  4.24690  2.90347  2.73739  3.18146  2.89801  2.37887  2.77519  2.98518  4.58477  3.61503
          0.00509  5.67802  6.40037  0.61958  0.77255  0.48576  0.95510
     90   2.43083  4.67918  5.26813  4.65297  2.43641  4.47442  3.92864  1.90004  4.43804  1.66835  3.37083  4.63675  4.21981  4.56930  4.44640  3.33849  3.53682  1.37430  5.30181  4.12588    156 v x - -
          2.68618  4.42225  2.77519  2.73123  3.46354  2.40513  3.72494  3.29354  2.67741  2.69355  4.24690  2.90347  2.73739  3.18146  2.89801  2.37887  2.77519  2.98518  4.58477  3.61503
          0.00509  5.67802  6.40037  0.61958  0.77255  0.48576  0.95510
     91   2.75342  4.36431  3.02928  2.47799  4.13971  3.98610  2.68303  3.47186  2.35701  2.75351  4.68865  3.17837  4.37885  2.51713  2.62448  2.18435  2.76514  2.44764  6.09061  4.00943    157 s x - -
          2.68618  4.42225  2.77519  2.73123  3.46354  2.40513  3.72494  3.29354  2.67741  2.69355  4.24690  2.90347  2.73739  3.18146  2.89801  2.37887  2.77519  2.98518  4.58477  3.61503
          0.00523  5.65106  6.37340  0.61958  0.77255  0.48576  0.95510
     92   1.97269  3.74204  5.25616  4.64068  2.85476  4.45776  4.79195  2.25470  4.42460  1.84296  3.77970  4.62183  3.84906  4.55494  4.43113  3.76939  3.25161  1.73148  5.28404  1.90108    158 v x - -
          2.68594  4.41121  2.77531  2.73158  3.46416  2.40338  3.72542  3.29420  2.67852  2.69395  4.24801  2.90167  2.73851  3.18127  2.89899  2.37908  2.77574  2.98539  4.58589  3.61524
          1.69077  0.71379  1.12136  1.05231  0.42944  0.48576  0.95510
     93   2.99299  4.38010  2.81898  2.43303  4.75148  3.39813  3.74658  3.53803  2.38016  2.38219  4.48250  2.64065  4.17068  2.62197  2.75227  2.62956  1.99498  3.01911  5.88420  4.13418    167 t x - -
          2.68618  4.42225  2.77519  2.73123  3.46354  2.40513  3.72494  3.29354  2.67741  2.69355  4.24690  2.90347  2.73739  3.18146  2.89801  2.37887  2.77519  2.98518  4.58477  3.61503
          0.00775  5.25930  5.98165  0.61958  0.77255  0.66205  0.72524
     94   2.83739  4.87505  2.39464  2.33945  4.93998  2.96018  3.84374  4.42445  2.68427  3.37595  4.63828  2.36141  3.40523  3.15034  2.40350  2.04910  2.40773  2.99826  6.03102  4.62136    168 s x - -
          2.68618  4.42225  2.77519  2.73123  3.46354  2.40513  3.72494  3.29354  2.67741  2.69355  4.24690  2.90347  2.73739  3.18146  2.89801  2.37887  2.77519  2.98518  4.58477  3.61503
          0.00635  5.45828  6.18062  0.61958  0.77255  0.23900  1.54841
     95   2.77452  2.67659  3.68853  2.72253  2.37542  2.58483  4.16363  3.39338  3.23460  1.82096  4.15903  2.76849  4.55596  3.68635  3.11577  2.95836  3.00709  3.23328  5.62887  2.87035    169 l x - -
          2.68618  4.42225  2.77519  2.73123  3.46354  2.40513  3.72494  3.29354  2.67741  2.69355  4.24690  2.90347  2.73739  3.18146  2.89801  2.37887  2.77519  2.98518  4.58477  3.61503
          0.00526  5.64561  6.36796  0.61958  0.77255  0.46809  0.98403
     96   2.58052  5.70041  2.67753  2.36114  4.12078  2.76018  3.59333  4.52548  2.89662  3.40130  4.74199  2.50669  2.60579  2.48915  3.17091  2.24727  2.72611  2.77778  6.13520  3.61431    170 s x - -
          2.68618  4.42225  2.77519  2.73123  3.46354  2.40513  3.72494  3.29354  2.67741  2.69355  4.24690  2.90347  2.73739  3.18146  2.89801  2.37887  2.77519  2.98518  4.58477  3.61503
          0.00523  5.65106  6.37340  0.61958  0.77255  0.48576  0.95510
     97   3.07192  4.30638  3.07872  2.33158  3.74320  3.49376  2.69169  4.18590  2.48960  2.98491  4.72694  3.44844  3.29541  1.66772  2.97671  2.35412  2.93436  3.19283  6.12266  4.03010    171 q x - -
          2.68618  4.42225  2.77519  2.73123  3.46354  2.40513  3.72494  3.29354  2.67741  2.69355  4.24690  2.90347  2.73739  3.18146  2.89801  2.37887  2.77519  2.98518  4.58477  3.61503
          0.00523  5.65106  6.37340  0.61958  0.77255  0.48576  0.95510
     98   2.78628  5.47775  2.74592  2.55059  3.76186  4.02635  3.84848  3.75887  2.92596  2.71895  3.99329  3.20953  1.68701  3.24134  3.27534  2.62613  2.06024  3.56007  4.18689  3.79543    172 p x - -
          2.68618  4.42225  2.77519  2.73123  3.46354  2.40513  3.72494  3.29354  2.67741  2.69355  4.24690  2.90347  2.73739  3.18146  2.89801  2.37887  2.77519  2.98518  4.58477  3.61503
          0.00523  5.65106  6.37340  0.61958  0.77255  0.48576  0.95510
     99   2.72761  3.49043  2.73225  2.36592  3.49864  3.45371  3.73687  3.70968  2.11571  3.61868  4.47424  2.57149  2.72826  2.58011  2.98070  3.07097  2.31636  4.08724  6.13405  3.12317    173 k x - -
          2.68618  4.42225  2.77519  2.73123  3.46354  2.40513  3.72494  3.29354  2.67741  2.69355  4.24690  2.90347  2.73739  3.18146  2.89801  2.37887  2.77519  2.98518  4.58477  3.61503
          0.00523  5.65106  6.37340  0.61958  0.77255  0.48576  0.95510
    100   2.30496  5.68235  2.47968  2.57881  3.85474  3.05275  4.16521  3.60373  2.45182  2.90426  4.38841  3.15842  1.98158  2.77287  2.92759  2.63931  2.92733  3.21232  6.12186  4.71783    174 p x - -
          2.68618  4.42225  2.77519  2.73123  3.46354  2.40513  3.72494  3.29354  2.67741  2.69355  4.24690  2.90347  2.73739  3.18146  2.89801  2.37887  2.77519  2.98518  4.58477  3.61503
          0.00523  5.65106  6.37340  0.61958  0.77255  0.48576  0.95510
    101   2.51792  3.55945  2.51936  2.63311  3.85206  3.73598  3.55181  3.55752  2.54542  3.23963  4.69903  2.90685  4.37639  2.77700  2.94959  1.64424  2.78265  2.92010  6.09932  4.10126    175 s x - -
          2.68618  4.42225  2.77519  2.73123  3.46354  2.40513  3.72494  3.29354  2.67741  2.69355  4.24690  2.90347  2.73739  3.18146  2.89801  2.37887  2.77519  2.98518  4.58477  3.61503
          0.00523  5.65106  6.37340  0.61958  0.77255  0.48576  0.95510
    102   2.75914  5.69260  1.52357  2.44003  3.87572  2.31855  3.92899  3.75801  2.90000  3.55963  3.58410  2.50409  3.89568  3.11440  3.00416  2.42232  3.16909  4.07951  6.12945  4.72270    176 d x - -
          2.68618  4.42225  2.77519  2.73123  3.46354  2.40513  3.72494  3.29354  2.67741  2.69355  4.24690  2.90347  2.73739  3.18146  2.89801  2.37887  2.77519  2.98518  4.58477  3.61503
          0.00523  5.65106  6.37340  0.61958  0.77255  0.48576  0.95510
    103   2.76872  4.51415  2.90009  2.71315  3.86441  3.05832  4.17033  4.46080  2.66758  3.79618  4.13179  3.25429  3.12848  2.91552  1.43070  2.39914  2.95646  2.96605  6.10738  3.51171    177 r x - -
          2.68618  4.42225  2.77519  2.73123  3.46354  2.40513  3.72494  3.29354  2.67741  2.69355  4.24690  2.90347  2.73739  3.18146  2.89801  2.37887  2.77519  2.98518  4.58477  3.61503
          0.00523  5.65106  6.37340  0.61958  0.77255  0.48576  0.95510
    104   2.55699  3.77317  4.07467  4.63279  2.04233  4.46169  4.79494  2.10031  4.41993  1.10432  3.01383  4.62119  4.82458  3.72639  4.43117  3.77281  3.52458  2.51894  5.28993  4.11444    178 l x - -
          2.68618  4.42225  2.77519  2.73123  3.46354  2.40513  3.72494  3.29354  2.67741  2.69355  4.24690  2.90347  2.73739  3.18146  2.89801  2.37887  2.77519  2.98518  4.58477  3.61503
          0.00523  5.65106  6.37340  0.61958  0.77255  0.48576  0.95510
    105   4.66011  5.86018  6.12997  5.80954  1.67337  5.55578  3.30820  2.85410  5.58636  3.11590  5.00640  5.36354  5.86101  5.44813  5.47744  4.91113  4.87787  3.51268  1.71733  0.91204    179 y x - -
          2.68618  4.42225  2.77519  2.73123  3.46354  2.40513  3.72494  3.29354  2.67741  2.69355  4.24690  2.90347  2.73739  3.18146  2.89801  2.37887  2.77519  2.98518  4.58477  3.61503
          0.00523  5.65106  6.37340  0.61958  0.77255  0.48576  0.95510
    106   2.72261  4.08387  5.58575  4.98979  3.07578  4.82226  5.19162  1.65455  4.79273  1.42810  3.29818  4.98952  5.15854  4.92354  4.80769  4.14821  3.81792  1.23678  5.64950  4.47872    180 v x - -
          2.68618  4.42225  2.77519  2.73123  3.46354  2.40513  3.72494  3.29354  2.67741  2.69355  4.24690  2.90347  2.73739  3.18146  2.89801  2.37887  2.77519  2.98518  4.58477  3.61503
          0.00523  5.65106  6.37340  0.61958  0.77255  0.48576  0.95510
    107   2.68779  3.66846  0.61728  2.69838  5.12440  4.13214  3.65199  4.59135  3.27900  4.14030  4.93857  3.62318  4.60113  3.58028  3.78318  3.45593  3.72860  4.21673  6.32987  3.84286    181 D x - -
          2.68618  4.42225  2.77519  2.73123  3.46354  2.40513  3.72494  3.29354  2.67741  2.69355  4.24690  2.90347  2.73739  3.18146  2.89801  2.37887  2.77519  2.98518  4.58477  3.61503
          0.00523  5.65106  6.37340  0.61958  0.77255  0.48576  0.95510
    108   3.13822  4.65736  2.42747  2.68378  2.40218  3.47456  2.96902  3.74258  2.19991  2.91081  4.72145  2.91744  3.95184  2.81269  2.36473  2.60258  2.94207  2.90794  6.11807  4.71540    182 k x - -
          2.68618  4.42225  2.77519  2.73123  3.46354  2.40513  3.72494  3.29354  2.67741  2.69355  4.24690  2.90347  2.73739  3.18146  2.89801  2.37887  2.77519  2.98518  4.58477  3.61503
          0.00523  5.65106  6.37340  0.61958  0.77255  0.48576  0.95510
    109   3.03867  5.71092  2.88361  2.53074  4.34770  3.13318  3.60254  4.54382  1.77377  3.78932  4.75130  1.78639  3.99458  2.72185  3.12885  2.20111  2.47419  4.10214  6.14295  4.73134    183 k x - -
          2.68618  4.42225  2.77519  2.73123  3.46354  2.40513  3.72494  3.29354  2.67741  2.69355  4.24690  2.90347  2.73739  3.18146  2.89801  2.37887  2.77519  2.98518  4.58477  3.61503
          0.00523  5.65106  6.37340  0.61958  0.77255  0.48576  0.95510
    110   2.21174  3.43428  3.52279  2.88927  3.86847  2.08483  3.61236  3.64082  2.22904  3.83615  3.38297  2.84266  3.11783  2.98744  2.95574  2.51316  2.77686  3.61143  6.02763  3.38535    184 g x - -
          2.68618  4.42225  2.77519  2.73123  3.46354  2.40513  3.72494  3.29354  2.67741  2.69355  4.24690  2.90347  2.73739  3.18146  2.89801  2.37887  2.77519  2.98518  4.58477  3.61503
          0.00523  5.65106  6.37340  0.61958  0.77255  0.48576  0.95510
    111   3.08830  5.01446  3.49830  2.74966  1.41409  4.20247  4.44837  2.96522  3.10508  1.83053  4.11486  3.90604  4.58333  3.47318  2.83421  2.64516  3.11857  3.29259  3.67732  4.34556    185 f x - -
          2.68618  4.42225  2.77519  2.73123  3.46354  2.40513  3.72494  3.29354  2.67741  2.69355  4.24690  2.90347  2.73739  3.18146  2.89801  2.37887  2.77519  2.98518  4.58477  3.61503
          0.00523  5.65106  6.37340  0.61958  0.77255  0.48576  0.95510
    112   2.94629  2.93044  4.81049  3.26467  2.44593  3.04020  3.77007  2.81870  2.96752  1.64587  3.64397  4.39780  4.75660  4.29601  4.24435  2.60078  2.08024  2.49992  5.34484  3.67845    186 l x - -
          2.68618  4.42225  2.77519  2.73123  3.46354  2.40513  3.72494  3.29354  2.67741  2.69355  4.24690  2.90347  2.73739  3.18146  2.89801  2.37887  2.77519  2.98518  4.58477  3.61503
          0.00523  5.65106  6.37340  0.61958  0.77255  0.48576  0.95510
    113   1.65957  4.67182  4.48385  4.48988  3.37426  3.41716  4.75310  1.78852  4.30516  2.34699  3.39903  3.69921  4.79236  4.46288  4.36339  3.04375  2.57855  1.76028  5.29133  3.36397    187 a x - -
          2.68618  4.42225  2.77519  2.73123  3.46354  2.40513  3.72494  3.29354  2.67741  2.69355  4.24690  2.90347  2.73739  3.18146  2.89801  2.37887  2.77519  2.98518  4.58477  3.61503
          0.00529  5.64042  6.36277  0.61958  0.77255  0.48576  0.95510
    114   2.80202  4.01946  3.58751  2.99738  4.39928  3.52307  4.32720  3.15422  3.19910  3.44753  3.64456  1.17578  4.49185  3.53476  3.63049  2.13440  2.69450  2.64039  5.75399  4.46562    188 n x - -
          2.68618  4.42225  2.77519  2.73123  3.46354  2.40513  3.72494  3.29354  2.67741  2.69355  4.24690  2.90347  2.73739  3.18146  2.89801  2.37887  2.77519  2.98518  4.58477  3.61503
          0.00529  5.64042  6.36277  0.61958  0.77255  0.48576  0.95510
    115   2.85371  3.29797  5.22515  4.61044  2.14091  4.11912  3.98063  2.04181  3.47372  2.10960  3.48197  4.13753  4.80290  4.53033  4.40881  3.57076  2.82542  1.34868  5.26868  3.66873    189 v x - -
          2.68529  4.42363  2.77550  2.73095  3.46379  2.40522  3.72539  3.29172  2.67778  2.69325  4.24669  2.90378  2.73765  3.18284  2.89842  2.37906  2.77485  2.98419  4.58526  3.61560
          1.89475  1.36733  0.51943  1.90150  0.16175  0.48576  0.95510
    116   2.60245  5.13951  2.73314  2.30939  4.42892  3.57194  3.17995  2.92726  2.33047  2.90133  4.19527  3.06525  3.30631  2.45462  3.00842  2.55912  2.49386  2.87223  5.60702  4.23241    207 e x - -
          2.68618  4.42225  2.77519  2.73123  3.46354  2.40513  3.72494  3.29354  2.67741  2.69355  4.24690  2.90347  2.73739  3.18146  2.89801  2.37887  2.77519  2.98518  4.58477  3.61503
          0.01317  4.73242  5.45476  0.61958  0.77255  0.53499  0.88111
    117   2.54840  3.05603  3.02672  2.24345  4.24581  3.39119  4.14518  3.21027  2.86114  2.03702  3.07167  3.35085  3.37116  2.88727  3.02927  3.02085  2.98466  2.45870  4.59390  4.30133    208 l x - -
          2.68618  4.42225  2.77519  2.73123  3.46354  2.40513  3.72494  3.29354  2.67741  2.69355  4.24690  2.90347  2.73739  3.18146  2.89801  2.37887  2.77519  2.98518  4.58477  3.61503
          0.00719  5.33385  6.05619  0.61958  0.77255  0.56816  0.83601
    118   3.11285  5.50912  1.80052  2.12411  3.63014  3.37258  3.90688  2.75720  2.85307  3.03681  3.56399  2.98550  3.37012  2.58978  2.92482  3.09861  2.81565  2.86409  5.96961  4.58744    209 d x - -
          2.68618  4.42225  2.77519  2.73123  3.46354  2.40513  3.72494  3.29354  2.67741  2.69355  4.24690  2.90347  2.73739  3.18146  2.89801  2.37887  2.77519  2.98518  4.58477  3.61503
          0.00615  5.49065  6.21300  0.61958  0.77255  0.97209  0.47528
    119   2.58009  5.62033  2.34723  1.70786  4.96591  2.60945  3.57353  3.92198  2.09075  3.92583  4.29755  3.25558  3.80487  2.77129  3.17293  2.35776  2.97726  3.33670  6.05271  4.64145    210 e x - -
          2.68618  4.42225  2.77519  2.73123  3.46354  2.40513  3.72494  3.29354  2.67741  2.69355  4.24690  2.90347  2.73739  3.18146  2.89801  2.37887  2.77519  2.98518  4.58477  3.61503
          0.00615  5.49065  6.21300  0.61958  0.77255  0.53772  0.87726
    120   2.38912  5.65269  1.51345  2.17723  4.28796  2.50829  4.11140  4.47832  2.67639  3.95661  4.69433  2.59854  4.31712  3.20889  3.34035  2.33518  3.07301  3.58527  6.08732  4.22041    211 d x - -
          2.68618  4.42225  2.77519  2.73123  3.46354  2.40513  3.72494  3.29354  2.67741  2.69355  4.24690  2.90347  2.73739  3.18146  2.89801  2.37887  2.77519  2.98518  4.58477  3.61503
          0.00573  5.56080  6.28315  0.61958  0.77255  0.63221  0.75804
    121   2.89246  5.55402  1.51849  2.38134  4.85356  1.92000  4.14518  3.66158  2.90068  3.83968  4.02652  3.00890  3.78168  3.14368  3.38449  2.92132  3.24051  2.96203  3.59499  4.03832    212 d x - -
          2.68618  4.42225  2.77519  2.73123  3.46354  2.40513  3.72494  3.29354  2.67741  2.69355  4.24690  2.90347  2.73739  3.18146  2.89801  2.37887  2.77519  2.98518  4.58477  3.61503
          0.00565  5.57511  6.29745  0.61958  0.77255  0.43090  1.04960
    122   2.58236  5.68103  2.53628  1.73653  5.02437  3.50139  4.13611  3.97977  2.25618  3.42282  3.67961  3.41701  3.66145  2.08407  2.96215  2.77884  2.70292  2.87039  6.11475  4.70483    213 e x - -
          2.68618  4.42225  2.77519  2.73123  3.46354  2.40513  3.72494  3.29354  2.67741  2.69355  4.24690  2.90347  2.73739  3.18146  2.89801  2.37887  2.77519  2.98518  4.58477  3.61503
          0.00545  5.61000  6.33235  0.61958  0.77255  0.46059  0.99671
    123   3.12553  2.92884  2.67263  2.28716  3.47535  3.56076  4.38373  2.31707  3.32689  2.48132  3.84647  2.49763  3.37960  3.64792  3.48356  3.05683  3.44845  3.01570  5.62839  2.15262    214 y x - -
          2.68618  4.42225  2.77519  2.73123  3.46354  2.40513  3.72494  3.29354  2.67741  2.69355  4.24690  2.90347  2.73739  3.18146  2.89801  2.37887  2.77519  2.98518  4.58477  3.61503
          0.00541  5.61816  6.34050  0.61958  0.77255  0.48576  0.95510
    124   2.96782  5.66515  1.66228  1.57765  4.00974  3.69210  4.14604  4.47810  2.38615  3.45102  3.08383  3.21526  3.76653  3.24587  2.79117  3.14734  3.30763  2.90456  6.10426  4.69982    215 e x - -
          2.68618  4.42225  2.77519  2.73123  3.46354  2.40513  3.72494  3.29354  2.67741  2.69355  4.24690  2.90347  2.73739  3.18146  2.89801  2.37887  2.77519  2.98518  4.58477  3.61503
          0.00541  5.61816  6.34050  0.61958  0.77255  0.48576  0.95510
    125   2.44580  4.12002  3.25527  3.89440  3.90662  3.97466  3.92048  2.55635  3.42007  2.40338  2.86391  4.18942  4.67611  4.06413  4.06285  1.82848  1.83106  2.10119  5.39703  4.19285    216 s x - -
          2.68618  4.42225  2.77519  2.73123  3.46354  2.40513  3.72494  3.29354  2.67741  2.69355  4.24690  2.90347  2.73739  3.18146  2.89801  2.37887  2.77519  2.98518  4.58477  3.61503
          0.00541  5.61816  6.34050  0.61958  0.77255  0.48576  0.95510
    126   3.52771  3.61867  5.50872  4.89749  2.10895  4.72534  5.06120  2.08779  4.68874  0.88645  2.95590  4.89294  5.05620  4.79041  4.68640  4.04449  2.93056  2.53681  5.49857  4.34893    217 l x - -
          2.68618  4.42225  2.77519  2.73123  3.46354  2.40513  3.72494  3.29354  2.67741  2.69355  4.24690  2.90347  2.73739  3.18146  2.89801  2.37887  2.77519  2.98518  4.58477  3.61503
          0.00541  5.61816  6.34050  0.61958  0.77255  0.48576  0.95510
    127   2.43813  3.70214  2.41318  1.87369  5.00954  3.95630  2.99720  3.48801  2.57078  3.58598  3.80782  3.33187  4.34959  2.21079  2.76354  2.92984  2.48696  3.39438  6.10937  3.98624    218 e x - -
          2.68618  4.42225  2.77519  2.73123  3.46354  2.40513  3.72494  3.29354  2.67741  2.69355  4.24690  2.90347  2.73739  3.18146  2.89801  2.37887  2.77519  2.98518  4.58477  3.61503
          0.00541  5.61816  6.34050  0.61958  0.77255  0.48576  0.95510
    128   2.39069  4.76956  5.37904  4.77779  3.35701  4.62114  4.97957  1.28565  4.57822  2.26867  3.90063  4.77962  4.97556  4.72107  4.60166  3.02160  3.18848  1.26290  5.47056  4.29057    219 v x - -
          2.68618  4.42225  2.77519  2.73123  3.46354  2.40513  3.72494  3.29354  2.67741  2.69355  4.24690  2.90347  2.73739  3.18146  2.89801  2.37887  2.77519  2.98518  4.58477  3.61503
          0.01188  5.61146  4.80978  0.61958  0.77255  0.48576  0.95510
    129   2.26839  5.67083  3.11247  2.45522  5.01090  3.94771  4.13528  4.20494  2.14659  2.90483  4.71281  3.20727  1.74623  3.10810  2.66126  2.22828  3.00983  3.59560  6.10650  4.69860    220 p x - -
          2.68618  4.42225  2.77519  2.73123  3.46354  2.40513  3.72494  3.29354  2.67741  2.69355  4.24690  2.90347  2.73739  3.18146  2.89801  2.37887  2.77519  2.98518  4.58477  3.61503
          0.00548  5.60507  6.32741  0.61958  0.77255  0.51836  0.90510
    130   3.31149  5.06455  5.40826  4.86795  1.69846  4.79319  3.78166  3.51443  4.67899  2.57292  4.18349  4.81755  5.14543  4.77948  4.71418  4.10916  3.06697  3.16653  5.03418  0.78202    221 y x - -
          2.68618  4.42225  2.77519  2.73123  3.46354  2.40513  3.72494  3.29354  2.67741  2.69355  4.24690  2.90347  2.73739  3.18146  2.89801  2.37887  2.77519  2.98518  4.58477  3.61503
          0.00548  5.60507  6.32741  0.61958  0.77255  0.51836  0.90510
    131   2.69187  4.29287  2.55515  2.16140  5.02148  3.00203  3.64214  4.50619  2.68984  3.48798  4.71934  3.20996  3.62662  3.23036  3.05348  1.62740  1.92212  4.06788  6.11196  4.70208    222 s x - -
          2.68618  4.42225  2.77519  2.73123  3.46354  2.40513  3.72494  3.29354  2.67741  2.69355  4.24690  2.90347  2.73739  3.18146  2.89801  2.37887  2.77519  2.98518  4.58477  3.61503
          0.00548  5.60507  6.32741  0.61958  0.77255  0.46591  0.98769
    132   2.71857  5.68154  3.12870  2.87049  5.02466  3.95013  3.26949  3.96104  2.27864  3.98595  4.72274  2.75735  4.34357  2.49845  2.90614  1.51648  1.88724  3.82505  6.11536  4.70569    223 s x - -
          2.68618  4.42225  2.77519  2.73123  3.46354  2.40513  3.72494  3.29354  2.67741  2.69355  4.24690  2.90347  2.73739  3.18146  2.89801  2.37887  2.77519  2.98518  4.58477  3.61503
          0.00545  5.61146  6.33381  0.61958  0.77255  0.48576  0.95510
    133   4.38455  5.54772  6.54025  6.07993  4.70665  6.08142  6.82952  0.75779  6.04639  2.17717  2.90911  6.25512  6.21325  6.20528  6.16830  5.53913  4.63643  1.19416  6.95272  5.81792    224 i x - -
          2.68618  4.42225  2.77519  2.73123  3.46354  2.40513  3.72494  3.29354  2.67741  2.69355  4.24690  2.90347  2.73739  3.18146  2.89801  2.37887  2.77519  2.98518  4.58477  3.61503
          0.00545  5.61146  6.33381  0.61958  0.77255  0.48576  0.95510
    134   2.55017  4.98714  3.11607  2.56978  4.99140  3.95461  3.09162  3.21080  2.16318  3.14456  4.70206  3.21347  4.34779  2.33299  1.99036  2.60016  2.38786  3.11532  4.71222  4.69450    225 r x - -
          2.68618  4.42225  2.77519  2.73123  3.46354  2.40513  3.72494  3.29354  2.67741  2.69355  4.24690  2.90347  2.73739  3.18146  2.89801  2.37887  2.77519  2.98518  4.58477  3.61503
          0.00545  5.61146  6.33381  0.61958  0.77255  0.48576  0.95510
    135   2.78318  5.68732  3.02852  2.20918  5.03308  3.74805  4.13558  4.51954  1.93301  3.99290  4.02963  2.78998  3.87142  2.49901  2.28364  1.93155  2.69799  4.07833  4.21697  3.56104    226 s x - -
          2.68618  4.42225  2.77519  2.73123  3.46354  2.40513  3.72494  3.29354  2.67741  2.69355  4.24690  2.90347  2.73739  3.18146  2.89801  2.37887  2.77519  2.98518  4.58477  3.61503
          0.00545  5.61146  6.33381  0.61958  0.77255  0.48576  0.95510
    136   3.80717  5.12351  5.79707  5.20516  2.55138  5.05594  5.37060  1.17003  5.01356  2.01201  3.90201  5.21710  5.34692  5.09019  5.00977  4.38911  4.03660  1.74085  1.80564  4.55064    227 i x - -
          2.68618  4.42225  2.77519  2.73123  3.46354  2.40513  3.72494  3.29354  2.67741  2.69355  4.24690  2.90347  2.73739  3.18146  2.89801  2.37887  2.77519  2.98518  4.58477  3.61503
          0.00545  5.61146  6.33381  0.61958  0.77255  0.48576  0.95510
    137   2.88158  5.68842  2.28711  1.83376  5.03465  3.45914  3.66499  4.28264  2.30642  3.99419  4.34793  3.01172  4.34189  2.58225  2.62072  1.79099  2.89127  3.62076  6.12041  4.70875    228 s x - -
          2.68618  4.42225  2.77519  2.73123  3.46354  2.40513  3.72494  3.29354  2.67741  2.69355  4.24690  2.90347  2.73739  3.18146  2.89801  2.37887  2.77519  2.98518  4.58477  3.61503
          0.00545  5.61146  6.33381  0.61958  0.77255  0.48576  0.95510
    138   2.74368  3.98081  5.23003  4.61408  2.79812  3.92322  4.76216  1.63184  4.39702  1.88081  3.37969  4.59335  3.82267  3.93603  4.40220  3.45976  3.02581  1.69674  3.58451  2.75944    229 i x - -
          2.68628  4.42242  2.77485  2.73140  3.46274  2.40510  3.72511  3.29371  2.67743  2.69353  4.24639  2.90338  2.73749  3.18163  2.89818  2.37889  2.77537  2.98502  4.58494  3.61503
          0.26248  1.47367  6.33381  0.06878  2.71103  0.48576  0.95510
    139   2.41351  5.68387  2.15963  2.34296  5.02809  3.80977  4.13646  4.17965  2.48129  3.27227  4.72475  2.76504  4.34277  2.69663  2.82084  2.03110  2.28488  2.84572  6.11706  4.70662    231 s x - -
          2.68618  4.42225  2.77519  2.73123  3.46354  2.40513  3.72494  3.29354  2.67741  2.69355  4.24690  2.90347  2.73739  3.18146  2.89801  2.37887  2.77519  2.98518  4.58477  3.61503
          0.02797  5.61146  3.73256  0.61958  0.77255  0.48576  0.95510
    140   2.96657  4.22220  3.01086  2.64347  4.96650  2.72428  3.81018  3.27845  2.62906  3.66037  4.26206  2.51215  2.05502  3.09822  2.43869  2.27173  2.91336  3.24744  6.07911  3.54191    232 p x - -
          2.68618  4.42225  2.77519  2.73123  3.46354  2.40513  3.72494  3.29354  2.67741  2.69355  4.24690  2.90347  2.73739  3.18146  2.89801  2.37887  2.77519  2.98518  4.58477  3.61503
          0.02179  5.58906  4.02763  0.61958  0.77255  0.59475  0.80229
    141   2.29973  5.66464  2.89629  2.31919  5.00994  3.42273  3.31696  3.58361  2.61102  3.46224  4.70524  2.44992  3.35322  2.31691  2.71091  2.18250  2.61502  3.59872  6.09719  3.74612    233 s x - -
          2.68618  4.42225  2.77519  2.73123  3.46354  2.40513  3.72494  3.29354  2.67741  2.69355  4.24690  2.90347  2.73739  3.18146  2.89801  2.37887  2.77519  2.98518  4.58477  3.61503
          0.07106  5.57293  2.73648  0.61958  0.77255  0.66514  0.72196
    142   2.78236  5.62977  2.67718  2.64076  4.97525  2.68158  4.07873  4.46152  2.18219  3.70836  4.67035  2.50958  3.27115  2.96961  3.02393  1.48400  2.75129  3.80392  6.06221  4.65099    234 s x - -
          2.68561  4.42338  2.77436  2.73157  3.46420  2.40508  3.72582  3.29380  2.67761  2.69389  4.24506  2.90374  2.73732  3.18207  2.89931  2.37866  2.77383  2.98431  4.58669  3.61568
          1.40858  0.31435  3.67910  1.33352  0.30591  0.64462  0.74415
    143   2.77776  5.58144  3.26554  2.55446  4.90323  2.91196  3.52485  3.33122  2.53369  3.08450  3.81026  3.38782  4.30373  2.39057  2.12522  2.41331  1.95359  3.16598  6.02831  4.63185    248 t x - -
          2.68618  4.42225  2.77519  2.73123  3.46354  2.40513  3.72494  3.29354  2.67741  2.69355  4.24690  2.90347  2.73739  3.18146  2.89801  2.37887  2.77519  2.98518  4.58477  3.61503
          0.06325  5.52250  2.85957  0.61958  0.77255  0.85205  0.55607
    144   3.84630  3.81746  5.89881  5.34527  2.74246  5.22868  5.68088  1.92336  5.19529  1.60240  4.05961  5.39702  5.50197  5.32718  5.23596  4.58851  4.08700  0.79840  6.05321  4.89401    249 v x - -
          2.68618  4.42225  2.77519  2.73123  3.46354  2.40513  3.72494  3.29354  2.67741  2.69355  4.24690  2.90347  2.73739  3.18146  2.89801  2.37887  2.77519  2.98518  4.58477  3.61503
          0.05808  5.46556  2.95284  0.61958  0.77255  1.01966  0.44741
    145   2.94953  3.98040  3.19375  2.47925  3.78629  3.87355  3.14647  2.98474  2.36506  3.54325  4.21566  2.49788  4.26537  2.77181  2.44415  3.06839  1.97042  2.47233  5.89958  4.52727    250 t x - -
          2.68618  4.42225  2.77519  2.73123  3.46354  2.40513  3.72494  3.29354  2.67741  2.69355  4.24690  2.90347  2.73739  3.18146  2.89801  2.37887  2.77519  2.98518  4.58477  3.61503
          0.00664  5.41412  6.13647  0.61958  0.77255  1.09606  0.40675
    146   3.25832  4.98330  5.68428  5.09639  2.09135  4.95524  5.33013  1.65770  4.91372  1.64194  2.77983  5.12335  5.24583  5.00847  4.92204  4.29269  3.90751  1.25996  5.71369  4.57780    251 v x - -
          2.68618  4.42225  2.77519  2.73123  3.46354  2.40513  3.72494  3.29354  2.67741  2.69355  4.24690  2.90347  2.73739  3.18146  2.89801  2.37887  2.77519  2.98518  4.58477  3.61503
          0.01223  5.42113  4.86215  0.61958  0.77255  1.12801  0.39108
    147   2.28628  5.57280  2.76818  2.25513  4.91492  3.39334  3.44831  3.49090  2.10418  3.67794  4.15211  3.12229  4.23743  2.75952  2.62951  1.95446  3.08344  3.20386  6.00726  3.31545    252 s x - -
          2.68618  4.42225  2.77519  2.73123  3.46354  2.40513  3.72494  3.29354  2.67741  2.69355  4.24690  2.90347  2.73739  3.18146  2.89801  2.37887  2.77519  2.98518  4.58477  3.61503
          0.02126  5.41553  4.09885  0.61958  0.77255  1.14056  0.38513
    148   3.35801  4.71439  5.30517  4.69616  2.64913  4.55187  4.88534  2.55178  4.49461  0.72572  3.20637  4.70853  4.88177  4.60145  4.50373  3.52331  2.96410  2.29493  5.32943  4.18020    253 l x - -
          2.68618  4.42225  2.77519  2.73123  3.46354  2.40513  3.72494  3.29354  2.67741  2.69355  4.24690  2.90347  2.73739  3.18146  2.89801  2.37887  2.77519  2.98518  4.58477  3.61503
          0.07627  5.35299  2.67797  0.61958  0.77255  1.17210  0.37065
    149   2.84135  5.50654  2.92561  2.59586  4.84834  3.77873  3.33112  4.33193  2.44864  3.45973  3.98558  2.62960  4.17215  2.74552  2.57102  1.45839  2.31436  3.89543  5.94113  4.53227    254 s x - -
          2.68618  4.42225  2.77519  2.73123  3.46354  2.40513  3.72494  3.29354  2.67741  2.69355  4.24690  2.90347  2.73739  3.18146  2.89801  2.37887  2.77519  2.98518  4.58477  3.61503
          0.10924  5.28428  2.31858  0.61958  0.77255  1.29799  0.31894
    150   2.60279  5.46072  2.61972  2.03441  4.80485  3.05725  3.57184  4.29029  2.52703  3.76560  4.50176  2.83850  4.11875  3.00949  2.57594  1.63153  2.63429  3.67610  5.89391  4.48328    255 s x - -
          2.68618  4.42225  2.77519  2.73123  3.46354  2.40513  3.72494  3.29354  2.67741  2.69355  4.24690  2.90347  2.73739  3.18146  2.89801  2.37887  2.77519  2.98518  4.58477  3.61503
          0.15310  5.17058  1.99306  0.61958  0.77255  1.44605  0.26853
    151   1.98371  4.62427  3.77722  3.23579  3.82790  3.80224  3.63836  3.17619  3.17307  2.31548  3.79552  3.61953  1.40609  3.49357  3.51823  3.08362  3.13394  2.64328  5.27297  4.03417    256 p x - -
          2.68618  4.42225  2.77519  2.73123  3.46354  2.40513  3.72494  3.29354  2.67741  2.69355  4.24690  2.90347  2.73739  3.18146  2.89801  2.37887  2.77519  2.98518  4.58477  3.61503
          1.06165  4.89927  0.43593  0.61958  0.77255  1.60384  0.22455
    152   2.33392  4.19095  3.40399  3.08072  3.87156  1.74574  4.09645  3.01329  3.07354  2.90462  3.87070  3.31249  3.76257  3.40673  3.37394  2.53638  2.76320  2.00540  5.31986  4.07348    257 g x - -
          2.68618  4.42225  2.77519  2.73123  3.46354  2.40513  3.72494  3.29354  2.67741  2.69355  4.24690  2.90347  2.73739  3.18146  2.89801  2.37887  2.77519  2.98518  4.58477  3.61503
          0.17298  3.86913  1.98073  0.61958  0.77255  2.03299  0.14035
    153   2.25615  4.17135  3.09343  2.90846  3.93793  2.90420  4.01937  3.44410  2.97211  3.17769  4.12028  3.15246  3.63261  3.33425  3.25859  1.32480  2.72677  3.01077  5.32329  4.02195    258 s x - -
          2.68618  4.42225  2.77519  2.73123  3.46354  2.40513  3.72494  3.29354  2.67741  2.69355  4.24690  2.90347  2.73739  3.18146  2.89801  2.37887  2.77519  2.98518  4.58477  3.61503
          0.03621  3.73236  4.45470  0.61958  0.77255  2.05745  0.13671
    154   2.77997  4.75009  2.82216  2.58130  3.89774  3.27837  3.73602  3.51263  2.41394  3.02854  4.06705  3.03721  3.83407  1.50809  2.69827  2.83683  3.08027  3.25318  5.19857  3.88454    259 q x - -
          2.68618  4.42225  2.77519  2.73123  3.46354  2.40513  3.72494  3.29354  2.67741  2.69355  4.24690  2.90347  2.73739  3.18146  2.89801  2.37887  2.77519  2.98518  4.58477  3.61503
          0.38044  3.73236  1.22929  0.61958  0.77255  2.05745  0.13671
    155   2.49313  3.87183  2.94404  2.86292  3.20023  2.58048  3.70119  2.78155  2.86074  2.40259  3.68856  3.16494  3.22965  3.28907  2.97401  2.72595  2.90981  2.59817  4.36926  3.38982    260 l x - -
          2.68618  4.42225  2.77519  2.73123  3.46354  2.40513  3.72494  3.29354  2.67741  2.69355  4.24690  2.90347  2.73739  3.18146  2.89801  2.37887  2.77519  2.98518  4.58477  3.61503
          0.05071  3.40264  4.12498  0.61958  0.77255  2.10272  0.13025
    156   2.49313  3.87183  2.94404  2.86292  3.20023  2.58048  3.70119  2.78155  2.86074  2.40259  3.68856  3.16494  3.22965  3.28907  2.97401  2.72595  2.90981  2.59817  4.36926  3.38982    261 l x - -
          2.68618  4.42225  2.77519  2.73123  3.46354  2.40513  3.72494  3.29354  2.67741  2.69355  4.24690  2.90347  2.73739  3.18146  2.89801  2.37887  2.77519  2.98518  4.58477  3.61503
          0.05071  3.40264  4.12498  0.61958  0.77255  2.10272  0.13025
    157   2.49313  3.87183  2.94404  2.86292  3.20023  2.58048  3.70119  2.78155  2.86074  2.40259  3.68856  3.16494  3.22965  3.28907  2.97401  2.72595  2.90981  2.59817  4.36926  3.38982    262 l x - -
          2.68618  4.42225  2.77519  2.73123  3.46354  2.40513  3.72494  3.29354  2.67741  2.69355  4.24690  2.90347  2.73739  3.18146  2.89801  2.37887  2.77519  2.98518  4.58477  3.61503
          0.05071  3.40264  4.12498  0.61958  0.77255  2.10272  0.13025
    158   2.49313  3.87183  2.94404  2.86292  3.20023  2.58048  3.70119  2.78155  2.86074  2.40259  3.68856  3.16494  3.22965  3.28907  2.97401  2.72595  2.90981  2.59817  4.36926  3.38982    263 l x - -
          2.68618  4.42225  2.77519  2.73123  3.46354  2.40513  3.72494  3.29354  2.67741  2.69355  4.24690  2.90347  2.73739  3.18146  2.89801  2.37887  2.77519  2.98518  4.58477  3.61503
          0.05071  3.40264  4.12498  0.61958  0.77255  2.10272  0.13025
    159   2.49313  3.87183  2.94404  2.86292  3.20023  2.58048  3.70119  2.78155  2.86074  2.40259  3.68856  3.16494  3.22965  3.28907  2.97401  2.72595  2.90981  2.59817  4.36926  3.38982    264 l x - -
          2.68618  4.42225  2.77519  2.73123  3.46354  2.40513  3.72494  3.29354  2.67741  2.69355  4.24690  2.90347  2.73739  3.18146  2.89801  2.37887  2.77519  2.98518  4.58477  3.61503
          0.05071  3.40264  4.12498  0.61958  0.77255  2.10272  0.13025
    160   2.49313  3.87183  2.94404  2.86292  3.20023  2.58048  3.70119  2.78155  2.86074  2.40259  3.68856  3.16494  3.22965  3.28907  2.97401  2.72595  2.90981  2.59817  4.36926  3.38982    265 l x - -
          2.68618  4.42225  2.77519  2.73123  3.46354  2.40513  3.72494  3.29354  2.67741  2.69355  4.24690  2.90347  2.73739  3.18146  2.89801  2.37887  2.77519  2.98518  4.58477  3.61503
          0.03442  3.38634        *  0.61958  0.77255  0.00000        *
//
```
