## Supplementary material for "Repurposing of Synaptonemal Complex Proteins for Kinetochores in Kinetoplastida": File S3: SYCP2_Rhizaria.hmm

```
HMMER3/f [3.3 | Nov 2019]
NAME  SYCP2_Rhizaria
LENG  590
ALPH  amino
RF    no
MM    no
CONS  yes
CS    no
MAP   yes
DATE  Tue Jan 19 22:41:30 2021
NSEQ  2
EFFN  0.628906
CKSUM 1167579665
STATS LOCAL MSV      -11.8420  0.69729
STATS LOCAL VITERBI  -12.8863  0.69729
STATS LOCAL FORWARD   -6.3143  0.69729
HMM          A        C        D        E        F        G        H        I        K        L        M        N        P        Q        R        S        T        V        W        Y   
            m->m     m->i     m->d     i->m     i->i     d->m     d->d
  COMPO   2.50310  3.86056  2.88740  2.76213  3.42443  2.79072  3.81587  2.76670  2.71349  2.38083  3.63665  3.06952  3.46862  3.17143  2.87331  2.57889  2.88915  2.59401  4.83086  3.72793
          2.68618  4.42225  2.77519  2.73123  3.46354  2.40513  3.72494  3.29354  2.67741  2.69355  4.24690  2.90347  2.73739  3.18146  2.89801  2.37887  2.77519  2.98518  4.58477  3.61503
          0.02861  3.96396  4.68631  0.61958  0.77255  0.00000        *
      1   2.87568  4.41090  3.94866  3.43594  2.75201  3.85517  3.88031  2.62072  3.26538  2.10657  2.08357  3.69408  4.22087  3.56361  3.49732  3.17122  3.11523  2.53592  4.41701  1.95499      1 y - - -
          2.68618  4.42225  2.77519  2.73123  3.46354  2.40513  3.72494  3.29354  2.67741  2.69355  4.24690  2.90347  2.73739  3.18146  2.89801  2.37887  2.77519  2.98518  4.58477  3.61503
          0.02861  3.96396  4.68631  0.61958  0.77255  0.48576  0.95510
      2   2.79282  5.05664  1.52655  2.27544  4.60671  1.81168  3.85297  4.12094  2.86382  3.68745  4.54611  2.82126  3.82491  3.04259  3.40055  2.76966  3.13440  3.68222  5.80488  4.41975      2 d - - -
          2.68618  4.42225  2.77519  2.73123  3.46354  2.40513  3.72494  3.29354  2.67741  2.69355  4.24690  2.90347  2.73739  3.18146  2.89801  2.37887  2.77519  2.98518  4.58477  3.61503
          0.02861  3.96396  4.68631  0.61958  0.77255  0.48576  0.95510
      3   3.03837  5.14035  3.45258  2.78933  4.58970  3.65168  3.60125  3.93826  1.39989  3.38530  4.25927  3.18894  4.02243  2.73800  1.52281  3.03658  3.20588  3.62303  5.42982  4.26335      3 k - - -
          2.68618  4.42225  2.77519  2.73123  3.46354  2.40513  3.72494  3.29354  2.67741  2.69355  4.24690  2.90347  2.73739  3.18146  2.89801  2.37887  2.77519  2.98518  4.58477  3.61503
          0.02861  3.96396  4.68631  0.61958  0.77255  0.48576  0.95510
      4   3.05683  5.02305  3.23884  2.84391  4.43039  3.53584  3.81184  3.86552  0.91971  3.41094  4.36802  3.26415  4.03018  2.99853  2.45177  3.09315  3.30358  3.56834  5.44790  4.27405      4 k - - -
          2.68618  4.42225  2.77519  2.73123  3.46354  2.40513  3.72494  3.29354  2.67741  2.69355  4.24690  2.90347  2.73739  3.18146  2.89801  2.37887  2.77519  2.98518  4.58477  3.61503
          0.02861  3.96396  4.68631  0.61958  0.77255  0.48576  0.95510
      5   1.46454  1.94967  3.98473  3.61087  3.89138  3.03489  4.36254  2.95146  3.49025  2.90553  3.86475  3.55959  3.77050  3.76564  3.69163  2.49044  2.71583  2.61810  5.37973  4.19755      5 a - - -
          2.68618  4.42225  2.77519  2.73123  3.46354  2.40513  3.72494  3.29354  2.67741  2.69355  4.24690  2.90347  2.73739  3.18146  2.89801  2.37887  2.77519  2.98518  4.58477  3.61503
          0.27837  3.96396  1.49613  0.61958  0.77255  0.48576  0.95510
      6   2.25256  4.16713  3.08568  2.90104  3.92768  2.90022  4.01183  3.43281  2.96386  3.16758  4.11179  3.14628  3.62794  3.32711  3.25011  1.34385  2.72255  3.00193  5.31413  4.01180      6 s - - -
          2.68618  4.42225  2.77519  2.73123  3.46354  2.40513  3.72494  3.29354  2.67741  2.69355  4.24690  2.90347  2.73739  3.18146  2.89801  2.37887  2.77519  2.98518  4.58477  3.61503
          0.03659  3.72218  4.44453  0.61958  0.77255  0.68043  0.70603
      7   2.83718  4.92191  1.16152  2.26577  4.28152  3.10477  3.81538  3.83761  2.87394  3.47663  4.45830  2.81132  3.74800  3.05965  3.36340  2.82197  3.17522  3.49548  5.47926  4.18834      7 d - - -
          2.68618  4.42225  2.77519  2.73123  3.46354  2.40513  3.72494  3.29354  2.67741  2.69355  4.24690  2.90347  2.73739  3.18146  2.89801  2.37887  2.77519  2.98518  4.58477  3.61503
          0.03659  3.72218  4.44453  0.61958  0.77255  0.68043  0.70603
      8   2.25256  4.16713  3.08568  2.90104  3.92768  2.90022  4.01183  3.43281  2.96386  3.16758  4.11179  3.14628  3.62794  3.32711  3.25011  1.34385  2.72255  3.00193  5.31413  4.01180      8 s - - -
          2.68618  4.42225  2.77519  2.73123  3.46354  2.40513  3.72494  3.29354  2.67741  2.69355  4.24690  2.90347  2.73739  3.18146  2.89801  2.37887  2.77519  2.98518  4.58477  3.61503
          0.03659  3.72218  4.44453  0.61958  0.77255  0.68043  0.70603
      9   3.04173  4.59183  3.62000  3.32739  2.32648  3.65758  3.56836  3.07276  3.18911  2.56427  3.76599  3.54643  4.13836  3.53190  3.40128  3.19150  3.32966  2.93720  3.96228  1.25920      9 y - - -
          2.68618  4.42225  2.77519  2.73123  3.46354  2.40513  3.72494  3.29354  2.67741  2.69355  4.24690  2.90347  2.73739  3.18146  2.89801  2.37887  2.77519  2.98518  4.58477  3.61503
          0.03659  3.72218  4.44453  0.61958  0.77255  0.68043  0.70603
     10   3.07502  4.52429  4.02807  3.71990  1.29579  3.78843  3.82704  2.62425  3.63189  2.03336  3.38195  3.85216  4.25554  3.84388  3.78882  3.34909  3.37875  2.60243  4.13247  2.52317     10 f - - -
          2.68618  4.42225  2.77519  2.73123  3.46354  2.40513  3.72494  3.29354  2.67741  2.69355  4.24690  2.90347  2.73739  3.18146  2.89801  2.37887  2.77519  2.98518  4.58477  3.61503
          0.03659  3.72218  4.44453  0.61958  0.77255  0.38084  1.14977
     11   2.87585  5.33750  1.53963  2.13420  4.65763  3.20463  3.76381  4.21067  2.76725  3.73842  4.59208  1.77313  3.82539  2.93762  3.33685  2.79047  3.17795  3.78668  5.86899  4.38518     11 d - - -
          2.68618  4.42225  2.77519  2.73123  3.46354  2.40513  3.72494  3.29354  2.67741  2.69355  4.24690  2.90347  2.73739  3.18146  2.89801  2.37887  2.77519  2.98518  4.58477  3.61503
          0.02861  3.96396  4.68631  0.61958  0.77255  0.48576  0.95510
     12   2.71696  4.82409  2.88673  2.56580  4.36015  1.96533  3.76477  3.78741  1.63970  3.36496  4.21969  3.03104  3.86073  2.93887  2.72951  2.76039  3.01853  3.41133  5.50058  4.23084     12 k - - -
          2.68618  4.42225  2.77519  2.73123  3.46354  2.40513  3.72494  3.29354  2.67741  2.69355  4.24690  2.90347  2.73739  3.18146  2.89801  2.37887  2.77519  2.98518  4.58477  3.61503
          0.02861  3.96396  4.68631  0.61958  0.77255  0.48576  0.95510
     13   2.78168  4.54757  3.47415  3.38542  4.52514  0.60092  4.49968  4.14741  3.57911  3.78996  4.76678  3.63849  3.94163  3.89606  3.80469  2.95630  3.27004  3.65808  5.59569  4.63028     13 G - - -
          2.68618  4.42225  2.77519  2.73123  3.46354  2.40513  3.72494  3.29354  2.67741  2.69355  4.24690  2.90347  2.73739  3.18146  2.89801  2.37887  2.77519  2.98518  4.58477  3.61503
          0.02861  3.96396  4.68631  0.61958  0.77255  0.48576  0.95510
     14   2.28230  4.22005  3.30040  3.03599  4.23080  1.73150  4.14861  3.57944  3.10016  3.31573  4.17792  3.25819  3.71235  3.41760  3.41752  2.45406  1.65839  3.10314  5.57177  4.35234     14 t - - -
          2.68618  4.42225  2.77519  2.73123  3.46354  2.40513  3.72494  3.29354  2.67741  2.69355  4.24690  2.90347  2.73739  3.18146  2.89801  2.37887  2.77519  2.98518  4.58477  3.61503
          0.02861  3.96396  4.68631  0.61958  0.77255  0.48576  0.95510
     15   2.76122  4.58576  3.50139  2.91244  3.65484  3.59995  3.79292  2.98482  2.42456  2.53295  2.24065  3.30810  4.00165  3.03364  1.91646  2.91897  2.99683  2.81564  5.08914  3.84497     15 r - - -
          2.68618  4.42225  2.77519  2.73123  3.46354  2.40513  3.72494  3.29354  2.67741  2.69355  4.24690  2.90347  2.73739  3.18146  2.89801  2.37887  2.77519  2.98518  4.58477  3.61503
          0.02861  3.96396  4.68631  0.61958  0.77255  0.48576  0.95510
     16   2.59857  2.22736  3.13937  1.83231  3.86431  3.34889  3.87616  3.11665  2.74526  2.90086  3.82348  3.18215  3.87701  3.12470  3.10462  2.74090  2.90949  2.84421  5.23768  3.97664     16 e - - -
          2.68618  4.42225  2.77519  2.73123  3.46354  2.40513  3.72494  3.29354  2.67741  2.69355  4.24690  2.90347  2.73739  3.18146  2.89801  2.37887  2.77519  2.98518  4.58477  3.61503
          0.02861  3.96396  4.68631  0.61958  0.77255  0.48576  0.95510
     17   3.03837  5.14035  3.45258  2.78933  4.58970  3.65168  3.60125  3.93826  1.39989  3.38530  4.25927  3.18894  4.02243  2.73800  1.52281  3.03658  3.20588  3.62303  5.42982  4.26335     17 k - - -
          2.68618  4.42225  2.77519  2.73123  3.46354  2.40513  3.72494  3.29354  2.67741  2.69355  4.24690  2.90347  2.73739  3.18146  2.89801  2.37887  2.77519  2.98518  4.58477  3.61503
          0.02861  3.96396  4.68631  0.61958  0.77255  0.48576  0.95510
     18   2.78168  4.54757  3.47415  3.38542  4.52514  0.60092  4.49968  4.14741  3.57911  3.78996  4.76678  3.63849  3.94163  3.89606  3.80469  2.95630  3.27004  3.65808  5.59569  4.63028     18 G - - -
          2.68618  4.42225  2.77519  2.73123  3.46354  2.40513  3.72494  3.29354  2.67741  2.69355  4.24690  2.90347  2.73739  3.18146  2.89801  2.37887  2.77519  2.98518  4.58477  3.61503
          0.27837  3.96396  1.49613  0.61958  0.77255  0.48576  0.95510
     19   2.91314  4.38309  4.10643  3.72247  3.27957  3.89025  4.48272  1.28808  3.54680  1.90586  3.24775  3.98885  4.34254  3.91508  3.76079  3.37694  3.21800  1.86435  5.13365  3.85373     19 i - - -
          2.68618  4.42225  2.77519  2.73123  3.46354  2.40513  3.72494  3.29354  2.67741  2.69355  4.24690  2.90347  2.73739  3.18146  2.89801  2.37887  2.77519  2.98518  4.58477  3.61503
          0.03659  3.72218  4.44453  0.61958  0.77255  0.68043  0.70603
     20   2.57317  4.34798  3.16534  2.98832  3.98365  3.04431  4.07317  3.49583  3.03357  3.13722  4.18570  3.30683  1.16233  3.42750  3.29076  2.73760  3.00462  3.15814  5.20621  4.10465     20 p - - -
          2.68618  4.42225  2.77519  2.73123  3.46354  2.40513  3.72494  3.29354  2.67741  2.69355  4.24690  2.90347  2.73739  3.18146  2.89801  2.37887  2.77519  2.98518  4.58477  3.61503
          0.03659  3.72218  4.44453  0.61958  0.77255  0.38084  1.14977
     21   2.60854  4.65479  3.15814  2.69796  4.18347  3.31403  3.74991  3.62706  2.34438  3.21987  4.07692  3.10646  3.84289  2.93155  1.82176  1.84572  2.92213  3.25866  5.38260  4.10885     21 r - - -
          2.68618  4.42225  2.77519  2.73123  3.46354  2.40513  3.72494  3.29354  2.67741  2.69355  4.24690  2.90347  2.73739  3.18146  2.89801  2.37887  2.77519  2.98518  4.58477  3.61503
          0.02861  3.96396  4.68631  0.61958  0.77255  0.48576  0.95510
     22   3.05683  5.02305  3.23884  2.84391  4.43039  3.53584  3.81184  3.86552  0.91971  3.41094  4.36802  3.26415  4.03018  2.99853  2.45177  3.09315  3.30358  3.56834  5.44790  4.27405     22 k - - -
          2.68618  4.42225  2.77519  2.73123  3.46354  2.40513  3.72494  3.29354  2.67741  2.69355  4.24690  2.90347  2.73739  3.18146  2.89801  2.37887  2.77519  2.98518  4.58477  3.61503
          0.02861  3.96396  4.68631  0.61958  0.77255  0.48576  0.95510
     23   2.56454  4.43494  3.18810  2.83757  3.76975  3.34143  3.93604  2.89226  2.83857  2.82629  3.79731  2.04495  3.89877  3.20934  3.18789  2.73519  2.89988  1.82526  5.22831  3.91028     23 v - - -
          2.68618  4.42225  2.77519  2.73123  3.46354  2.40513  3.72494  3.29354  2.67741  2.69355  4.24690  2.90347  2.73739  3.18146  2.89801  2.37887  2.77519  2.98518  4.58477  3.61503
          0.02861  3.96396  4.68631  0.61958  0.77255  0.48576  0.95510
     24   2.49319  4.52863  2.89828  2.62830  4.16717  3.16202  3.87755  3.55107  2.72566  3.24852  4.11502  1.92330  3.78149  3.08884  3.10699  2.59527  1.86126  3.16174  5.47968  4.16556     24 t - - -
          2.68618  4.42225  2.77519  2.73123  3.46354  2.40513  3.72494  3.29354  2.67741  2.69355  4.24690  2.90347  2.73739  3.18146  2.89801  2.37887  2.77519  2.98518  4.58477  3.61503
          0.02861  3.96396  4.68631  0.61958  0.77255  0.48576  0.95510
     25   1.42125  4.17001  3.34894  3.11998  4.30154  1.67324  4.22877  3.65748  3.22820  3.39865  4.25161  3.28817  3.68878  3.51138  3.53319  2.41445  2.72764  3.13517  5.64243  4.44000     25 a - - -
          2.68618  4.42225  2.77519  2.73123  3.46354  2.40513  3.72494  3.29354  2.67741  2.69355  4.24690  2.90347  2.73739  3.18146  2.89801  2.37887  2.77519  2.98518  4.58477  3.61503
          0.02861  3.96396  4.68631  0.61958  0.77255  0.48576  0.95510
     26   2.36154  4.28287  3.28751  3.10803  4.16811  3.01113  4.21511  3.70333  3.18796  3.41669  4.33548  3.31782  3.75758  3.53023  3.47083  0.96104  2.84861  3.21838  5.53339  4.25225     26 s - - -
          2.68618  4.42225  2.77519  2.73123  3.46354  2.40513  3.72494  3.29354  2.67741  2.69355  4.24690  2.90347  2.73739  3.18146  2.89801  2.37887  2.77519  2.98518  4.58477  3.61503
          0.02861  3.96396  4.68631  0.61958  0.77255  0.48576  0.95510
     27   2.26003  4.19800  3.35618  3.04152  4.16026  2.99008  4.11551  3.50263  3.05051  3.24565  4.10783  3.25559  3.70522  3.38141  3.36821  1.59023  1.70353  3.04356  5.52288  4.28516     27 s - - -
          2.68618  4.42225  2.77519  2.73123  3.46354  2.40513  3.72494  3.29354  2.67741  2.69355  4.24690  2.90347  2.73739  3.18146  2.89801  2.37887  2.77519  2.98518  4.58477  3.61503
          0.02861  3.96396  4.68631  0.61958  0.77255  0.48576  0.95510
     28   2.28230  4.22005  3.30040  3.03599  4.23080  1.73150  4.14861  3.57944  3.10016  3.31573  4.17792  3.25819  3.71235  3.41760  3.41752  2.45406  1.65839  3.10314  5.57177  4.35234     28 t - - -
          2.68618  4.42225  2.77519  2.73123  3.46354  2.40513  3.72494  3.29354  2.67741  2.69355  4.24690  2.90347  2.73739  3.18146  2.89801  2.37887  2.77519  2.98518  4.58477  3.61503
          0.02861  3.96396  4.68631  0.61958  0.77255  0.48576  0.95510
     29   3.05288  4.45878  4.50772  4.00556  3.29706  4.22729  4.69060  1.96789  3.84455  1.35202  3.15882  4.26010  4.56641  4.11746  4.04550  3.60271  3.31952  1.40996  5.23786  4.03591     29 l - - -
          2.68618  4.42225  2.77519  2.73123  3.46354  2.40513  3.72494  3.29354  2.67741  2.69355  4.24690  2.90347  2.73739  3.18146  2.89801  2.37887  2.77519  2.98518  4.58477  3.61503
          0.02861  3.96396  4.68631  0.61958  0.77255  0.48576  0.95510
     30   2.58683  2.14992  3.60710  3.05780  3.78448  3.37771  3.90495  3.11644  2.61365  2.83773  3.77431  3.36343  3.90922  3.18381  1.82431  2.77348  2.91068  2.84546  5.14621  3.92182     30 r - - -
          2.68618  4.42225  2.77519  2.73123  3.46354  2.40513  3.72494  3.29354  2.67741  2.69355  4.24690  2.90347  2.73739  3.18146  2.89801  2.37887  2.77519  2.98518  4.58477  3.61503
          0.02861  3.96396  4.68631  0.61958  0.77255  0.48576  0.95510
     31   3.20074  4.53755  4.72873  4.20630  3.20254  4.45973  4.82550  1.43834  4.03658  1.23160  3.03501  4.46724  4.70443  4.25591  4.20210  3.83105  3.44249  1.93836  5.23323  4.06994     31 l - - -
          2.68618  4.42225  2.77519  2.73123  3.46354  2.40513  3.72494  3.29354  2.67741  2.69355  4.24690  2.90347  2.73739  3.18146  2.89801  2.37887  2.77519  2.98518  4.58477  3.61503
          0.02861  3.96396  4.68631  0.61958  0.77255  0.48576  0.95510
     32   3.25866  4.69412  4.33615  3.97695  3.17207  4.09790  4.60401  2.38171  3.74379  0.77028  3.16742  4.24353  4.51787  4.09022  3.90468  3.68020  3.54895  2.44269  5.08400  3.82827     32 l - - -
          2.68618  4.42225  2.77519  2.73123  3.46354  2.40513  3.72494  3.29354  2.67741  2.69355  4.24690  2.90347  2.73739  3.18146  2.89801  2.37887  2.77519  2.98518  4.58477  3.61503
          0.02861  3.96396  4.68631  0.61958  0.77255  0.48576  0.95510
     33   2.72158  4.75716  3.18391  2.71366  4.21575  3.39381  3.75147  3.65349  2.31602  3.22244  4.10155  3.13961  2.09266  2.93152  1.72988  2.79113  3.00602  3.31467  5.37585  4.13308     33 r - - -
          2.68618  4.42225  2.77519  2.73123  3.46354  2.40513  3.72494  3.29354  2.67741  2.69355  4.24690  2.90347  2.73739  3.18146  2.89801  2.37887  2.77519  2.98518  4.58477  3.61503
          0.02861  3.96396  4.68631  0.61958  0.77255  0.48576  0.95510
     34   2.78168  4.54757  3.47415  3.38542  4.52514  0.60092  4.49968  4.14741  3.57911  3.78996  4.76678  3.63849  3.94163  3.89606  3.80469  2.95630  3.27004  3.65808  5.59569  4.63028     34 G - - -
          2.68618  4.42225  2.77519  2.73123  3.46354  2.40513  3.72494  3.29354  2.67741  2.69355  4.24690  2.90347  2.73739  3.18146  2.89801  2.37887  2.77519  2.98518  4.58477  3.61503
          0.02861  3.96396  4.68631  0.61958  0.77255  0.48576  0.95510
     35   3.09980  4.51125  4.46650  3.94317  1.86255  4.19234  4.29068  2.34544  3.80608  1.61903  1.92414  4.14827  4.48381  3.96941  3.96285  3.53192  3.33587  2.41128  4.66409  3.27191     35 l - - -
          2.68618  4.42225  2.77519  2.73123  3.46354  2.40513  3.72494  3.29354  2.67741  2.69355  4.24690  2.90347  2.73739  3.18146  2.89801  2.37887  2.77519  2.98518  4.58477  3.61503
          0.02861  3.96396  4.68631  0.61958  0.77255  0.48576  0.95510
     36   2.26003  4.19800  3.35618  3.04152  4.16026  2.99008  4.11551  3.50263  3.05051  3.24565  4.10783  3.25559  3.70522  3.38141  3.36821  1.59023  1.70353  3.04356  5.52288  4.28516     36 s - - -
          2.68618  4.42225  2.77519  2.73123  3.46354  2.40513  3.72494  3.29354  2.67741  2.69355  4.24690  2.90347  2.73739  3.18146  2.89801  2.37887  2.77519  2.98518  4.58477  3.61503
          0.02861  3.96396  4.68631  0.61958  0.77255  0.48576  0.95510
     37   1.81768  4.37876  3.43544  3.02032  3.16377  3.44805  3.84029  2.93631  2.95882  2.64753  3.63789  3.35227  3.96019  3.30106  3.26901  2.81386  2.92770  2.70785  4.71345  2.05319     37 a - - -
          2.68618  4.42225  2.77519  2.73123  3.46354  2.40513  3.72494  3.29354  2.67741  2.69355  4.24690  2.90347  2.73739  3.18146  2.89801  2.37887  2.77519  2.98518  4.58477  3.61503
          0.02861  3.96396  4.68631  0.61958  0.77255  0.48576  0.95510
     38   1.83598  4.68658  3.03883  2.63496  4.18728  3.32983  3.75787  3.49533  1.72298  3.16638  4.04459  3.07320  3.85221  2.93757  2.71431  2.71245  2.93726  3.16310  5.41028  4.13855     38 k - - -
          2.68618  4.42225  2.77519  2.73123  3.46354  2.40513  3.72494  3.29354  2.67741  2.69355  4.24690  2.90347  2.73739  3.18146  2.89801  2.37887  2.77519  2.98518  4.58477  3.61503
          0.02861  3.96396  4.68631  0.61958  0.77255  0.48576  0.95510
     39   2.39035  4.20253  3.58245  3.19449  3.77647  3.20205  4.13679  2.82157  3.13838  2.78793  3.76783  3.41228  3.84823  3.46839  3.43130  1.74230  2.79791  1.71162  5.27170  4.01622     39 v - - -
          2.68618  4.42225  2.77519  2.73123  3.46354  2.40513  3.72494  3.29354  2.67741  2.69355  4.24690  2.90347  2.73739  3.18146  2.89801  2.37887  2.77519  2.98518  4.58477  3.61503
          0.02861  3.96396  4.68631  0.61958  0.77255  0.48576  0.95510
     40   3.25866  4.69412  4.33615  3.97695  3.17207  4.09790  4.60401  2.38171  3.74379  0.77028  3.16742  4.24353  4.51787  4.09022  3.90468  3.68020  3.54895  2.44269  5.08400  3.82827     40 l - - -
          2.68618  4.42225  2.77519  2.73123  3.46354  2.40513  3.72494  3.29354  2.67741  2.69355  4.24690  2.90347  2.73739  3.18146  2.89801  2.37887  2.77519  2.98518  4.58477  3.61503
          0.02861  3.96396  4.68631  0.61958  0.77255  0.48576  0.95510
     41   3.11017  4.94196  3.61030  3.10295  4.31977  3.57999  3.89299  3.86821  2.27769  3.36755  4.36578  3.45548  4.07850  3.10915  0.84735  3.19018  3.37014  3.58832  5.36598  4.22771     41 r - - -
          2.68618  4.42225  2.77519  2.73123  3.46354  2.40513  3.72494  3.29354  2.67741  2.69355  4.24690  2.90347  2.73739  3.18146  2.89801  2.37887  2.77519  2.98518  4.58477  3.61503
          0.02861  3.96396  4.68631  0.61958  0.77255  0.48576  0.95510
     42   1.78445  4.57294  3.25510  2.77791  4.10638  3.31623  3.79729  3.44543  2.41413  3.10123  3.99287  3.16360  3.85261  2.99294  1.83429  2.69627  2.90832  3.11284  5.35406  4.10548     42 a - - -
          2.68618  4.42225  2.77519  2.73123  3.46354  2.40513  3.72494  3.29354  2.67741  2.69355  4.24690  2.90347  2.73739  3.18146  2.89801  2.37887  2.77519  2.98518  4.58477  3.61503
          0.02861  3.96396  4.68631  0.61958  0.77255  0.48576  0.95510
     43   1.81249  4.29217  3.72170  3.25179  3.49931  3.48849  4.12973  2.55072  3.13536  2.29001  2.11554  3.53712  4.01492  3.47569  3.41909  2.85834  2.91795  2.39158  5.11629  3.89867     43 a - - -
          2.68618  4.42225  2.77519  2.73123  3.46354  2.40513  3.72494  3.29354  2.67741  2.69355  4.24690  2.90347  2.73739  3.18146  2.89801  2.37887  2.77519  2.98518  4.58477  3.61503
          0.02861  3.96396  4.68631  0.61958  0.77255  0.48576  0.95510
     44   2.74387  4.86076  2.95834  2.57098  4.30044  3.38086  3.71733  3.71195  1.64326  3.28445  4.14842  3.03921  2.15882  2.88395  2.62913  2.78089  3.01581  3.36635  5.44272  4.17085     44 k - - -
          2.68618  4.42225  2.77519  2.73123  3.46354  2.40513  3.72494  3.29354  2.67741  2.69355  4.24690  2.90347  2.73739  3.18146  2.89801  2.37887  2.77519  2.98518  4.58477  3.61503
          0.02861  3.96396  4.68631  0.61958  0.77255  0.48576  0.95510
     45   1.81249  4.29217  3.72170  3.25179  3.49931  3.48849  4.12973  2.55072  3.13536  2.29001  2.11554  3.53712  4.01492  3.47569  3.41909  2.85834  2.91795  2.39158  5.11629  3.89867     45 a - - -
          2.68618  4.42225  2.77519  2.73123  3.46354  2.40513  3.72494  3.29354  2.67741  2.69355  4.24690  2.90347  2.73739  3.18146  2.89801  2.37887  2.77519  2.98518  4.58477  3.61503
          0.02861  3.96396  4.68631  0.61958  0.77255  0.48576  0.95510
     46   2.40487  4.22117  3.53936  3.19515  3.84435  1.86682  4.16858  2.88701  3.17555  2.84960  3.82984  3.41554  3.84740  3.49904  3.46655  2.62821  2.82162  1.67463  5.32069  4.08414     46 v - - -
          2.68618  4.42225  2.77519  2.73123  3.46354  2.40513  3.72494  3.29354  2.67741  2.69355  4.24690  2.90347  2.73739  3.18146  2.89801  2.37887  2.77519  2.98518  4.58477  3.61503
          0.02861  3.96396  4.68631  0.61958  0.77255  0.48576  0.95510
     47   2.93740  5.49525  1.50387  1.47877  4.78106  3.21101  3.75645  4.29547  2.77321  3.80389  4.66099  2.67738  3.83297  2.92431  3.36558  2.82180  3.22637  3.87348  5.95617  4.45734     47 e - - -
          2.68618  4.42225  2.77519  2.73123  3.46354  2.40513  3.72494  3.29354  2.67741  2.69355  4.24690  2.90347  2.73739  3.18146  2.89801  2.37887  2.77519  2.98518  4.58477  3.61503
          0.02861  3.96396  4.68631  0.61958  0.77255  0.48576  0.95510
     48   2.93740  5.49525  1.50387  1.47877  4.78106  3.21101  3.75645  4.29547  2.77321  3.80389  4.66099  2.67738  3.83297  2.92431  3.36558  2.82180  3.22637  3.87348  5.95617  4.45734     48 e - - -
          2.68618  4.42225  2.77519  2.73123  3.46354  2.40513  3.72494  3.29354  2.67741  2.69355  4.24690  2.90347  2.73739  3.18146  2.89801  2.37887  2.77519  2.98518  4.58477  3.61503
          0.02861  3.96396  4.68631  0.61958  0.77255  0.48576  0.95510
     49   1.83414  4.28698  3.95620  3.50601  3.56993  3.65748  4.35629  1.58436  3.40789  2.31439  3.47098  3.75737  4.17500  3.73057  3.67443  3.04361  3.01121  2.00627  5.25405  4.02895     49 i - - -
          2.68618  4.42225  2.77519  2.73123  3.46354  2.40513  3.72494  3.29354  2.67741  2.69355  4.24690  2.90347  2.73739  3.18146  2.89801  2.37887  2.77519  2.98518  4.58477  3.61503
          0.02861  3.96396  4.68631  0.61958  0.77255  0.48576  0.95510
     50   3.09694  4.47560  4.58382  4.04297  3.19663  4.30758  4.67721  1.49969  3.88308  1.65400  1.96621  4.30493  4.58333  4.10760  4.06059  3.65621  3.33874  2.00544  5.16335  4.02310     50 i - - -
          2.68618  4.42225  2.77519  2.73123  3.46354  2.40513  3.72494  3.29354  2.67741  2.69355  4.24690  2.90347  2.73739  3.18146  2.89801  2.37887  2.77519  2.98518  4.58477  3.61503
          0.02861  3.96396  4.68631  0.61958  0.77255  0.48576  0.95510
     51   2.89631  4.97447  3.24221  2.69721  4.04370  3.55915  2.15620  3.72978  2.08619  3.23754  4.11878  3.13193  3.96624  2.81131  1.68210  2.91997  3.10383  3.42386  5.22135  3.88909     51 r - - -
          2.68618  4.42225  2.77519  2.73123  3.46354  2.40513  3.72494  3.29354  2.67741  2.69355  4.24690  2.90347  2.73739  3.18146  2.89801  2.37887  2.77519  2.98518  4.58477  3.61503
          0.27837  3.96396  1.49613  0.61958  0.77255  0.48576  0.95510
     52   2.99109  4.50188  3.94279  3.58939  3.08932  3.78251  4.29239  2.29485  3.35831  1.08700  3.17280  3.87827  4.24893  3.76331  3.55612  3.34602  3.29522  2.29159  4.90675  3.59327     52 l - - -
          2.68618  4.42225  2.77519  2.73123  3.46354  2.40513  3.72494  3.29354  2.67741  2.69355  4.24690  2.90347  2.73739  3.18146  2.89801  2.37887  2.77519  2.98518  4.58477  3.61503
          0.03659  3.72218  4.44453  0.61958  0.77255  0.68043  0.70603
     53   1.25571  4.12865  3.31740  3.10929  3.90865  2.95545  4.14801  3.01314  3.12158  2.90021  3.95532  3.29465  3.68104  3.47879  3.37846  2.48358  2.75076  2.69469  5.35157  4.13610     53 a - - -
          2.68618  4.42225  2.77519  2.73123  3.46354  2.40513  3.72494  3.29354  2.67741  2.69355  4.24690  2.90347  2.73739  3.18146  2.89801  2.37887  2.77519  2.98518  4.58477  3.61503
          0.03659  3.72218  4.44453  0.61958  0.77255  0.68043  0.70603
     54   3.07502  4.52429  4.02807  3.71990  1.29579  3.78843  3.82704  2.62425  3.63189  2.03336  3.38195  3.85216  4.25554  3.84388  3.78882  3.34909  3.37875  2.60243  4.13247  2.52317     54 f - - -
          2.68618  4.42225  2.77519  2.73123  3.46354  2.40513  3.72494  3.29354  2.67741  2.69355  4.24690  2.90347  2.73739  3.18146  2.89801  2.37887  2.77519  2.98518  4.58477  3.61503
          0.03659  3.72218  4.44453  0.61958  0.77255  0.38084  1.14977
     55   2.95527  4.94263  2.96530  2.72193  4.12319  3.42758  3.88088  3.76841  2.53652  3.26164  4.28739  3.18229  3.98265  1.07983  2.81871  2.99937  3.25239  3.49254  5.37924  4.07921     55 q - - -
          2.68618  4.42225  2.77519  2.73123  3.46354  2.40513  3.72494  3.29354  2.67741  2.69355  4.24690  2.90347  2.73739  3.18146  2.89801  2.37887  2.77519  2.98518  4.58477  3.61503
          0.02861  3.96396  4.68631  0.61958  0.77255  0.48576  0.95510
     56   2.87585  5.33750  1.53963  2.13420  4.65763  3.20463  3.76381  4.21067  2.76725  3.73842  4.59208  1.77313  3.82539  2.93762  3.33685  2.79047  3.17795  3.78668  5.86899  4.38518     56 d - - -
          2.68618  4.42225  2.77519  2.73123  3.46354  2.40513  3.72494  3.29354  2.67741  2.69355  4.24690  2.90347  2.73739  3.18146  2.89801  2.37887  2.77519  2.98518  4.58477  3.61503
          0.02861  3.96396  4.68631  0.61958  0.77255  0.48576  0.95510
     57   3.20074  4.53755  4.72873  4.20630  3.20254  4.45973  4.82550  1.43834  4.03658  1.23160  3.03501  4.46724  4.70443  4.25591  4.20210  3.83105  3.44249  1.93836  5.23323  4.06994     57 l - - -
          2.68618  4.42225  2.77519  2.73123  3.46354  2.40513  3.72494  3.29354  2.67741  2.69355  4.24690  2.90347  2.73739  3.18146  2.89801  2.37887  2.77519  2.98518  4.58477  3.61503
          0.02861  3.96396  4.68631  0.61958  0.77255  0.48576  0.95510
     58   1.45314  4.14603  3.40886  3.12959  4.23081  2.93350  4.19659  3.57852  3.17656  3.32730  4.18037  3.28594  3.68002  3.47558  3.48162  1.53433  2.69660  3.07489  5.59528  4.37238     58 a - - -
          2.68618  4.42225  2.77519  2.73123  3.46354  2.40513  3.72494  3.29354  2.67741  2.69355  4.24690  2.90347  2.73739  3.18146  2.89801  2.37887  2.77519  2.98518  4.58477  3.61503
          0.02861  3.96396  4.68631  0.61958  0.77255  0.48576  0.95510
     59   1.45314  4.14603  3.40886  3.12959  4.23081  2.93350  4.19659  3.57852  3.17656  3.32730  4.18037  3.28594  3.68002  3.47558  3.48162  1.53433  2.69660  3.07489  5.59528  4.37238     59 a - - -
          2.68618  4.42225  2.77519  2.73123  3.46354  2.40513  3.72494  3.29354  2.67741  2.69355  4.24690  2.90347  2.73739  3.18146  2.89801  2.37887  2.77519  2.98518  4.58477  3.61503
          0.02861  3.96396  4.68631  0.61958  0.77255  0.48576  0.95510
     60   3.37615  4.75128  4.36409  4.09646  0.87313  4.04351  3.92000  2.88912  4.00131  2.23836  3.60610  4.12295  4.50043  4.14422  4.09842  3.64106  3.67753  2.88645  4.14291  2.49884     60 f - - -
          2.68618  4.42225  2.77519  2.73123  3.46354  2.40513  3.72494  3.29354  2.67741  2.69355  4.24690  2.90347  2.73739  3.18146  2.89801  2.37887  2.77519  2.98518  4.58477  3.61503
          0.02861  3.96396  4.68631  0.61958  0.77255  0.48576  0.95510
     61   2.40487  4.22117  3.53936  3.19515  3.84435  1.86682  4.16858  2.88701  3.17555  2.84960  3.82984  3.41554  3.84740  3.49904  3.46655  2.62821  2.82162  1.67463  5.32069  4.08414     61 v - - -
          2.68618  4.42225  2.77519  2.73123  3.46354  2.40513  3.72494  3.29354  2.67741  2.69355  4.24690  2.90347  2.73739  3.18146  2.89801  2.37887  2.77519  2.98518  4.58477  3.61503
          0.02861  3.96396  4.68631  0.61958  0.77255  0.48576  0.95510
     62   2.82128  5.11199  2.54960  1.68274  4.23874  3.34581  2.18218  3.85703  2.44961  3.39378  4.24871  2.85811  3.85874  2.85329  2.85783  2.78852  3.07232  3.50770  5.47199  4.06390     62 e - - -
          2.68618  4.42225  2.77519  2.73123  3.46354  2.40513  3.72494  3.29354  2.67741  2.69355  4.24690  2.90347  2.73739  3.18146  2.89801  2.37887  2.77519  2.98518  4.58477  3.61503
          0.02861  3.96396  4.68631  0.61958  0.77255  0.48576  0.95510
     63   1.79870  4.33627  3.75792  3.32324  3.49311  3.54157  4.20262  2.47192  3.20200  1.61051  3.43765  3.60427  4.07457  3.55494  3.47620  2.93276  2.98466  2.32805  5.15708  3.91663     63 l - - -
          2.68618  4.42225  2.77519  2.73123  3.46354  2.40513  3.72494  3.29354  2.67741  2.69355  4.24690  2.90347  2.73739  3.18146  2.89801  2.37887  2.77519  2.98518  4.58477  3.61503
          0.02861  3.96396  4.68631  0.61958  0.77255  0.48576  0.95510
     64   3.10717  4.47132  4.59376  4.08508  1.88654  4.26542  4.38442  1.54703  3.95616  1.73379  3.08286  4.25470  4.55668  4.11082  4.09738  3.61873  3.34877  2.12387  4.73036  3.31609     64 i - - -
          2.68618  4.42225  2.77519  2.73123  3.46354  2.40513  3.72494  3.29354  2.67741  2.69355  4.24690  2.90347  2.73739  3.18146  2.89801  2.37887  2.77519  2.98518  4.58477  3.61503
          0.02861  3.96396  4.68631  0.61958  0.77255  0.48576  0.95510
     65   3.08942  5.22982  0.79521  2.39533  4.61948  3.28134  4.01388  4.22880  3.11566  3.82108  4.80172  2.95609  3.94067  3.25356  3.64388  3.04183  3.43013  3.85843  5.77019  4.47797     65 d - - -
          2.68618  4.42225  2.77519  2.73123  3.46354  2.40513  3.72494  3.29354  2.67741  2.69355  4.24690  2.90347  2.73739  3.18146  2.89801  2.37887  2.77519  2.98518  4.58477  3.61503
          0.02861  3.96396  4.68631  0.61958  0.77255  0.48576  0.95510
     66   2.43125  4.38157  3.14041  2.92680  4.35637  1.61651  4.13378  3.83178  3.08163  3.47855  4.33699  3.23755  1.74412  3.39290  3.42439  2.57614  2.88416  3.32991  5.60285  4.41293     66 g - - -
          2.68618  4.42225  2.77519  2.73123  3.46354  2.40513  3.72494  3.29354  2.67741  2.69355  4.24690  2.90347  2.73739  3.18146  2.89801  2.37887  2.77519  2.98518  4.58477  3.61503
          0.02861  3.96396  4.68631  0.61958  0.77255  0.48576  0.95510
     67   2.78435  4.96713  2.67900  2.42404  3.87904  3.35462  2.15925  3.77710  2.48381  3.32183  4.19540  1.94096  3.87404  2.90931  2.86560  2.78539  3.05496  3.43235  5.23154  3.75868     67 n - - -
          2.68618  4.42225  2.77519  2.73123  3.46354  2.40513  3.72494  3.29354  2.67741  2.69355  4.24690  2.90347  2.73739  3.18146  2.89801  2.37887  2.77519  2.98518  4.58477  3.61503
          0.02861  3.96396  4.68631  0.61958  0.77255  0.48576  0.95510
     68   2.79282  5.05664  1.52655  2.27544  4.60671  1.81168  3.85297  4.12094  2.86382  3.68745  4.54611  2.82126  3.82491  3.04259  3.40055  2.76966  3.13440  3.68222  5.80488  4.41975     68 d - - -
          2.68618  4.42225  2.77519  2.73123  3.46354  2.40513  3.72494  3.29354  2.67741  2.69355  4.24690  2.90347  2.73739  3.18146  2.89801  2.37887  2.77519  2.98518  4.58477  3.61503
          0.02861  3.96396  4.68631  0.61958  0.77255  0.48576  0.95510
     69   2.85882  5.18050  2.64573  1.71277  4.52779  3.38920  3.65266  3.94462  1.66300  3.45852  4.30043  2.88876  3.87699  2.79692  2.61571  2.81715  3.09265  3.58349  5.58632  4.25923     69 k - - -
          2.68618  4.42225  2.77519  2.73123  3.46354  2.40513  3.72494  3.29354  2.67741  2.69355  4.24690  2.90347  2.73739  3.18146  2.89801  2.37887  2.77519  2.98518  4.58477  3.61503
          0.02861  3.96396  4.68631  0.61958  0.77255  0.48576  0.95510
     70   2.26003  4.19800  3.35618  3.04152  4.16026  2.99008  4.11551  3.50263  3.05051  3.24565  4.10783  3.25559  3.70522  3.38141  3.36821  1.59023  1.70353  3.04356  5.52288  4.28516     70 s - - -
          2.68618  4.42225  2.77519  2.73123  3.46354  2.40513  3.72494  3.29354  2.67741  2.69355  4.24690  2.90347  2.73739  3.18146  2.89801  2.37887  2.77519  2.98518  4.58477  3.61503
          0.02861  3.96396  4.68631  0.61958  0.77255  0.48576  0.95510
     71   2.36154  4.28287  3.28751  3.10803  4.16811  3.01113  4.21511  3.70333  3.18796  3.41669  4.33548  3.31782  3.75758  3.53023  3.47083  0.96104  2.84861  3.21838  5.53339  4.25225     71 s - - -
          2.68618  4.42225  2.77519  2.73123  3.46354  2.40513  3.72494  3.29354  2.67741  2.69355  4.24690  2.90347  2.73739  3.18146  2.89801  2.37887  2.77519  2.98518  4.58477  3.61503
          0.02861  3.96396  4.68631  0.61958  0.77255  0.48576  0.95510
     72   2.54414  4.33806  3.46126  3.04741  3.54022  3.36800  3.98567  2.85144  2.94303  1.78171  3.61711  3.36655  3.92420  3.32235  3.24474  1.86108  2.88700  2.63594  5.07026  3.75878     72 l - - -
          2.68618  4.42225  2.77519  2.73123  3.46354  2.40513  3.72494  3.29354  2.67741  2.69355  4.24690  2.90347  2.73739  3.18146  2.89801  2.37887  2.77519  2.98518  4.58477  3.61503
          0.02861  3.96396  4.68631  0.61958  0.77255  0.48576  0.95510
     73   2.69401  4.44626  3.51752  3.09756  3.49924  3.51125  4.03920  2.77638  2.97412  1.62664  3.51944  3.45147  2.11633  3.36690  3.27102  2.91212  3.00700  2.63350  5.08600  3.81040     73 l - - -
          2.68618  4.42225  2.77519  2.73123  3.46354  2.40513  3.72494  3.29354  2.67741  2.69355  4.24690  2.90347  2.73739  3.18146  2.89801  2.37887  2.77519  2.98518  4.58477  3.61503
          0.02861  3.96396  4.68631  0.61958  0.77255  0.48576  0.95510
     74   3.03837  5.14035  3.45258  2.78933  4.58970  3.65168  3.60125  3.93826  1.39989  3.38530  4.25927  3.18894  4.02243  2.73800  1.52281  3.03658  3.20588  3.62303  5.42982  4.26335     74 k - - -
          2.68618  4.42225  2.77519  2.73123  3.46354  2.40513  3.72494  3.29354  2.67741  2.69355  4.24690  2.90347  2.73739  3.18146  2.89801  2.37887  2.77519  2.98518  4.58477  3.61503
          0.02861  3.96396  4.68631  0.61958  0.77255  0.48576  0.95510
     75   3.10255  4.49666  4.46428  4.08400  3.43681  4.16414  4.79564  0.97137  3.91388  2.00481  3.35862  4.31657  4.58710  4.25312  4.10006  3.66877  3.40032  1.85195  5.34613  4.09192     75 i - - -
          2.68618  4.42225  2.77519  2.73123  3.46354  2.40513  3.72494  3.29354  2.67741  2.69355  4.24690  2.90347  2.73739  3.18146  2.89801  2.37887  2.77519  2.98518  4.58477  3.61503
          0.02861  3.96396  4.68631  0.61958  0.77255  0.48576  0.95510
     76   2.46353  4.30858  3.51093  3.26789  4.05123  3.14466  4.27802  3.18957  3.21266  3.04980  4.09493  3.46214  3.85583  3.60304  3.46658  2.66588  1.02579  2.87471  5.48099  4.26805     76 t - - -
          2.68618  4.42225  2.77519  2.73123  3.46354  2.40513  3.72494  3.29354  2.67741  2.69355  4.24690  2.90347  2.73739  3.18146  2.89801  2.37887  2.77519  2.98518  4.58477  3.61503
          0.02861  3.96396  4.68631  0.61958  0.77255  0.48576  0.95510
     77   2.76122  4.58576  3.50139  2.91244  3.65484  3.59995  3.79292  2.98482  2.42456  2.53295  2.24065  3.30810  4.00165  3.03364  1.91646  2.91897  2.99683  2.81564  5.08914  3.84497     77 r - - -
          2.68618  4.42225  2.77519  2.73123  3.46354  2.40513  3.72494  3.29354  2.67741  2.69355  4.24690  2.90347  2.73739  3.18146  2.89801  2.37887  2.77519  2.98518  4.58477  3.61503
          0.02861  3.96396  4.68631  0.61958  0.77255  0.48576  0.95510
     78   2.60854  4.65479  3.15814  2.69796  4.18347  3.31403  3.74991  3.62706  2.34438  3.21987  4.07692  3.10646  3.84289  2.93155  1.82176  1.84572  2.92213  3.25866  5.38260  4.10885     78 r - - -
          2.68618  4.42225  2.77519  2.73123  3.46354  2.40513  3.72494  3.29354  2.67741  2.69355  4.24690  2.90347  2.73739  3.18146  2.89801  2.37887  2.77519  2.98518  4.58477  3.61503
          0.02861  3.96396  4.68631  0.61958  0.77255  0.48576  0.95510
     79   2.36154  4.28287  3.28751  3.10803  4.16811  3.01113  4.21511  3.70333  3.18796  3.41669  4.33548  3.31782  3.75758  3.53023  3.47083  0.96104  2.84861  3.21838  5.53339  4.25225     79 s - - -
          2.68618  4.42225  2.77519  2.73123  3.46354  2.40513  3.72494  3.29354  2.67741  2.69355  4.24690  2.90347  2.73739  3.18146  2.89801  2.37887  2.77519  2.98518  4.58477  3.61503
          0.02861  3.96396  4.68631  0.61958  0.77255  0.48576  0.95510
     80   2.78168  4.54757  3.47415  3.38542  4.52514  0.60092  4.49968  4.14741  3.57911  3.78996  4.76678  3.63849  3.94163  3.89606  3.80469  2.95630  3.27004  3.65808  5.59569  4.63028     80 G - - -
          2.68618  4.42225  2.77519  2.73123  3.46354  2.40513  3.72494  3.29354  2.67741  2.69355  4.24690  2.90347  2.73739  3.18146  2.89801  2.37887  2.77519  2.98518  4.58477  3.61503
          0.02861  3.96396  4.68631  0.61958  0.77255  0.48576  0.95510
     81   3.20074  4.53755  4.72873  4.20630  3.20254  4.45973  4.82550  1.43834  4.03658  1.23160  3.03501  4.46724  4.70443  4.25591  4.20210  3.83105  3.44249  1.93836  5.23323  4.06994     81 l - - -
          2.68618  4.42225  2.77519  2.73123  3.46354  2.40513  3.72494  3.29354  2.67741  2.69355  4.24690  2.90347  2.73739  3.18146  2.89801  2.37887  2.77519  2.98518  4.58477  3.61503
          0.02861  3.96396  4.68631  0.61958  0.77255  0.48576  0.95510
     82   2.68162  4.72040  2.86303  2.59543  3.94156  1.90519  2.01207  3.68466  2.64835  3.27480  4.15258  3.05559  3.85809  3.05325  3.01493  2.74822  3.00549  3.32414  5.27555  3.88985     82 g - - -
          2.68618  4.42225  2.77519  2.73123  3.46354  2.40513  3.72494  3.29354  2.67741  2.69355  4.24690  2.90347  2.73739  3.18146  2.89801  2.37887  2.77519  2.98518  4.58477  3.61503
          0.02861  3.96396  4.68631  0.61958  0.77255  0.48576  0.95510
     83   3.05683  5.02305  3.23884  2.84391  4.43039  3.53584  3.81184  3.86552  0.91971  3.41094  4.36802  3.26415  4.03018  2.99853  2.45177  3.09315  3.30358  3.56834  5.44790  4.27405     83 k - - -
          2.68618  4.42225  2.77519  2.73123  3.46354  2.40513  3.72494  3.29354  2.67741  2.69355  4.24690  2.90347  2.73739  3.18146  2.89801  2.37887  2.77519  2.98518  4.58477  3.61503
          0.02861  3.96396  4.68631  0.61958  0.77255  0.48576  0.95510
     84   3.25866  4.69412  4.33615  3.97695  3.17207  4.09790  4.60401  2.38171  3.74379  0.77028  3.16742  4.24353  4.51787  4.09022  3.90468  3.68020  3.54895  2.44269  5.08400  3.82827     84 l - - -
          2.68618  4.42225  2.77519  2.73123  3.46354  2.40513  3.72494  3.29354  2.67741  2.69355  4.24690  2.90347  2.73739  3.18146  2.89801  2.37887  2.77519  2.98518  4.58477  3.61503
          0.02861  3.96396  4.68631  0.61958  0.77255  0.48576  0.95510
     85   1.69156  4.21237  3.87857  3.47447  3.74590  3.38200  4.35611  2.36808  3.39874  2.55893  3.65459  3.64603  4.00896  3.71201  3.66427  2.80260  2.89862  1.52363  5.36334  4.14215     85 v - - -
          2.68618  4.42225  2.77519  2.73123  3.46354  2.40513  3.72494  3.29354  2.67741  2.69355  4.24690  2.90347  2.73739  3.18146  2.89801  2.37887  2.77519  2.98518  4.58477  3.61503
          0.02861  3.96396  4.68631  0.61958  0.77255  0.48576  0.95510
     86   3.25866  4.69412  4.33615  3.97695  3.17207  4.09790  4.60401  2.38171  3.74379  0.77028  3.16742  4.24353  4.51787  4.09022  3.90468  3.68020  3.54895  2.44269  5.08400  3.82827     86 l - - -
          2.68618  4.42225  2.77519  2.73123  3.46354  2.40513  3.72494  3.29354  2.67741  2.69355  4.24690  2.90347  2.73739  3.18146  2.89801  2.37887  2.77519  2.98518  4.58477  3.61503
          0.02861  3.96396  4.68631  0.61958  0.77255  0.48576  0.95510
     87   2.88052  4.39839  4.25136  3.91784  3.61793  3.81785  4.70406  2.04894  3.78700  2.28944  3.56972  4.09283  4.37364  4.14046  3.99060  3.32754  3.24008  0.91703  5.41765  4.15471     87 v - - -
          2.68618  4.42225  2.77519  2.73123  3.46354  2.40513  3.72494  3.29354  2.67741  2.69355  4.24690  2.90347  2.73739  3.18146  2.89801  2.37887  2.77519  2.98518  4.58477  3.61503
          0.02861  3.96396  4.68631  0.61958  0.77255  0.48576  0.95510
     88   3.20074  4.53755  4.72873  4.20630  3.20254  4.45973  4.82550  1.43834  4.03658  1.23160  3.03501  4.46724  4.70443  4.25591  4.20210  3.83105  3.44249  1.93836  5.23323  4.06994     88 l - - -
          2.68618  4.42225  2.77519  2.73123  3.46354  2.40513  3.72494  3.29354  2.67741  2.69355  4.24690  2.90347  2.73739  3.18146  2.89801  2.37887  2.77519  2.98518  4.58477  3.61503
          0.27837  3.96396  1.49613  0.61958  0.77255  0.48576  0.95510
     89   2.49691  4.27924  3.13876  3.02309  4.15309  1.00466  4.14638  3.72147  3.18267  3.39379  4.37388  3.30488  3.66556  3.52026  3.42923  2.66578  2.96678  3.27995  5.28202  4.25217     89 g - - -
          2.68618  4.42225  2.77519  2.73123  3.46354  2.40513  3.72494  3.29354  2.67741  2.69355  4.24690  2.90347  2.73739  3.18146  2.89801  2.37887  2.77519  2.98518  4.58477  3.61503
          0.03659  3.72218  4.44453  0.61958  0.77255  0.38084  1.14977
     90   3.11017  4.94196  3.61030  3.10295  4.31977  3.57999  3.89299  3.86821  2.27769  3.36755  4.36578  3.45548  4.07850  3.10915  0.84735  3.19018  3.37014  3.58832  5.36598  4.22771     90 r - - -
          2.68618  4.42225  2.77519  2.73123  3.46354  2.40513  3.72494  3.29354  2.67741  2.69355  4.24690  2.90347  2.73739  3.18146  2.89801  2.37887  2.77519  2.98518  4.58477  3.61503
          0.02861  3.96396  4.68631  0.61958  0.77255  0.48576  0.95510
     91   3.20074  4.53755  4.72873  4.20630  3.20254  4.45973  4.82550  1.43834  4.03658  1.23160  3.03501  4.46724  4.70443  4.25591  4.20210  3.83105  3.44249  1.93836  5.23323  4.06994     91 l - - -
          2.68618  4.42225  2.77519  2.73123  3.46354  2.40513  3.72494  3.29354  2.67741  2.69355  4.24690  2.90347  2.73739  3.18146  2.89801  2.37887  2.77519  2.98518  4.58477  3.61503
          0.02861  3.96396  4.68631  0.61958  0.77255  0.48576  0.95510
     92   3.26118  4.62355  4.60724  4.12096  1.74690  4.34060  4.25526  2.35906  3.97617  1.18925  3.02005  4.27427  4.60492  4.09986  4.10332  3.70445  3.49412  2.44937  4.52129  3.02921     92 l - - -
          2.68618  4.42225  2.77519  2.73123  3.46354  2.40513  3.72494  3.29354  2.67741  2.69355  4.24690  2.90347  2.73739  3.18146  2.89801  2.37887  2.77519  2.98518  4.58477  3.61503
          0.02861  3.96396  4.68631  0.61958  0.77255  0.48576  0.95510
     93   2.67433  4.82581  2.66731  1.74052  4.23347  3.28828  3.75474  3.54948  2.57538  3.23124  4.10795  2.92299  3.82976  2.93294  2.99750  2.70877  1.98568  3.21972  5.50215  4.16508     93 e - - -
          2.68618  4.42225  2.77519  2.73123  3.46354  2.40513  3.72494  3.29354  2.67741  2.69355  4.24690  2.90347  2.73739  3.18146  2.89801  2.37887  2.77519  2.98518  4.58477  3.61503
          0.02861  3.96396  4.68631  0.61958  0.77255  0.48576  0.95510
     94   2.80082  4.79947  2.76165  2.65662  4.17748  3.24654  3.99726  3.90811  2.90892  3.54476  4.49988  1.00577  3.90313  3.27062  3.26630  2.86480  3.18598  3.52106  5.47296  4.11959     94 n - - -
          2.68618  4.42225  2.77519  2.73123  3.46354  2.40513  3.72494  3.29354  2.67741  2.69355  4.24690  2.90347  2.73739  3.18146  2.89801  2.37887  2.77519  2.98518  4.58477  3.61503
          0.02861  3.96396  4.68631  0.61958  0.77255  0.48576  0.95510
     95   2.75459  4.54211  3.37758  2.90777  3.54940  3.61455  3.89285  1.94102  2.69563  2.40850  3.51801  3.33018  4.03506  2.11899  3.00320  2.94321  3.00441  2.57174  5.08989  3.80830     95 i - - -
          2.68618  4.42225  2.77519  2.73123  3.46354  2.40513  3.72494  3.29354  2.67741  2.69355  4.24690  2.90347  2.73739  3.18146  2.89801  2.37887  2.77519  2.98518  4.58477  3.61503
          0.02861  3.96396  4.68631  0.61958  0.77255  0.48576  0.95510
     96   2.71696  4.82409  2.88673  2.56580  4.36015  1.96533  3.76477  3.78741  1.63970  3.36496  4.21969  3.03104  3.86073  2.93887  2.72951  2.76039  3.01853  3.41133  5.50058  4.23084     96 k - - -
          2.68618  4.42225  2.77519  2.73123  3.46354  2.40513  3.72494  3.29354  2.67741  2.69355  4.24690  2.90347  2.73739  3.18146  2.89801  2.37887  2.77519  2.98518  4.58477  3.61503
          0.02861  3.96396  4.68631  0.61958  0.77255  0.48576  0.95510
     97   2.39889  2.08356  3.41758  3.03933  3.83185  3.16001  4.02814  3.20388  2.97592  2.98560  3.89046  1.91698  3.80137  3.33793  3.28344  2.58609  2.80191  2.86437  5.24487  3.96955     97 n - - -
          2.68618  4.42225  2.77519  2.73123  3.46354  2.40513  3.72494  3.29354  2.67741  2.69355  4.24690  2.90347  2.73739  3.18146  2.89801  2.37887  2.77519  2.98518  4.58477  3.61503
          0.02861  3.96396  4.68631  0.61958  0.77255  0.48576  0.95510
     98   1.42125  4.17001  3.34894  3.11998  4.30154  1.67324  4.22877  3.65748  3.22820  3.39865  4.25161  3.28817  3.68878  3.51138  3.53319  2.41445  2.72764  3.13517  5.64243  4.44000     98 a - - -
          2.68618  4.42225  2.77519  2.73123  3.46354  2.40513  3.72494  3.29354  2.67741  2.69355  4.24690  2.90347  2.73739  3.18146  2.89801  2.37887  2.77519  2.98518  4.58477  3.61503
          0.02861  3.96396  4.68631  0.61958  0.77255  0.48576  0.95510
     99   2.28230  4.22005  3.30040  3.03599  4.23080  1.73150  4.14861  3.57944  3.10016  3.31573  4.17792  3.25819  3.71235  3.41760  3.41752  2.45406  1.65839  3.10314  5.57177  4.35234     99 t - - -
          2.68618  4.42225  2.77519  2.73123  3.46354  2.40513  3.72494  3.29354  2.67741  2.69355  4.24690  2.90347  2.73739  3.18146  2.89801  2.37887  2.77519  2.98518  4.58477  3.61503
          0.02861  3.96396  4.68631  0.61958  0.77255  0.48576  0.95510
    100   2.95226  4.39985  4.37297  3.84919  3.28876  4.08679  4.54529  2.05062  3.69818  1.83103  2.02268  4.10751  4.44619  3.96805  3.90917  3.44055  3.21816  1.48097  5.16269  3.98737    100 v - - -
          2.68618  4.42225  2.77519  2.73123  3.46354  2.40513  3.72494  3.29354  2.67741  2.69355  4.24690  2.90347  2.73739  3.18146  2.89801  2.37887  2.77519  2.98518  4.58477  3.61503
          0.02861  3.96396  4.68631  0.61958  0.77255  0.48576  0.95510
    101   2.78815  4.71730  1.90925  2.64716  2.01826  3.47488  3.75380  3.19758  2.86410  2.81597  3.83402  3.12322  3.96399  3.13051  3.29054  2.87433  3.05719  2.97974  4.80872  3.28427    101 d - - -
          2.68618  4.42225  2.77519  2.73123  3.46354  2.40513  3.72494  3.29354  2.67741  2.69355  4.24690  2.90347  2.73739  3.18146  2.89801  2.37887  2.77519  2.98518  4.58477  3.61503
          0.02861  3.96396  4.68631  0.61958  0.77255  0.48576  0.95510
    102   2.67848  4.66620  1.92748  2.56635  3.95310  3.37408  3.86912  2.96669  2.79946  2.92066  3.90054  3.05942  3.90395  3.08645  3.24400  2.78200  2.97613  1.88321  5.38504  4.04614    102 v - - -
          2.68618  4.42225  2.77519  2.73123  3.46354  2.40513  3.72494  3.29354  2.67741  2.69355  4.24690  2.90347  2.73739  3.18146  2.89801  2.37887  2.77519  2.98518  4.58477  3.61503
          0.02861  3.96396  4.68631  0.61958  0.77255  0.48576  0.95510
    103   2.77816  5.00950  2.45545  1.56487  4.49110  1.89486  3.80534  3.95068  2.70415  3.53313  4.39171  2.85741  3.83484  2.98774  3.16941  2.76789  3.09347  3.55588  5.68742  4.33231    103 e - - -
          2.68618  4.42225  2.77519  2.73123  3.46354  2.40513  3.72494  3.29354  2.67741  2.69355  4.24690  2.90347  2.73739  3.18146  2.89801  2.37887  2.77519  2.98518  4.58477  3.61503
          0.02861  3.96396  4.68631  0.61958  0.77255  0.48576  0.95510
    104   2.67517  4.73296  3.07257  2.63368  4.17982  3.37815  3.72534  3.48988  1.70410  3.14683  4.02618  3.07692  3.87112  2.89974  2.62958  2.74520  1.99334  3.17077  5.38440  4.11746    104 k - - -
          2.68618  4.42225  2.77519  2.73123  3.46354  2.40513  3.72494  3.29354  2.67741  2.69355  4.24690  2.90347  2.73739  3.18146  2.89801  2.37887  2.77519  2.98518  4.58477  3.61503
          0.02861  3.96396  4.68631  0.61958  0.77255  0.48576  0.95510
    105   2.26003  4.19800  3.35618  3.04152  4.16026  2.99008  4.11551  3.50263  3.05051  3.24565  4.10783  3.25559  3.70522  3.38141  3.36821  1.59023  1.70353  3.04356  5.52288  4.28516    105 s - - -
          2.68618  4.42225  2.77519  2.73123  3.46354  2.40513  3.72494  3.29354  2.67741  2.69355  4.24690  2.90347  2.73739  3.18146  2.89801  2.37887  2.77519  2.98518  4.58477  3.61503
          0.02861  3.96396  4.68631  0.61958  0.77255  0.48576  0.95510
    106   3.20074  4.53755  4.72873  4.20630  3.20254  4.45973  4.82550  1.43834  4.03658  1.23160  3.03501  4.46724  4.70443  4.25591  4.20210  3.83105  3.44249  1.93836  5.23323  4.06994    106 l - - -
          2.68618  4.42225  2.77519  2.73123  3.46354  2.40513  3.72494  3.29354  2.67741  2.69355  4.24690  2.90347  2.73739  3.18146  2.89801  2.37887  2.77519  2.98518  4.58477  3.61503
          0.02861  3.96396  4.68631  0.61958  0.77255  0.48576  0.95510
    107   2.77524  4.81222  2.82802  1.81013  3.51316  3.44286  3.68295  3.39844  2.59873  3.00668  3.93146  3.01722  3.91323  2.97011  2.99456  2.82132  3.02280  3.13235  4.96776  2.17199    107 e - - -
          2.68618  4.42225  2.77519  2.73123  3.46354  2.40513  3.72494  3.29354  2.67741  2.69355  4.24690  2.90347  2.73739  3.18146  2.89801  2.37887  2.77519  2.98518  4.58477  3.61503
          0.02861  3.96396  4.68631  0.61958  0.77255  0.48576  0.95510
    108   1.83414  4.28698  3.95620  3.50601  3.56993  3.65748  4.35629  1.58436  3.40789  2.31439  3.47098  3.75737  4.17500  3.73057  3.67443  3.04361  3.01121  2.00627  5.25405  4.02895    108 i - - -
          2.68618  4.42225  2.77519  2.73123  3.46354  2.40513  3.72494  3.29354  2.67741  2.69355  4.24690  2.90347  2.73739  3.18146  2.89801  2.37887  2.77519  2.98518  4.58477  3.61503
          0.02861  3.96396  4.68631  0.61958  0.77255  0.48576  0.95510
    109   2.29128  2.01132  3.92984  3.52027  3.80747  3.10253  4.28896  2.87269  3.38006  2.81487  3.78235  3.54467  3.80484  3.68339  3.59957  2.54416  1.70711  2.56811  5.30074  4.10624    109 t - - -
          2.68618  4.42225  2.77519  2.73123  3.46354  2.40513  3.72494  3.29354  2.67741  2.69355  4.24690  2.90347  2.73739  3.18146  2.89801  2.37887  2.77519  2.98518  4.58477  3.61503
          0.02861  3.96396  4.68631  0.61958  0.77255  0.48576  0.95510
    110   3.25866  4.69412  4.33615  3.97695  3.17207  4.09790  4.60401  2.38171  3.74379  0.77028  3.16742  4.24353  4.51787  4.09022  3.90468  3.68020  3.54895  2.44269  5.08400  3.82827    110 l - - -
          2.68618  4.42225  2.77519  2.73123  3.46354  2.40513  3.72494  3.29354  2.67741  2.69355  4.24690  2.90347  2.73739  3.18146  2.89801  2.37887  2.77519  2.98518  4.58477  3.61503
          0.02861  3.96396  4.68631  0.61958  0.77255  0.48576  0.95510
    111   2.83923  5.19868  2.48808  1.66133  4.49252  3.32824  3.67871  3.95787  2.41896  3.47482  4.32498  2.82451  3.85191  1.92204  2.82640  2.78851  3.09096  3.59198  5.63086  4.25336    111 e - - -
          2.68618  4.42225  2.77519  2.73123  3.46354  2.40513  3.72494  3.29354  2.67741  2.69355  4.24690  2.90347  2.73739  3.18146  2.89801  2.37887  2.77519  2.98518  4.58477  3.61503
          0.02861  3.96396  4.68631  0.61958  0.77255  0.48576  0.95510
    112   1.69156  4.21237  3.87857  3.47447  3.74590  3.38200  4.35611  2.36808  3.39874  2.55893  3.65459  3.64603  4.00896  3.71201  3.66427  2.80260  2.89862  1.52363  5.36334  4.14215    112 v - - -
          2.68618  4.42225  2.77519  2.73123  3.46354  2.40513  3.72494  3.29354  2.67741  2.69355  4.24690  2.90347  2.73739  3.18146  2.89801  2.37887  2.77519  2.98518  4.58477  3.61503
          0.02861  3.96396  4.68631  0.61958  0.77255  0.48576  0.95510
    113   3.10255  4.49666  4.46428  4.08400  3.43681  4.16414  4.79564  0.97137  3.91388  2.00481  3.35862  4.31657  4.58710  4.25312  4.10006  3.66877  3.40032  1.85195  5.34613  4.09192    113 i - - -
          2.68618  4.42225  2.77519  2.73123  3.46354  2.40513  3.72494  3.29354  2.67741  2.69355  4.24690  2.90347  2.73739  3.18146  2.89801  2.37887  2.77519  2.98518  4.58477  3.61503
          0.02861  3.96396  4.68631  0.61958  0.77255  0.48576  0.95510
    114   2.65992  4.85769  1.75388  2.34849  4.33618  3.21769  3.79020  3.69451  2.71251  3.36993  4.23495  2.86942  3.80410  2.97021  3.20036  2.68099  1.93619  3.32622  5.61208  4.23662    114 d - - -
          2.68618  4.42225  2.77519  2.73123  3.46354  2.40513  3.72494  3.29354  2.67741  2.69355  4.24690  2.90347  2.73739  3.18146  2.89801  2.37887  2.77519  2.98518  4.58477  3.61503
          0.02861  3.96396  4.68631  0.61958  0.77255  0.48576  0.95510
    115   2.40487  4.22117  3.53936  3.19515  3.84435  1.86682  4.16858  2.88701  3.17555  2.84960  3.82984  3.41554  3.84740  3.49904  3.46655  2.62821  2.82162  1.67463  5.32069  4.08414    115 v - - -
          2.68618  4.42225  2.77519  2.73123  3.46354  2.40513  3.72494  3.29354  2.67741  2.69355  4.24690  2.90347  2.73739  3.18146  2.89801  2.37887  2.77519  2.98518  4.58477  3.61503
          0.02861  3.96396  4.68631  0.61958  0.77255  0.48576  0.95510
    116   2.69336  0.77237  4.23314  3.99398  3.96483  3.29658  4.62099  3.12430  3.82155  3.03547  4.15993  3.95660  4.01072  4.16394  3.92956  2.96512  3.16786  2.86261  5.36117  4.25175    116 c - - -
          2.68618  4.42225  2.77519  2.73123  3.46354  2.40513  3.72494  3.29354  2.67741  2.69355  4.24690  2.90347  2.73739  3.18146  2.89801  2.37887  2.77519  2.98518  4.58477  3.61503
          0.02861  3.96396  4.68631  0.61958  0.77255  0.48576  0.95510
    117   2.69336  0.77237  4.23314  3.99398  3.96483  3.29658  4.62099  3.12430  3.82155  3.03547  4.15993  3.95660  4.01072  4.16394  3.92956  2.96512  3.16786  2.86261  5.36117  4.25175    117 c - - -
          2.68618  4.42225  2.77519  2.73123  3.46354  2.40513  3.72494  3.29354  2.67741  2.69355  4.24690  2.90347  2.73739  3.18146  2.89801  2.37887  2.77519  2.98518  4.58477  3.61503
          0.02861  3.96396  4.68631  0.61958  0.77255  0.48576  0.95510
    118   2.69889  4.62263  2.99078  1.89231  3.86933  3.45549  3.85939  2.85295  2.70981  2.78830  3.78433  3.13222  3.94166  3.08114  3.09677  2.82813  2.97333  1.88146  5.30608  4.00636    118 v - - -
          2.68618  4.42225  2.77519  2.73123  3.46354  2.40513  3.72494  3.29354  2.67741  2.69355  4.24690  2.90347  2.73739  3.18146  2.89801  2.37887  2.77519  2.98518  4.58477  3.61503
          0.02861  3.96396  4.68631  0.61958  0.77255  0.48576  0.95510
    119   2.20236  1.95097  3.83056  3.46093  3.93298  2.97518  4.27327  3.24998  3.35496  3.05530  3.95070  3.46025  3.71531  3.64886  3.58353  1.54631  2.68199  2.84081  5.37205  4.16189    119 s - - -
          2.68618  4.42225  2.77519  2.73123  3.46354  2.40513  3.72494  3.29354  2.67741  2.69355  4.24690  2.90347  2.73739  3.18146  2.89801  2.37887  2.77519  2.98518  4.58477  3.61503
          0.02861  3.96396  4.68631  0.61958  0.77255  0.48576  0.95510
    120   2.69401  4.44626  3.51752  3.09756  3.49924  3.51125  4.03920  2.77638  2.97412  1.62664  3.51944  3.45147  2.11633  3.36690  3.27102  2.91212  3.00700  2.63350  5.08600  3.81040    120 l - - -
          2.68618  4.42225  2.77519  2.73123  3.46354  2.40513  3.72494  3.29354  2.67741  2.69355  4.24690  2.90347  2.73739  3.18146  2.89801  2.37887  2.77519  2.98518  4.58477  3.61503
          0.02861  3.96396  4.68631  0.61958  0.77255  0.48576  0.95510
    121   2.32514  4.30377  3.14947  2.87686  4.22529  3.01825  4.04585  3.67859  2.95894  3.34288  4.19064  3.17272  1.95287  3.28895  3.30787  1.59978  2.77192  3.19176  5.54957  4.28267    121 s - - -
          2.68618  4.42225  2.77519  2.73123  3.46354  2.40513  3.72494  3.29354  2.67741  2.69355  4.24690  2.90347  2.73739  3.18146  2.89801  2.37887  2.77519  2.98518  4.58477  3.61503
          0.02861  3.96396  4.68631  0.61958  0.77255  0.48576  0.95510
    122   2.49275  4.57613  2.76299  2.55463  4.27649  3.11359  3.88156  3.79574  2.76336  3.41754  4.25768  1.87019  3.76032  3.08837  3.16950  1.71550  2.88408  3.33900  5.56838  4.21898    122 s - - -
          2.68618  4.42225  2.77519  2.73123  3.46354  2.40513  3.72494  3.29354  2.67741  2.69355  4.24690  2.90347  2.73739  3.18146  2.89801  2.37887  2.77519  2.98518  4.58477  3.61503
          0.02861  3.96396  4.68631  0.61958  0.77255  0.48576  0.95510
    123   2.81612  4.66789  3.31225  2.85557  3.53560  3.61114  3.84173  2.94768  2.57966  1.74555  3.55641  3.28892  4.03275  2.04694  2.87482  2.95780  3.05977  2.83028  5.07741  3.76340    123 l - - -
          2.68618  4.42225  2.77519  2.73123  3.46354  2.40513  3.72494  3.29354  2.67741  2.69355  4.24690  2.90347  2.73739  3.18146  2.89801  2.37887  2.77519  2.98518  4.58477  3.61503
          0.02861  3.96396  4.68631  0.61958  0.77255  0.48576  0.95510
    124   3.10255  4.49666  4.46428  4.08400  3.43681  4.16414  4.79564  0.97137  3.91388  2.00481  3.35862  4.31657  4.58710  4.25312  4.10006  3.66877  3.40032  1.85195  5.34613  4.09192    124 i - - -
          2.68618  4.42225  2.77519  2.73123  3.46354  2.40513  3.72494  3.29354  2.67741  2.69355  4.24690  2.90347  2.73739  3.18146  2.89801  2.37887  2.77519  2.98518  4.58477  3.61503
          0.02861  3.96396  4.68631  0.61958  0.77255  0.48576  0.95510
    125   3.08942  5.22982  0.79521  2.39533  4.61948  3.28134  4.01388  4.22880  3.11566  3.82108  4.80172  2.95609  3.94067  3.25356  3.64388  3.04183  3.43013  3.85843  5.77019  4.47797    125 d - - -
          2.68618  4.42225  2.77519  2.73123  3.46354  2.40513  3.72494  3.29354  2.67741  2.69355  4.24690  2.90347  2.73739  3.18146  2.89801  2.37887  2.77519  2.98518  4.58477  3.61503
          0.02861  3.96396  4.68631  0.61958  0.77255  0.48576  0.95510
    126   2.84127  5.07768  2.86180  1.77429  4.42730  3.44331  3.64245  3.84410  2.18949  3.36131  4.21013  2.97331  3.89532  2.78767  1.78691  2.82699  3.06656  3.50059  5.48622  4.19762    126 e - - -
          2.68618  4.42225  2.77519  2.73123  3.46354  2.40513  3.72494  3.29354  2.67741  2.69355  4.24690  2.90347  2.73739  3.18146  2.89801  2.37887  2.77519  2.98518  4.58477  3.61503
          0.02861  3.96396  4.68631  0.61958  0.77255  0.48576  0.95510
    127   2.60854  4.65479  3.15814  2.69796  4.18347  3.31403  3.74991  3.62706  2.34438  3.21987  4.07692  3.10646  3.84289  2.93155  1.82176  1.84572  2.92213  3.25866  5.38260  4.10885    127 r - - -
          2.68618  4.42225  2.77519  2.73123  3.46354  2.40513  3.72494  3.29354  2.67741  2.69355  4.24690  2.90347  2.73739  3.18146  2.89801  2.37887  2.77519  2.98518  4.58477  3.61503
          0.02861  3.96396  4.68631  0.61958  0.77255  0.48576  0.95510
    128   1.69156  4.21237  3.87857  3.47447  3.74590  3.38200  4.35611  2.36808  3.39874  2.55893  3.65459  3.64603  4.00896  3.71201  3.66427  2.80260  2.89862  1.52363  5.36334  4.14215    128 v - - -
          2.68618  4.42225  2.77519  2.73123  3.46354  2.40513  3.72494  3.29354  2.67741  2.69355  4.24690  2.90347  2.73739  3.18146  2.89801  2.37887  2.77519  2.98518  4.58477  3.61503
          0.02861  3.96396  4.68631  0.61958  0.77255  0.48576  0.95510
    129   3.10717  4.47132  4.59376  4.08508  1.88654  4.26542  4.38442  1.54703  3.95616  1.73379  3.08286  4.25470  4.55668  4.11082  4.09738  3.61873  3.34877  2.12387  4.73036  3.31609    129 i - - -
          2.68618  4.42225  2.77519  2.73123  3.46354  2.40513  3.72494  3.29354  2.67741  2.69355  4.24690  2.90347  2.73739  3.18146  2.89801  2.37887  2.77519  2.98518  4.58477  3.61503
          0.02861  3.96396  4.68631  0.61958  0.77255  0.48576  0.95510
    130   2.77816  5.00950  2.45545  1.56487  4.49110  1.89486  3.80534  3.95068  2.70415  3.53313  4.39171  2.85741  3.83484  2.98774  3.16941  2.76789  3.09347  3.55588  5.68742  4.33231    130 e - - -
          2.68618  4.42225  2.77519  2.73123  3.46354  2.40513  3.72494  3.29354  2.67741  2.69355  4.24690  2.90347  2.73739  3.18146  2.89801  2.37887  2.77519  2.98518  4.58477  3.61503
          0.02861  3.96396  4.68631  0.61958  0.77255  0.48576  0.95510
    131   3.20074  4.53755  4.72873  4.20630  3.20254  4.45973  4.82550  1.43834  4.03658  1.23160  3.03501  4.46724  4.70443  4.25591  4.20210  3.83105  3.44249  1.93836  5.23323  4.06994    131 l - - -
          2.68618  4.42225  2.77519  2.73123  3.46354  2.40513  3.72494  3.29354  2.67741  2.69355  4.24690  2.90347  2.73739  3.18146  2.89801  2.37887  2.77519  2.98518  4.58477  3.61503
          0.02861  3.96396  4.68631  0.61958  0.77255  0.48576  0.95510
    132   3.25866  4.69412  4.33615  3.97695  3.17207  4.09790  4.60401  2.38171  3.74379  0.77028  3.16742  4.24353  4.51787  4.09022  3.90468  3.68020  3.54895  2.44269  5.08400  3.82827    132 l - - -
          2.68618  4.42225  2.77519  2.73123  3.46354  2.40513  3.72494  3.29354  2.67741  2.69355  4.24690  2.90347  2.73739  3.18146  2.89801  2.37887  2.77519  2.98518  4.58477  3.61503
          0.02861  3.96396  4.68631  0.61958  0.77255  0.48576  0.95510
    133   1.69156  4.21237  3.87857  3.47447  3.74590  3.38200  4.35611  2.36808  3.39874  2.55893  3.65459  3.64603  4.00896  3.71201  3.66427  2.80260  2.89862  1.52363  5.36334  4.14215    133 v - - -
          2.68618  4.42225  2.77519  2.73123  3.46354  2.40513  3.72494  3.29354  2.67741  2.69355  4.24690  2.90347  2.73739  3.18146  2.89801  2.37887  2.77519  2.98518  4.58477  3.61503
          0.02861  3.96396  4.68631  0.61958  0.77255  0.48576  0.95510
    134   2.87585  5.33750  1.53963  2.13420  4.65763  3.20463  3.76381  4.21067  2.76725  3.73842  4.59208  1.77313  3.82539  2.93762  3.33685  2.79047  3.17795  3.78668  5.86899  4.38518    134 d - - -
          2.68618  4.42225  2.77519  2.73123  3.46354  2.40513  3.72494  3.29354  2.67741  2.69355  4.24690  2.90347  2.73739  3.18146  2.89801  2.37887  2.77519  2.98518  4.58477  3.61503
          0.02861  3.96396  4.68631  0.61958  0.77255  0.48576  0.95510
    135   2.71696  4.82409  2.88673  2.56580  4.36015  1.96533  3.76477  3.78741  1.63970  3.36496  4.21969  3.03104  3.86073  2.93887  2.72951  2.76039  3.01853  3.41133  5.50058  4.23084    135 k - - -
          2.68618  4.42225  2.77519  2.73123  3.46354  2.40513  3.72494  3.29354  2.67741  2.69355  4.24690  2.90347  2.73739  3.18146  2.89801  2.37887  2.77519  2.98518  4.58477  3.61503
          0.02861  3.96396  4.68631  0.61958  0.77255  0.48576  0.95510
    136   2.82244  4.36437  3.92983  3.44810  2.83442  3.79836  3.92136  2.49357  3.30973  2.28423  3.40723  3.69263  4.20669  3.60457  3.54687  3.13566  3.08442  1.69061  4.47836  1.96283    136 v - - -
          2.68618  4.42225  2.77519  2.73123  3.46354  2.40513  3.72494  3.29354  2.67741  2.69355  4.24690  2.90347  2.73739  3.18146  2.89801  2.37887  2.77519  2.98518  4.58477  3.61503
          0.02861  3.96396  4.68631  0.61958  0.77255  0.48576  0.95510
    137   1.83414  4.28698  3.95620  3.50601  3.56993  3.65748  4.35629  1.58436  3.40789  2.31439  3.47098  3.75737  4.17500  3.73057  3.67443  3.04361  3.01121  2.00627  5.25405  4.02895    137 i - - -
          2.68618  4.42225  2.77519  2.73123  3.46354  2.40513  3.72494  3.29354  2.67741  2.69355  4.24690  2.90347  2.73739  3.18146  2.89801  2.37887  2.77519  2.98518  4.58477  3.61503
          0.02861  3.96396  4.68631  0.61958  0.77255  0.48576  0.95510
    138   2.43125  4.38157  3.14041  2.92680  4.35637  1.61651  4.13378  3.83178  3.08163  3.47855  4.33699  3.23755  1.74412  3.39290  3.42439  2.57614  2.88416  3.32991  5.60285  4.41293    138 g - - -
          2.68618  4.42225  2.77519  2.73123  3.46354  2.40513  3.72494  3.29354  2.67741  2.69355  4.24690  2.90347  2.73739  3.18146  2.89801  2.37887  2.77519  2.98518  4.58477  3.61503
          0.02861  3.96396  4.68631  0.61958  0.77255  0.48576  0.95510
    139   3.25866  4.69412  4.33615  3.97695  3.17207  4.09790  4.60401  2.38171  3.74379  0.77028  3.16742  4.24353  4.51787  4.09022  3.90468  3.68020  3.54895  2.44269  5.08400  3.82827    139 l - - -
          2.68618  4.42225  2.77519  2.73123  3.46354  2.40513  3.72494  3.29354  2.67741  2.69355  4.24690  2.90347  2.73739  3.18146  2.89801  2.37887  2.77519  2.98518  4.58477  3.61503
          0.02861  3.96396  4.68631  0.61958  0.77255  0.48576  0.95510
    140   3.25866  4.69412  4.33615  3.97695  3.17207  4.09790  4.60401  2.38171  3.74379  0.77028  3.16742  4.24353  4.51787  4.09022  3.90468  3.68020  3.54895  2.44269  5.08400  3.82827    140 l - - -
          2.68618  4.42225  2.77519  2.73123  3.46354  2.40513  3.72494  3.29354  2.67741  2.69355  4.24690  2.90347  2.73739  3.18146  2.89801  2.37887  2.77519  2.98518  4.58477  3.61503
          0.02861  3.96396  4.68631  0.61958  0.77255  0.48576  0.95510
    141   3.26118  4.62355  4.60724  4.12096  1.74690  4.34060  4.25526  2.35906  3.97617  1.18925  3.02005  4.27427  4.60492  4.09986  4.10332  3.70445  3.49412  2.44937  4.52129  3.02921    141 l - - -
          2.68618  4.42225  2.77519  2.73123  3.46354  2.40513  3.72494  3.29354  2.67741  2.69355  4.24690  2.90347  2.73739  3.18146  2.89801  2.37887  2.77519  2.98518  4.58477  3.61503
          0.02861  3.96396  4.68631  0.61958  0.77255  0.48576  0.95510
    142   2.76561  5.07615  1.82870  2.33212  4.39901  3.33096  3.67995  3.88202  2.43229  3.42027  4.25262  2.86822  3.83465  2.83164  1.93130  2.73984  3.02334  3.50830  5.55365  4.19084    142 d - - -
          2.68618  4.42225  2.77519  2.73123  3.46354  2.40513  3.72494  3.29354  2.67741  2.69355  4.24690  2.90347  2.73739  3.18146  2.89801  2.37887  2.77519  2.98518  4.58477  3.61503
          0.02861  3.96396  4.68631  0.61958  0.77255  0.48576  0.95510
    143   3.05288  4.45878  4.50772  4.00556  3.29706  4.22729  4.69060  1.96789  3.84455  1.35202  3.15882  4.26010  4.56641  4.11746  4.04550  3.60271  3.31952  1.40996  5.23786  4.03591    143 l - - -
          2.68618  4.42225  2.77519  2.73123  3.46354  2.40513  3.72494  3.29354  2.67741  2.69355  4.24690  2.90347  2.73739  3.18146  2.89801  2.37887  2.77519  2.98518  4.58477  3.61503
          0.02861  3.96396  4.68631  0.61958  0.77255  0.48576  0.95510
    144   3.20074  4.53755  4.72873  4.20630  3.20254  4.45973  4.82550  1.43834  4.03658  1.23160  3.03501  4.46724  4.70443  4.25591  4.20210  3.83105  3.44249  1.93836  5.23323  4.06994    144 l - - -
          2.68618  4.42225  2.77519  2.73123  3.46354  2.40513  3.72494  3.29354  2.67741  2.69355  4.24690  2.90347  2.73739  3.18146  2.89801  2.37887  2.77519  2.98518  4.58477  3.61503
          0.02861  3.96396  4.68631  0.61958  0.77255  0.48576  0.95510
    145   2.83240  4.59373  3.43535  2.97457  3.06953  3.64580  2.17843  3.00101  2.72420  1.77386  3.61171  3.35754  4.06403  3.19604  3.00856  2.99076  3.07688  2.84186  4.63843  3.13910    145 l - - -
          2.68618  4.42225  2.77519  2.73123  3.46354  2.40513  3.72494  3.29354  2.67741  2.69355  4.24690  2.90347  2.73739  3.18146  2.89801  2.37887  2.77519  2.98518  4.58477  3.61503
          0.02861  3.96396  4.68631  0.61958  0.77255  0.48576  0.95510
    146   1.65252  4.47643  2.89768  2.66103  4.21479  3.10997  3.93087  3.59972  2.81852  3.30516  4.16835  1.88275  3.76229  3.14993  3.20479  2.56225  2.85146  3.18168  5.53368  4.22355    146 a - - -
          2.68618  4.42225  2.77519  2.73123  3.46354  2.40513  3.72494  3.29354  2.67741  2.69355  4.24690  2.90347  2.73739  3.18146  2.89801  2.37887  2.77519  2.98518  4.58477  3.61503
          0.02861  3.96396  4.68631  0.61958  0.77255  0.48576  0.95510
    147   1.78445  4.57294  3.25510  2.77791  4.10638  3.31623  3.79729  3.44543  2.41413  3.10123  3.99287  3.16360  3.85261  2.99294  1.83429  2.69627  2.90832  3.11284  5.35406  4.10548    147 a - - -
          2.68618  4.42225  2.77519  2.73123  3.46354  2.40513  3.72494  3.29354  2.67741  2.69355  4.24690  2.90347  2.73739  3.18146  2.89801  2.37887  2.77519  2.98518  4.58477  3.61503
          0.02861  3.96396  4.68631  0.61958  0.77255  0.48576  0.95510
    148   1.83414  4.28698  3.95620  3.50601  3.56993  3.65748  4.35629  1.58436  3.40789  2.31439  3.47098  3.75737  4.17500  3.73057  3.67443  3.04361  3.01121  2.00627  5.25405  4.02895    148 i - - -
          2.68618  4.42225  2.77519  2.73123  3.46354  2.40513  3.72494  3.29354  2.67741  2.69355  4.24690  2.90347  2.73739  3.18146  2.89801  2.37887  2.77519  2.98518  4.58477  3.61503
          0.02861  3.96396  4.68631  0.61958  0.77255  0.48576  0.95510
    149   2.71078  4.30415  3.94150  3.46947  3.53636  3.70467  4.31498  1.60093  3.34443  2.28294  3.43927  3.74586  4.19054  3.68507  3.61297  3.07551  1.99113  2.01123  5.21530  3.98943    149 i - - -
          2.68618  4.42225  2.77519  2.73123  3.46354  2.40513  3.72494  3.29354  2.67741  2.69355  4.24690  2.90347  2.73739  3.18146  2.89801  2.37887  2.77519  2.98518  4.58477  3.61503
          0.02861  3.96396  4.68631  0.61958  0.77255  0.48576  0.95510
    150   2.59153  4.69175  2.72736  2.51400  4.27263  3.18423  3.84851  3.78410  2.70604  3.39539  4.25132  1.84465  2.04276  3.05003  3.11232  2.65395  2.95142  3.36816  5.53999  4.20014    150 n - - -
          2.68618  4.42225  2.77519  2.73123  3.46354  2.40513  3.72494  3.29354  2.67741  2.69355  4.24690  2.90347  2.73739  3.18146  2.89801  2.37887  2.77519  2.98518  4.58477  3.61503
          0.02861  3.96396  4.68631  0.61958  0.77255  0.48576  0.95510
    151   2.88376  4.66390  3.60645  3.00863  3.28435  3.65053  3.70622  3.26022  2.41417  2.82271  3.79903  3.36594  4.05020  3.07172  1.75535  3.01759  3.10706  3.04126  2.20128  3.29029    151 r - - -
          2.68618  4.42225  2.77519  2.73123  3.46354  2.40513  3.72494  3.29354  2.67741  2.69355  4.24690  2.90347  2.73739  3.18146  2.89801  2.37887  2.77519  2.98518  4.58477  3.61503
          0.02861  3.96396  4.68631  0.61958  0.77255  0.48576  0.95510
    152   3.03837  5.14035  3.45258  2.78933  4.58970  3.65168  3.60125  3.93826  1.39989  3.38530  4.25927  3.18894  4.02243  2.73800  1.52281  3.03658  3.20588  3.62303  5.42982  4.26335    152 k - - -
          2.68618  4.42225  2.77519  2.73123  3.46354  2.40513  3.72494  3.29354  2.67741  2.69355  4.24690  2.90347  2.73739  3.18146  2.89801  2.37887  2.77519  2.98518  4.58477  3.61503
          0.02861  3.96396  4.68631  0.61958  0.77255  0.48576  0.95510
    153   3.05288  4.45878  4.50772  4.00556  3.29706  4.22729  4.69060  1.96789  3.84455  1.35202  3.15882  4.26010  4.56641  4.11746  4.04550  3.60271  3.31952  1.40996  5.23786  4.03591    153 l - - -
          2.68618  4.42225  2.77519  2.73123  3.46354  2.40513  3.72494  3.29354  2.67741  2.69355  4.24690  2.90347  2.73739  3.18146  2.89801  2.37887  2.77519  2.98518  4.58477  3.61503
          0.02861  3.96396  4.68631  0.61958  0.77255  0.48576  0.95510
    154   2.59272  4.32461  3.58952  3.17859  1.93160  3.42946  3.87087  2.93439  3.14398  2.59471  3.61887  3.44078  3.97302  3.43142  3.43432  1.85619  2.93014  2.71164  4.60262  3.09623    154 s - - -
          2.68618  4.42225  2.77519  2.73123  3.46354  2.40513  3.72494  3.29354  2.67741  2.69355  4.24690  2.90347  2.73739  3.18146  2.89801  2.37887  2.77519  2.98518  4.58477  3.61503
          0.02861  3.96396  4.68631  0.61958  0.77255  0.48576  0.95510
    155   2.73628  2.18804  4.23729  3.73445  3.29109  3.72737  4.33823  2.27883  3.54151  1.49527  3.28166  3.89977  4.21109  3.83645  3.73024  3.12425  3.04959  2.16014  5.00292  3.76133    155 l - - -
          2.68618  4.42225  2.77519  2.73123  3.46354  2.40513  3.72494  3.29354  2.67741  2.69355  4.24690  2.90347  2.73739  3.18146  2.89801  2.37887  2.77519  2.98518  4.58477  3.61503
          0.02861  3.96396  4.68631  0.61958  0.77255  0.48576  0.95510
    156   2.91978  5.05626  3.21649  2.66886  4.40516  3.55789  3.61973  3.83300  2.00762  3.31019  4.18472  3.10851  3.96290  1.89289  1.64396  2.92548  3.11974  3.51443  5.40358  4.16886    156 r - - -
          2.68618  4.42225  2.77519  2.73123  3.46354  2.40513  3.72494  3.29354  2.67741  2.69355  4.24690  2.90347  2.73739  3.18146  2.89801  2.37887  2.77519  2.98518  4.58477  3.61503
          0.02861  3.96396  4.68631  0.61958  0.77255  0.48576  0.95510
    157   3.10255  4.49666  4.46428  4.08400  3.43681  4.16414  4.79564  0.97137  3.91388  2.00481  3.35862  4.31657  4.58710  4.25312  4.10006  3.66877  3.40032  1.85195  5.34613  4.09192    157 i - - -
          2.68618  4.42225  2.77519  2.73123  3.46354  2.40513  3.72494  3.29354  2.67741  2.69355  4.24690  2.90347  2.73739  3.18146  2.89801  2.37887  2.77519  2.98518  4.58477  3.61503
          0.02861  3.96396  4.68631  0.61958  0.77255  0.48576  0.95510
    158   0.88956  4.23928  3.55679  3.35292  4.14471  3.06124  4.36398  3.28402  3.37155  3.16134  4.18361  3.47899  3.80917  3.70445  3.61542  2.58903  2.87275  2.92258  5.56273  4.37331    158 a - - -
          2.68618  4.42225  2.77519  2.73123  3.46354  2.40513  3.72494  3.29354  2.67741  2.69355  4.24690  2.90347  2.73739  3.18146  2.89801  2.37887  2.77519  2.98518  4.58477  3.61503
          0.02861  3.96396  4.68631  0.61958  0.77255  0.48576  0.95510
    159   3.03266  5.16073  2.52868  0.90203  4.51868  3.33424  3.92966  3.99081  2.82181  3.59349  4.56403  2.98727  3.94333  3.14376  3.23971  3.00609  3.33777  3.66542  5.67305  4.39597    159 e - - -
          2.68618  4.42225  2.77519  2.73123  3.46354  2.40513  3.72494  3.29354  2.67741  2.69355  4.24690  2.90347  2.73739  3.18146  2.89801  2.37887  2.77519  2.98518  4.58477  3.61503
          0.02861  3.96396  4.68631  0.61958  0.77255  0.48576  0.95510
    160   2.46353  4.30858  3.51093  3.26789  4.05123  3.14466  4.27802  3.18957  3.21266  3.04980  4.09493  3.46214  3.85583  3.60304  3.46658  2.66588  1.02579  2.87471  5.48099  4.26805    160 t - - -
          2.68618  4.42225  2.77519  2.73123  3.46354  2.40513  3.72494  3.29354  2.67741  2.69355  4.24690  2.90347  2.73739  3.18146  2.89801  2.37887  2.77519  2.98518  4.58477  3.61503
          0.02861  3.96396  4.68631  0.61958  0.77255  0.48576  0.95510
    161   1.79870  4.33627  3.75792  3.32324  3.49311  3.54157  4.20262  2.47192  3.20200  1.61051  3.43765  3.60427  4.07457  3.55494  3.47620  2.93276  2.98466  2.32805  5.15708  3.91663    161 l - - -
          2.68618  4.42225  2.77519  2.73123  3.46354  2.40513  3.72494  3.29354  2.67741  2.69355  4.24690  2.90347  2.73739  3.18146  2.89801  2.37887  2.77519  2.98518  4.58477  3.61503
          0.02861  3.96396  4.68631  0.61958  0.77255  0.48576  0.95510
    162   2.36154  4.28287  3.28751  3.10803  4.16811  3.01113  4.21511  3.70333  3.18796  3.41669  4.33548  3.31782  3.75758  3.53023  3.47083  0.96104  2.84861  3.21838  5.53339  4.25225    162 s - - -
          2.68618  4.42225  2.77519  2.73123  3.46354  2.40513  3.72494  3.29354  2.67741  2.69355  4.24690  2.90347  2.73739  3.18146  2.89801  2.37887  2.77519  2.98518  4.58477  3.61503
          0.02861  3.96396  4.68631  0.61958  0.77255  0.48576  0.95510
    163   1.79870  4.33627  3.75792  3.32324  3.49311  3.54157  4.20262  2.47192  3.20200  1.61051  3.43765  3.60427  4.07457  3.55494  3.47620  2.93276  2.98466  2.32805  5.15708  3.91663    163 l - - -
          2.68618  4.42225  2.77519  2.73123  3.46354  2.40513  3.72494  3.29354  2.67741  2.69355  4.24690  2.90347  2.73739  3.18146  2.89801  2.37887  2.77519  2.98518  4.58477  3.61503
          0.02861  3.96396  4.68631  0.61958  0.77255  0.48576  0.95510
    164   3.25866  4.69412  4.33615  3.97695  3.17207  4.09790  4.60401  2.38171  3.74379  0.77028  3.16742  4.24353  4.51787  4.09022  3.90468  3.68020  3.54895  2.44269  5.08400  3.82827    164 l - - -
          2.68618  4.42225  2.77519  2.73123  3.46354  2.40513  3.72494  3.29354  2.67741  2.69355  4.24690  2.90347  2.73739  3.18146  2.89801  2.37887  2.77519  2.98518  4.58477  3.61503
          0.02861  3.96396  4.68631  0.61958  0.77255  0.48576  0.95510
    165   2.88052  4.39839  4.25136  3.91784  3.61793  3.81785  4.70406  2.04894  3.78700  2.28944  3.56972  4.09283  4.37364  4.14046  3.99060  3.32754  3.24008  0.91703  5.41765  4.15471    165 v - - -
          2.68618  4.42225  2.77519  2.73123  3.46354  2.40513  3.72494  3.29354  2.67741  2.69355  4.24690  2.90347  2.73739  3.18146  2.89801  2.37887  2.77519  2.98518  4.58477  3.61503
          0.02861  3.96396  4.68631  0.61958  0.77255  0.48576  0.95510
    166   2.93740  5.49525  1.50387  1.47877  4.78106  3.21101  3.75645  4.29547  2.77321  3.80389  4.66099  2.67738  3.83297  2.92431  3.36558  2.82180  3.22637  3.87348  5.95617  4.45734    166 e - - -
          2.68618  4.42225  2.77519  2.73123  3.46354  2.40513  3.72494  3.29354  2.67741  2.69355  4.24690  2.90347  2.73739  3.18146  2.89801  2.37887  2.77519  2.98518  4.58477  3.61503
          0.02861  3.96396  4.68631  0.61958  0.77255  0.48576  0.95510
    167   2.60854  4.65479  3.15814  2.69796  4.18347  3.31403  3.74991  3.62706  2.34438  3.21987  4.07692  3.10646  3.84289  2.93155  1.82176  1.84572  2.92213  3.25866  5.38260  4.10885    167 r - - -
          2.68618  4.42225  2.77519  2.73123  3.46354  2.40513  3.72494  3.29354  2.67741  2.69355  4.24690  2.90347  2.73739  3.18146  2.89801  2.37887  2.77519  2.98518  4.58477  3.61503
          0.02861  3.96396  4.68631  0.61958  0.77255  0.48576  0.95510
    168   2.88052  4.39839  4.25136  3.91784  3.61793  3.81785  4.70406  2.04894  3.78700  2.28944  3.56972  4.09283  4.37364  4.14046  3.99060  3.32754  3.24008  0.91703  5.41765  4.15471    168 v - - -
          2.68618  4.42225  2.77519  2.73123  3.46354  2.40513  3.72494  3.29354  2.67741  2.69355  4.24690  2.90347  2.73739  3.18146  2.89801  2.37887  2.77519  2.98518  4.58477  3.61503
          0.02861  3.96396  4.68631  0.61958  0.77255  0.48576  0.95510
    169   2.69336  0.77237  4.23314  3.99398  3.96483  3.29658  4.62099  3.12430  3.82155  3.03547  4.15993  3.95660  4.01072  4.16394  3.92956  2.96512  3.16786  2.86261  5.36117  4.25175    169 c - - -
          2.68618  4.42225  2.77519  2.73123  3.46354  2.40513  3.72494  3.29354  2.67741  2.69355  4.24690  2.90347  2.73739  3.18146  2.89801  2.37887  2.77519  2.98518  4.58477  3.61503
          0.02861  3.96396  4.68631  0.61958  0.77255  0.48576  0.95510
    170   2.82365  4.69975  3.36627  2.84043  3.76762  3.60407  3.77526  3.04472  1.72512  1.87324  3.71669  3.26070  4.01258  2.99590  2.62344  2.94964  3.05255  2.86410  5.16410  3.89712    170 k - - -
          2.68618  4.42225  2.77519  2.73123  3.46354  2.40513  3.72494  3.29354  2.67741  2.69355  4.24690  2.90347  2.73739  3.18146  2.89801  2.37887  2.77519  2.98518  4.58477  3.61503
          0.02861  3.96396  4.68631  0.61958  0.77255  0.48576  0.95510
    171   2.61304  4.59976  3.04726  2.66120  3.78580  3.33967  2.21981  3.37536  2.55604  3.01607  3.91248  3.09600  3.85776  3.00476  2.89930  2.71204  1.96900  3.06857  5.16049  3.79295    171 t - - -
          2.68618  4.42225  2.77519  2.73123  3.46354  2.40513  3.72494  3.29354  2.67741  2.69355  4.24690  2.90347  2.73739  3.18146  2.89801  2.37887  2.77519  2.98518  4.58477  3.61503
          0.02861  3.96396  4.68631  0.61958  0.77255  0.48576  0.95510
    172   3.38094  4.83282  3.97399  3.72101  2.30042  3.93724  3.66395  3.37755  3.57592  2.80776  4.04320  3.83726  4.40919  3.85994  3.74068  3.50835  3.66820  3.25250  3.94752  0.82625    172 y - - -
          2.68618  4.42225  2.77519  2.73123  3.46354  2.40513  3.72494  3.29354  2.67741  2.69355  4.24690  2.90347  2.73739  3.18146  2.89801  2.37887  2.77519  2.98518  4.58477  3.61503
          0.02861  3.96396  4.68631  0.61958  0.77255  0.48576  0.95510
    173   2.78168  4.54757  3.47415  3.38542  4.52514  0.60092  4.49968  4.14741  3.57911  3.78996  4.76678  3.63849  3.94163  3.89606  3.80469  2.95630  3.27004  3.65808  5.59569  4.63028    173 G - - -
          2.68618  4.42225  2.77519  2.73123  3.46354  2.40513  3.72494  3.29354  2.67741  2.69355  4.24690  2.90347  2.73739  3.18146  2.89801  2.37887  2.77519  2.98518  4.58477  3.61503
          0.02861  3.96396  4.68631  0.61958  0.77255  0.48576  0.95510
    174   2.78533  5.04995  2.59007  2.35470  4.34291  3.32084  3.69462  3.88506  2.42031  3.42137  4.27406  1.93134  3.85087  1.92520  2.80313  2.76760  3.05597  3.51585  5.53377  4.15489    174 q - - -
          2.68618  4.42225  2.77519  2.73123  3.46354  2.40513  3.72494  3.29354  2.67741  2.69355  4.24690  2.90347  2.73739  3.18146  2.89801  2.37887  2.77519  2.98518  4.58477  3.61503
          0.02861  3.96396  4.68631  0.61958  0.77255  0.48576  0.95510
    175   2.81713  5.22442  1.72400  2.22930  4.54354  3.28965  3.69050  4.01754  1.76861  3.54602  4.37693  2.78725  3.82959  2.84171  2.97088  2.75803  3.07998  3.62681  5.68847  4.28337    175 d - - -
          2.68618  4.42225  2.77519  2.73123  3.46354  2.40513  3.72494  3.29354  2.67741  2.69355  4.24690  2.90347  2.73739  3.18146  2.89801  2.37887  2.77519  2.98518  4.58477  3.61503
          0.02861  3.96396  4.68631  0.61958  0.77255  0.48576  0.95510
    176   2.32514  4.30377  3.14947  2.87686  4.22529  3.01825  4.04585  3.67859  2.95894  3.34288  4.19064  3.17272  1.95287  3.28895  3.30787  1.59978  2.77192  3.19176  5.54957  4.28267    176 s - - -
          2.68618  4.42225  2.77519  2.73123  3.46354  2.40513  3.72494  3.29354  2.67741  2.69355  4.24690  2.90347  2.73739  3.18146  2.89801  2.37887  2.77519  2.98518  4.58477  3.61503
          0.02861  3.96396  4.68631  0.61958  0.77255  0.48576  0.95510
    177   2.83923  5.19868  2.48808  1.66133  4.49252  3.32824  3.67871  3.95787  2.41896  3.47482  4.32498  2.82451  3.85191  1.92204  2.82640  2.78851  3.09096  3.59198  5.63086  4.25336    177 e - - -
          2.68618  4.42225  2.77519  2.73123  3.46354  2.40513  3.72494  3.29354  2.67741  2.69355  4.24690  2.90347  2.73739  3.18146  2.89801  2.37887  2.77519  2.98518  4.58477  3.61503
          0.02861  3.96396  4.68631  0.61958  0.77255  0.48576  0.95510
    178   3.25866  4.69412  4.33615  3.97695  3.17207  4.09790  4.60401  2.38171  3.74379  0.77028  3.16742  4.24353  4.51787  4.09022  3.90468  3.68020  3.54895  2.44269  5.08400  3.82827    178 l - - -
          2.68618  4.42225  2.77519  2.73123  3.46354  2.40513  3.72494  3.29354  2.67741  2.69355  4.24690  2.90347  2.73739  3.18146  2.89801  2.37887  2.77519  2.98518  4.58477  3.61503
          0.02861  3.96396  4.68631  0.61958  0.77255  0.48576  0.95510
    179   2.77816  5.00950  2.45545  1.56487  4.49110  1.89486  3.80534  3.95068  2.70415  3.53313  4.39171  2.85741  3.83484  2.98774  3.16941  2.76789  3.09347  3.55588  5.68742  4.33231    179 e - - -
          2.68618  4.42225  2.77519  2.73123  3.46354  2.40513  3.72494  3.29354  2.67741  2.69355  4.24690  2.90347  2.73739  3.18146  2.89801  2.37887  2.77519  2.98518  4.58477  3.61503
          0.02861  3.96396  4.68631  0.61958  0.77255  0.48576  0.95510
    180   2.35964  4.29718  3.27022  2.94147  4.10066  3.08367  4.04386  3.41060  2.93964  3.14305  4.04170  3.23047  1.98901  3.29650  3.27147  2.52226  1.74244  3.01623  5.46080  4.21956    180 t - - -
          2.68618  4.42225  2.77519  2.73123  3.46354  2.40513  3.72494  3.29354  2.67741  2.69355  4.24690  2.90347  2.73739  3.18146  2.89801  2.37887  2.77519  2.98518  4.58477  3.61503
          0.02861  3.96396  4.68631  0.61958  0.77255  0.48576  0.95510
    181   2.84302  4.65170  3.56162  2.97565  3.63452  3.64906  3.81178  2.99366  2.39664  1.77955  3.62788  3.35948  4.05033  3.05921  1.83015  2.99880  3.07447  2.84496  5.08583  3.81671    181 l - - -
          2.68618  4.42225  2.77519  2.73123  3.46354  2.40513  3.72494  3.29354  2.67741  2.69355  4.24690  2.90347  2.73739  3.18146  2.89801  2.37887  2.77519  2.98518  4.58477  3.61503
          0.02861  3.96396  4.68631  0.61958  0.77255  0.48576  0.95510
    182   3.20074  4.53755  4.72873  4.20630  3.20254  4.45973  4.82550  1.43834  4.03658  1.23160  3.03501  4.46724  4.70443  4.25591  4.20210  3.83105  3.44249  1.93836  5.23323  4.06994    182 l - - -
          2.68618  4.42225  2.77519  2.73123  3.46354  2.40513  3.72494  3.29354  2.67741  2.69355  4.24690  2.90347  2.73739  3.18146  2.89801  2.37887  2.77519  2.98518  4.58477  3.61503
          0.02861  3.96396  4.68631  0.61958  0.77255  0.48576  0.95510
    183   1.82935  4.80854  2.63188  1.71238  4.26698  3.25595  3.78270  3.57996  2.63658  3.27091  4.14867  2.91740  3.82198  2.96528  3.07150  2.69894  2.97361  3.23845  5.54223  4.20099    183 e - - -
          2.68618  4.42225  2.77519  2.73123  3.46354  2.40513  3.72494  3.29354  2.67741  2.69355  4.24690  2.90347  2.73739  3.18146  2.89801  2.37887  2.77519  2.98518  4.58477  3.61503
          0.02861  3.96396  4.68631  0.61958  0.77255  0.48576  0.95510
    184   2.71954  4.41338  3.62083  3.20682  1.85899  3.54338  3.91311  2.88609  3.16584  2.45364  3.55881  3.50511  2.07942  3.46251  3.45545  2.94065  3.03016  2.72023  4.63283  3.14910    184 f - - -
          2.68618  4.42225  2.77519  2.73123  3.46354  2.40513  3.72494  3.29354  2.67741  2.69355  4.24690  2.90347  2.73739  3.18146  2.89801  2.37887  2.77519  2.98518  4.58477  3.61503
          0.02861  3.96396  4.68631  0.61958  0.77255  0.48576  0.95510
    185   1.81249  4.29217  3.72170  3.25179  3.49931  3.48849  4.12973  2.55072  3.13536  2.29001  2.11554  3.53712  4.01492  3.47569  3.41909  2.85834  2.91795  2.39158  5.11629  3.89867    185 a - - -
          2.68618  4.42225  2.77519  2.73123  3.46354  2.40513  3.72494  3.29354  2.67741  2.69355  4.24690  2.90347  2.73739  3.18146  2.89801  2.37887  2.77519  2.98518  4.58477  3.61503
          0.02861  3.96396  4.68631  0.61958  0.77255  0.48576  0.95510
    186   3.06414  4.39654  4.72162  4.22681  3.52982  4.38010  4.95079  1.31222  4.11031  2.03767  3.34282  4.45409  4.70478  4.38100  4.31540  3.76650  3.33293  1.22440  5.48764  4.28075    186 v - - -
          2.68618  4.42225  2.77519  2.73123  3.46354  2.40513  3.72494  3.29354  2.67741  2.69355  4.24690  2.90347  2.73739  3.18146  2.89801  2.37887  2.77519  2.98518  4.58477  3.61503
          0.02861  3.96396  4.68631  0.61958  0.77255  0.48576  0.95510
    187   2.87585  5.33750  1.53963  2.13420  4.65763  3.20463  3.76381  4.21067  2.76725  3.73842  4.59208  1.77313  3.82539  2.93762  3.33685  2.79047  3.17795  3.78668  5.86899  4.38518    187 d - - -
          2.68618  4.42225  2.77519  2.73123  3.46354  2.40513  3.72494  3.29354  2.67741  2.69355  4.24690  2.90347  2.73739  3.18146  2.89801  2.37887  2.77519  2.98518  4.58477  3.61503
          0.02861  3.96396  4.68631  0.61958  0.77255  0.48576  0.95510
    188   3.03266  5.16073  2.52868  0.90203  4.51868  3.33424  3.92966  3.99081  2.82181  3.59349  4.56403  2.98727  3.94333  3.14376  3.23971  3.00609  3.33777  3.66542  5.67305  4.39597    188 e - - -
          2.68618  4.42225  2.77519  2.73123  3.46354  2.40513  3.72494  3.29354  2.67741  2.69355  4.24690  2.90347  2.73739  3.18146  2.89801  2.37887  2.77519  2.98518  4.58477  3.61503
          0.27837  3.96396  1.49613  0.61958  0.77255  0.48576  0.95510
    189   2.83718  4.92191  1.16152  2.26577  4.28152  3.10477  3.81538  3.83761  2.87394  3.47663  4.45830  2.81132  3.74800  3.05965  3.36340  2.82197  3.17522  3.49548  5.47926  4.18834    189 d - - -
          2.68618  4.42225  2.77519  2.73123  3.46354  2.40513  3.72494  3.29354  2.67741  2.69355  4.24690  2.90347  2.73739  3.18146  2.89801  2.37887  2.77519  2.98518  4.58477  3.61503
          0.03659  3.72218  4.44453  0.61958  0.77255  0.38084  1.14977
    190   3.05683  5.02305  3.23884  2.84391  4.43039  3.53584  3.81184  3.86552  0.91971  3.41094  4.36802  3.26415  4.03018  2.99853  2.45177  3.09315  3.30358  3.56834  5.44790  4.27405    190 k - - -
          2.68618  4.42225  2.77519  2.73123  3.46354  2.40513  3.72494  3.29354  2.67741  2.69355  4.24690  2.90347  2.73739  3.18146  2.89801  2.37887  2.77519  2.98518  4.58477  3.61503
          0.02861  3.96396  4.68631  0.61958  0.77255  0.48576  0.95510
    191   3.05683  5.02305  3.23884  2.84391  4.43039  3.53584  3.81184  3.86552  0.91971  3.41094  4.36802  3.26415  4.03018  2.99853  2.45177  3.09315  3.30358  3.56834  5.44790  4.27405    191 k - - -
          2.68618  4.42225  2.77519  2.73123  3.46354  2.40513  3.72494  3.29354  2.67741  2.69355  4.24690  2.90347  2.73739  3.18146  2.89801  2.37887  2.77519  2.98518  4.58477  3.61503
          0.02861  3.96396  4.68631  0.61958  0.77255  0.48576  0.95510
    192   1.46454  1.94967  3.98473  3.61087  3.89138  3.03489  4.36254  2.95146  3.49025  2.90553  3.86475  3.55959  3.77050  3.76564  3.69163  2.49044  2.71583  2.61810  5.37973  4.19755    192 a - - -
          2.68618  4.42225  2.77519  2.73123  3.46354  2.40513  3.72494  3.29354  2.67741  2.69355  4.24690  2.90347  2.73739  3.18146  2.89801  2.37887  2.77519  2.98518  4.58477  3.61503
          0.02861  3.96396  4.68631  0.61958  0.77255  0.48576  0.95510
    193   2.84960  4.70968  3.41907  2.87634  3.20515  3.61914  3.64937  3.30318  2.41584  2.87251  3.83463  3.26758  4.02089  3.01782  1.85001  2.95068  3.07548  3.06929  4.68760  2.03916    193 r - - -
          2.68618  4.42225  2.77519  2.73123  3.46354  2.40513  3.72494  3.29354  2.67741  2.69355  4.24690  2.90347  2.73739  3.18146  2.89801  2.37887  2.77519  2.98518  4.58477  3.61503
          0.02861  3.96396  4.68631  0.61958  0.77255  0.48576  0.95510
    194   1.80552  4.63759  2.93398  2.59746  4.11177  3.27161  3.79533  3.48656  2.54925  3.12559  4.02337  3.04397  3.82575  1.97053  2.90621  2.67010  2.91096  3.15187  5.40716  4.10466    194 a - - -
          2.68618  4.42225  2.77519  2.73123  3.46354  2.40513  3.72494  3.29354  2.67741  2.69355  4.24690  2.90347  2.73739  3.18146  2.89801  2.37887  2.77519  2.98518  4.58477  3.61503
          0.02861  3.96396  4.68631  0.61958  0.77255  0.48576  0.95510
    195   3.20452  4.60734  4.56342  4.01972  3.05877  4.35295  4.64474  2.20504  3.82209  1.11821  1.88556  4.31277  4.59802  4.04761  3.99481  3.70361  3.43670  2.30874  5.08506  3.95428    195 l - - -
          2.68618  4.42225  2.77519  2.73123  3.46354  2.40513  3.72494  3.29354  2.67741  2.69355  4.24690  2.90347  2.73739  3.18146  2.89801  2.37887  2.77519  2.98518  4.58477  3.61503
          0.02861  3.96396  4.68631  0.61958  0.77255  0.48576  0.95510
    196   2.78168  4.54757  3.47415  3.38542  4.52514  0.60092  4.49968  4.14741  3.57911  3.78996  4.76678  3.63849  3.94163  3.89606  3.80469  2.95630  3.27004  3.65808  5.59569  4.63028    196 G - - -
          2.68618  4.42225  2.77519  2.73123  3.46354  2.40513  3.72494  3.29354  2.67741  2.69355  4.24690  2.90347  2.73739  3.18146  2.89801  2.37887  2.77519  2.98518  4.58477  3.61503
          0.02861  3.96396  4.68631  0.61958  0.77255  0.48576  0.95510
    197   1.82935  4.80854  2.63188  1.71238  4.26698  3.25595  3.78270  3.57996  2.63658  3.27091  4.14867  2.91740  3.82198  2.96528  3.07150  2.69894  2.97361  3.23845  5.54223  4.20099    197 e - - -
          2.68618  4.42225  2.77519  2.73123  3.46354  2.40513  3.72494  3.29354  2.67741  2.69355  4.24690  2.90347  2.73739  3.18146  2.89801  2.37887  2.77519  2.98518  4.58477  3.61503
          0.02861  3.96396  4.68631  0.61958  0.77255  0.48576  0.95510
    198   3.25866  4.69412  4.33615  3.97695  3.17207  4.09790  4.60401  2.38171  3.74379  0.77028  3.16742  4.24353  4.51787  4.09022  3.90468  3.68020  3.54895  2.44269  5.08400  3.82827    198 l - - -
          2.68618  4.42225  2.77519  2.73123  3.46354  2.40513  3.72494  3.29354  2.67741  2.69355  4.24690  2.90347  2.73739  3.18146  2.89801  2.37887  2.77519  2.98518  4.58477  3.61503
          0.02861  3.96396  4.68631  0.61958  0.77255  0.48576  0.95510
    199   3.06414  4.39654  4.72162  4.22681  3.52982  4.38010  4.95079  1.31222  4.11031  2.03767  3.34282  4.45409  4.70478  4.38100  4.31540  3.76650  3.33293  1.22440  5.48764  4.28075    199 v - - -
          2.68618  4.42225  2.77519  2.73123  3.46354  2.40513  3.72494  3.29354  2.67741  2.69355  4.24690  2.90347  2.73739  3.18146  2.89801  2.37887  2.77519  2.98518  4.58477  3.61503
          0.02861  3.96396  4.68631  0.61958  0.77255  0.48576  0.95510
    200   2.78168  4.54757  3.47415  3.38542  4.52514  0.60092  4.49968  4.14741  3.57911  3.78996  4.76678  3.63849  3.94163  3.89606  3.80469  2.95630  3.27004  3.65808  5.59569  4.63028    200 G - - -
          2.68618  4.42225  2.77519  2.73123  3.46354  2.40513  3.72494  3.29354  2.67741  2.69355  4.24690  2.90347  2.73739  3.18146  2.89801  2.37887  2.77519  2.98518  4.58477  3.61503
          0.02861  3.96396  4.68631  0.61958  0.77255  0.48576  0.95510
    201   2.58683  2.14992  3.60710  3.05780  3.78448  3.37771  3.90495  3.11644  2.61365  2.83773  3.77431  3.36343  3.90922  3.18381  1.82431  2.77348  2.91068  2.84546  5.14621  3.92182    201 r - - -
          2.68618  4.42225  2.77519  2.73123  3.46354  2.40513  3.72494  3.29354  2.67741  2.69355  4.24690  2.90347  2.73739  3.18146  2.89801  2.37887  2.77519  2.98518  4.58477  3.61503
          0.02861  3.96396  4.68631  0.61958  0.77255  0.48576  0.95510
    202   2.69336  0.77237  4.23314  3.99398  3.96483  3.29658  4.62099  3.12430  3.82155  3.03547  4.15993  3.95660  4.01072  4.16394  3.92956  2.96512  3.16786  2.86261  5.36117  4.25175    202 c - - -
          2.68618  4.42225  2.77519  2.73123  3.46354  2.40513  3.72494  3.29354  2.67741  2.69355  4.24690  2.90347  2.73739  3.18146  2.89801  2.37887  2.77519  2.98518  4.58477  3.61503
          0.02861  3.96396  4.68631  0.61958  0.77255  0.48576  0.95510
    203   2.78168  4.54757  3.47415  3.38542  4.52514  0.60092  4.49968  4.14741  3.57911  3.78996  4.76678  3.63849  3.94163  3.89606  3.80469  2.95630  3.27004  3.65808  5.59569  4.63028    203 G - - -
          2.68618  4.42225  2.77519  2.73123  3.46354  2.40513  3.72494  3.29354  2.67741  2.69355  4.24690  2.90347  2.73739  3.18146  2.89801  2.37887  2.77519  2.98518  4.58477  3.61503
          0.02861  3.96396  4.68631  0.61958  0.77255  0.48576  0.95510
    204   2.39889  2.08356  3.41758  3.03933  3.83185  3.16001  4.02814  3.20388  2.97592  2.98560  3.89046  1.91698  3.80137  3.33793  3.28344  2.58609  2.80191  2.86437  5.24487  3.96955    204 n - - -
          2.68618  4.42225  2.77519  2.73123  3.46354  2.40513  3.72494  3.29354  2.67741  2.69355  4.24690  2.90347  2.73739  3.18146  2.89801  2.37887  2.77519  2.98518  4.58477  3.61503
          0.02861  3.96396  4.68631  0.61958  0.77255  0.48576  0.95510
    205   2.63318  4.36083  3.55705  3.19130  1.82608  1.89324  3.93835  3.01675  3.19403  2.67359  3.69904  3.46517  3.97694  3.47906  3.48185  2.84588  2.97930  2.78774  4.69938  3.22524    205 f - - -
          2.68618  4.42225  2.77519  2.73123  3.46354  2.40513  3.72494  3.29354  2.67741  2.69355  4.24690  2.90347  2.73739  3.18146  2.89801  2.37887  2.77519  2.98518  4.58477  3.61503
          0.02861  3.96396  4.68631  0.61958  0.77255  0.48576  0.95510
    206   3.26118  4.62355  4.60724  4.12096  1.74690  4.34060  4.25526  2.35906  3.97617  1.18925  3.02005  4.27427  4.60492  4.09986  4.10332  3.70445  3.49412  2.44937  4.52129  3.02921    206 l - - -
          2.68618  4.42225  2.77519  2.73123  3.46354  2.40513  3.72494  3.29354  2.67741  2.69355  4.24690  2.90347  2.73739  3.18146  2.89801  2.37887  2.77519  2.98518  4.58477  3.61503
          0.02861  3.96396  4.68631  0.61958  0.77255  0.48576  0.95510
    207   3.20074  4.53755  4.72873  4.20630  3.20254  4.45973  4.82550  1.43834  4.03658  1.23160  3.03501  4.46724  4.70443  4.25591  4.20210  3.83105  3.44249  1.93836  5.23323  4.06994    207 l - - -
          2.68618  4.42225  2.77519  2.73123  3.46354  2.40513  3.72494  3.29354  2.67741  2.69355  4.24690  2.90347  2.73739  3.18146  2.89801  2.37887  2.77519  2.98518  4.58477  3.61503
          0.02861  3.96396  4.68631  0.61958  0.77255  0.48576  0.95510
    208   2.95527  4.94263  2.96530  2.72193  4.12319  3.42758  3.88088  3.76841  2.53652  3.26164  4.28739  3.18229  3.98265  1.07983  2.81871  2.99937  3.25239  3.49254  5.37924  4.07921    208 q - - -
          2.68618  4.42225  2.77519  2.73123  3.46354  2.40513  3.72494  3.29354  2.67741  2.69355  4.24690  2.90347  2.73739  3.18146  2.89801  2.37887  2.77519  2.98518  4.58477  3.61503
          0.02861  3.96396  4.68631  0.61958  0.77255  0.48576  0.95510
    209   1.42125  4.17001  3.34894  3.11998  4.30154  1.67324  4.22877  3.65748  3.22820  3.39865  4.25161  3.28817  3.68878  3.51138  3.53319  2.41445  2.72764  3.13517  5.64243  4.44000    209 a - - -
          2.68618  4.42225  2.77519  2.73123  3.46354  2.40513  3.72494  3.29354  2.67741  2.69355  4.24690  2.90347  2.73739  3.18146  2.89801  2.37887  2.77519  2.98518  4.58477  3.61503
          0.02861  3.96396  4.68631  0.61958  0.77255  0.48576  0.95510
    210   2.80082  4.79947  2.76165  2.65662  4.17748  3.24654  3.99726  3.90811  2.90892  3.54476  4.49988  1.00577  3.90313  3.27062  3.26630  2.86480  3.18598  3.52106  5.47296  4.11959    210 n - - -
          2.68618  4.42225  2.77519  2.73123  3.46354  2.40513  3.72494  3.29354  2.67741  2.69355  4.24690  2.90347  2.73739  3.18146  2.89801  2.37887  2.77519  2.98518  4.58477  3.61503
          0.02861  3.96396  4.68631  0.61958  0.77255  0.48576  0.95510
    211   3.20074  4.53755  4.72873  4.20630  3.20254  4.45973  4.82550  1.43834  4.03658  1.23160  3.03501  4.46724  4.70443  4.25591  4.20210  3.83105  3.44249  1.93836  5.23323  4.06994    211 l - - -
          2.68618  4.42225  2.77519  2.73123  3.46354  2.40513  3.72494  3.29354  2.67741  2.69355  4.24690  2.90347  2.73739  3.18146  2.89801  2.37887  2.77519  2.98518  4.58477  3.61503
          0.02861  3.96396  4.68631  0.61958  0.77255  0.48576  0.95510
    212   3.06414  4.39654  4.72162  4.22681  3.52982  4.38010  4.95079  1.31222  4.11031  2.03767  3.34282  4.45409  4.70478  4.38100  4.31540  3.76650  3.33293  1.22440  5.48764  4.28075    212 v - - -
          2.68618  4.42225  2.77519  2.73123  3.46354  2.40513  3.72494  3.29354  2.67741  2.69355  4.24690  2.90347  2.73739  3.18146  2.89801  2.37887  2.77519  2.98518  4.58477  3.61503
          0.02861  3.96396  4.68631  0.61958  0.77255  0.48576  0.95510
    213   3.03266  5.16073  2.52868  0.90203  4.51868  3.33424  3.92966  3.99081  2.82181  3.59349  4.56403  2.98727  3.94333  3.14376  3.23971  3.00609  3.33777  3.66542  5.67305  4.39597    213 e - - -
          2.68618  4.42225  2.77519  2.73123  3.46354  2.40513  3.72494  3.29354  2.67741  2.69355  4.24690  2.90347  2.73739  3.18146  2.89801  2.37887  2.77519  2.98518  4.58477  3.61503
          0.02861  3.96396  4.68631  0.61958  0.77255  0.48576  0.95510
    214   3.09694  4.47560  4.58382  4.04297  3.19663  4.30758  4.67721  1.49969  3.88308  1.65400  1.96621  4.30493  4.58333  4.10760  4.06059  3.65621  3.33874  2.00544  5.16335  4.02310    214 i - - -
          2.68618  4.42225  2.77519  2.73123  3.46354  2.40513  3.72494  3.29354  2.67741  2.69355  4.24690  2.90347  2.73739  3.18146  2.89801  2.37887  2.77519  2.98518  4.58477  3.61503
          0.02861  3.96396  4.68631  0.61958  0.77255  0.48576  0.95510
    215   1.83414  4.28698  3.95620  3.50601  3.56993  3.65748  4.35629  1.58436  3.40789  2.31439  3.47098  3.75737  4.17500  3.73057  3.67443  3.04361  3.01121  2.00627  5.25405  4.02895    215 i - - -
          2.68618  4.42225  2.77519  2.73123  3.46354  2.40513  3.72494  3.29354  2.67741  2.69355  4.24690  2.90347  2.73739  3.18146  2.89801  2.37887  2.77519  2.98518  4.58477  3.61503
          0.02861  3.96396  4.68631  0.61958  0.77255  0.48576  0.95510
    216   2.39035  4.20253  3.58245  3.19449  3.77647  3.20205  4.13679  2.82157  3.13838  2.78793  3.76783  3.41228  3.84823  3.46839  3.43130  1.74230  2.79791  1.71162  5.27170  4.01622    216 v - - -
          2.68618  4.42225  2.77519  2.73123  3.46354  2.40513  3.72494  3.29354  2.67741  2.69355  4.24690  2.90347  2.73739  3.18146  2.89801  2.37887  2.77519  2.98518  4.58477  3.61503
          0.02861  3.96396  4.68631  0.61958  0.77255  0.48576  0.95510
    217   2.76984  4.51758  3.59075  3.01783  3.60465  3.64687  3.87576  1.92291  2.55438  2.48849  3.55813  3.39636  4.05231  3.14362  1.95853  2.97632  3.01231  2.55824  5.08446  3.83453    217 i - - -
          2.68618  4.42225  2.77519  2.73123  3.46354  2.40513  3.72494  3.29354  2.67741  2.69355  4.24690  2.90347  2.73739  3.18146  2.89801  2.37887  2.77519  2.98518  4.58477  3.61503
          0.02861  3.96396  4.68631  0.61958  0.77255  0.48576  0.95510
    218   1.50692  4.15591  3.52357  3.19144  4.08901  3.01737  4.19957  3.21059  3.16849  3.09486  4.01601  3.34972  3.73657  3.48993  3.46198  2.46293  1.69847  2.82823  5.50768  4.29667    218 a - - -
          2.68618  4.42225  2.77519  2.73123  3.46354  2.40513  3.72494  3.29354  2.67741  2.69355  4.24690  2.90347  2.73739  3.18146  2.89801  2.37887  2.77519  2.98518  4.58477  3.61503
          0.02861  3.96396  4.68631  0.61958  0.77255  0.48576  0.95510
    219   3.06414  4.39654  4.72162  4.22681  3.52982  4.38010  4.95079  1.31222  4.11031  2.03767  3.34282  4.45409  4.70478  4.38100  4.31540  3.76650  3.33293  1.22440  5.48764  4.28075    219 v - - -
          2.68618  4.42225  2.77519  2.73123  3.46354  2.40513  3.72494  3.29354  2.67741  2.69355  4.24690  2.90347  2.73739  3.18146  2.89801  2.37887  2.77519  2.98518  4.58477  3.61503
          0.02861  3.96396  4.68631  0.61958  0.77255  0.48576  0.95510
    220   3.11017  4.94196  3.61030  3.10295  4.31977  3.57999  3.89299  3.86821  2.27769  3.36755  4.36578  3.45548  4.07850  3.10915  0.84735  3.19018  3.37014  3.58832  5.36598  4.22771    220 r - - -
          2.68618  4.42225  2.77519  2.73123  3.46354  2.40513  3.72494  3.29354  2.67741  2.69355  4.24690  2.90347  2.73739  3.18146  2.89801  2.37887  2.77519  2.98518  4.58477  3.61503
          0.02861  3.96396  4.68631  0.61958  0.77255  0.48576  0.95510
    221   2.25666  4.22570  3.18382  2.97626  4.35058  1.69717  4.16026  3.82121  3.13554  3.48778  4.31439  3.20850  3.68337  3.42075  3.46959  1.51725  2.74213  3.25135  5.66755  4.42696    221 s - - -
          2.68618  4.42225  2.77519  2.73123  3.46354  2.40513  3.72494  3.29354  2.67741  2.69355  4.24690  2.90347  2.73739  3.18146  2.89801  2.37887  2.77519  2.98518  4.58477  3.61503
          0.02861  3.96396  4.68631  0.61958  0.77255  0.48576  0.95510
    222   3.25866  4.69412  4.33615  3.97695  3.17207  4.09790  4.60401  2.38171  3.74379  0.77028  3.16742  4.24353  4.51787  4.09022  3.90468  3.68020  3.54895  2.44269  5.08400  3.82827    222 l - - -
          2.68618  4.42225  2.77519  2.73123  3.46354  2.40513  3.72494  3.29354  2.67741  2.69355  4.24690  2.90347  2.73739  3.18146  2.89801  2.37887  2.77519  2.98518  4.58477  3.61503
          0.02861  3.96396  4.68631  0.61958  0.77255  0.48576  0.95510
    223   2.39889  2.08356  3.41758  3.03933  3.83185  3.16001  4.02814  3.20388  2.97592  2.98560  3.89046  1.91698  3.80137  3.33793  3.28344  2.58609  2.80191  2.86437  5.24487  3.96955    223 n - - -
          2.68618  4.42225  2.77519  2.73123  3.46354  2.40513  3.72494  3.29354  2.67741  2.69355  4.24690  2.90347  2.73739  3.18146  2.89801  2.37887  2.77519  2.98518  4.58477  3.61503
          0.02861  3.96396  4.68631  0.61958  0.77255  0.48576  0.95510
    224   2.63318  4.36083  3.55705  3.19130  1.82608  1.89324  3.93835  3.01675  3.19403  2.67359  3.69904  3.46517  3.97694  3.47906  3.48185  2.84588  2.97930  2.78774  4.69938  3.22524    224 f - - -
          2.68618  4.42225  2.77519  2.73123  3.46354  2.40513  3.72494  3.29354  2.67741  2.69355  4.24690  2.90347  2.73739  3.18146  2.89801  2.37887  2.77519  2.98518  4.58477  3.61503
          0.02861  3.96396  4.68631  0.61958  0.77255  0.48576  0.95510
    225   2.72770  4.64553  2.00408  2.63477  3.80152  3.47704  3.88261  1.94274  2.81642  2.73196  3.76073  3.12835  3.96146  3.11601  3.24575  2.85728  2.99797  2.58222  5.28765  3.95733    225 i - - -
          2.68618  4.42225  2.77519  2.73123  3.46354  2.40513  3.72494  3.29354  2.67741  2.69355  4.24690  2.90347  2.73739  3.18146  2.89801  2.37887  2.77519  2.98518  4.58477  3.61503
          0.02861  3.96396  4.68631  0.61958  0.77255  0.48576  0.95510
    226   2.78168  4.54757  3.47415  3.38542  4.52514  0.60092  4.49968  4.14741  3.57911  3.78996  4.76678  3.63849  3.94163  3.89606  3.80469  2.95630  3.27004  3.65808  5.59569  4.63028    226 G - - -
          2.68618  4.42225  2.77519  2.73123  3.46354  2.40513  3.72494  3.29354  2.67741  2.69355  4.24690  2.90347  2.73739  3.18146  2.89801  2.37887  2.77519  2.98518  4.58477  3.61503
          0.02861  3.96396  4.68631  0.61958  0.77255  0.48576  0.95510
    227   2.66006  4.77847  2.93800  2.55939  4.27508  3.32186  3.71977  3.69461  1.70262  3.28290  4.13109  3.01713  3.84194  2.88808  2.66987  1.87644  2.95536  3.32639  5.44940  4.15494    227 k - - -
          2.68618  4.42225  2.77519  2.73123  3.46354  2.40513  3.72494  3.29354  2.67741  2.69355  4.24690  2.90347  2.73739  3.18146  2.89801  2.37887  2.77519  2.98518  4.58477  3.61503
          0.02861  3.96396  4.68631  0.61958  0.77255  0.48576  0.95510
    228   3.11017  4.94196  3.61030  3.10295  4.31977  3.57999  3.89299  3.86821  2.27769  3.36755  4.36578  3.45548  4.07850  3.10915  0.84735  3.19018  3.37014  3.58832  5.36598  4.22771    228 r - - -
          2.68618  4.42225  2.77519  2.73123  3.46354  2.40513  3.72494  3.29354  2.67741  2.69355  4.24690  2.90347  2.73739  3.18146  2.89801  2.37887  2.77519  2.98518  4.58477  3.61503
          0.02861  3.96396  4.68631  0.61958  0.77255  0.48576  0.95510
    229   2.69096  4.95985  1.66452  2.27350  4.47297  3.17704  3.79146  3.96528  2.75165  3.55159  4.39330  2.80802  3.79265  2.96998  3.26990  1.79046  3.02574  3.53806  5.72157  4.30471    229 d - - -
          2.68618  4.42225  2.77519  2.73123  3.46354  2.40513  3.72494  3.29354  2.67741  2.69355  4.24690  2.90347  2.73739  3.18146  2.89801  2.37887  2.77519  2.98518  4.58477  3.61503
          0.02861  3.96396  4.68631  0.61958  0.77255  0.48576  0.95510
    230   1.69156  4.21237  3.87857  3.47447  3.74590  3.38200  4.35611  2.36808  3.39874  2.55893  3.65459  3.64603  4.00896  3.71201  3.66427  2.80260  2.89862  1.52363  5.36334  4.14215    230 v - - -
          2.68618  4.42225  2.77519  2.73123  3.46354  2.40513  3.72494  3.29354  2.67741  2.69355  4.24690  2.90347  2.73739  3.18146  2.89801  2.37887  2.77519  2.98518  4.58477  3.61503
          0.02861  3.96396  4.68631  0.61958  0.77255  0.48576  0.95510
    231   0.88956  4.23928  3.55679  3.35292  4.14471  3.06124  4.36398  3.28402  3.37155  3.16134  4.18361  3.47899  3.80917  3.70445  3.61542  2.58903  2.87275  2.92258  5.56273  4.37331    231 a - - -
          2.68618  4.42225  2.77519  2.73123  3.46354  2.40513  3.72494  3.29354  2.67741  2.69355  4.24690  2.90347  2.73739  3.18146  2.89801  2.37887  2.77519  2.98518  4.58477  3.61503
          0.02861  3.96396  4.68631  0.61958  0.77255  0.48576  0.95510
    232   2.59206  4.38023  3.42963  3.06449  3.63743  1.91313  4.03778  2.94031  2.99761  1.69591  3.70258  3.39083  3.93555  3.37303  3.29594  2.79694  2.94313  2.71939  5.13660  3.85899    232 l - - -
          2.68618  4.42225  2.77519  2.73123  3.46354  2.40513  3.72494  3.29354  2.67741  2.69355  4.24690  2.90347  2.73739  3.18146  2.89801  2.37887  2.77519  2.98518  4.58477  3.61503
          0.02861  3.96396  4.68631  0.61958  0.77255  0.48576  0.95510
    233   3.11017  4.94196  3.61030  3.10295  4.31977  3.57999  3.89299  3.86821  2.27769  3.36755  4.36578  3.45548  4.07850  3.10915  0.84735  3.19018  3.37014  3.58832  5.36598  4.22771    233 r - - -
          2.68618  4.42225  2.77519  2.73123  3.46354  2.40513  3.72494  3.29354  2.67741  2.69355  4.24690  2.90347  2.73739  3.18146  2.89801  2.37887  2.77519  2.98518  4.58477  3.61503
          0.02861  3.96396  4.68631  0.61958  0.77255  0.48576  0.95510
    234   3.26118  4.62355  4.60724  4.12096  1.74690  4.34060  4.25526  2.35906  3.97617  1.18925  3.02005  4.27427  4.60492  4.09986  4.10332  3.70445  3.49412  2.44937  4.52129  3.02921    234 l - - -
          2.68618  4.42225  2.77519  2.73123  3.46354  2.40513  3.72494  3.29354  2.67741  2.69355  4.24690  2.90347  2.73739  3.18146  2.89801  2.37887  2.77519  2.98518  4.58477  3.61503
          0.02861  3.96396  4.68631  0.61958  0.77255  0.48576  0.95510
    235   2.20236  1.95097  3.83056  3.46093  3.93298  2.97518  4.27327  3.24998  3.35496  3.05530  3.95070  3.46025  3.71531  3.64886  3.58353  1.54631  2.68199  2.84081  5.37205  4.16189    235 s - - -
          2.68618  4.42225  2.77519  2.73123  3.46354  2.40513  3.72494  3.29354  2.67741  2.69355  4.24690  2.90347  2.73739  3.18146  2.89801  2.37887  2.77519  2.98518  4.58477  3.61503
          0.02861  3.96396  4.68631  0.61958  0.77255  0.48576  0.95510
    236   3.03837  5.14035  3.45258  2.78933  4.58970  3.65168  3.60125  3.93826  1.39989  3.38530  4.25927  3.18894  4.02243  2.73800  1.52281  3.03658  3.20588  3.62303  5.42982  4.26335    236 k - - -
          2.68618  4.42225  2.77519  2.73123  3.46354  2.40513  3.72494  3.29354  2.67741  2.69355  4.24690  2.90347  2.73739  3.18146  2.89801  2.37887  2.77519  2.98518  4.58477  3.61503
          0.02861  3.96396  4.68631  0.61958  0.77255  0.48576  0.95510
    237   2.60854  4.65479  3.15814  2.69796  4.18347  3.31403  3.74991  3.62706  2.34438  3.21987  4.07692  3.10646  3.84289  2.93155  1.82176  1.84572  2.92213  3.25866  5.38260  4.10885    237 r - - -
          2.68618  4.42225  2.77519  2.73123  3.46354  2.40513  3.72494  3.29354  2.67741  2.69355  4.24690  2.90347  2.73739  3.18146  2.89801  2.37887  2.77519  2.98518  4.58477  3.61503
          0.02861  3.96396  4.68631  0.61958  0.77255  0.48576  0.95510
    238   2.97018  4.39957  4.40106  3.90872  1.91653  4.06278  4.29443  2.17758  3.79310  1.90455  3.19527  4.08441  4.43116  3.99107  3.96872  3.42311  3.23619  1.53017  4.72554  3.29568    238 v - - -
          2.68618  4.42225  2.77519  2.73123  3.46354  2.40513  3.72494  3.29354  2.67741  2.69355  4.24690  2.90347  2.73739  3.18146  2.89801  2.37887  2.77519  2.98518  4.58477  3.61503
          0.02861  3.96396  4.68631  0.61958  0.77255  0.48576  0.95510
    239   2.69336  0.77237  4.23314  3.99398  3.96483  3.29658  4.62099  3.12430  3.82155  3.03547  4.15993  3.95660  4.01072  4.16394  3.92956  2.96512  3.16786  2.86261  5.36117  4.25175    239 c - - -
          2.68618  4.42225  2.77519  2.73123  3.46354  2.40513  3.72494  3.29354  2.67741  2.69355  4.24690  2.90347  2.73739  3.18146  2.89801  2.37887  2.77519  2.98518  4.58477  3.61503
          0.02861  3.96396  4.68631  0.61958  0.77255  0.48576  0.95510
    240   2.80972  4.54243  3.58035  3.05271  1.97778  3.65241  3.76304  2.97681  2.73409  2.51837  3.58837  3.40781  4.06468  3.21849  1.96183  2.98656  3.05674  2.81129  4.61463  3.12491    240 r - - -
          2.68618  4.42225  2.77519  2.73123  3.46354  2.40513  3.72494  3.29354  2.67741  2.69355  4.24690  2.90347  2.73739  3.18146  2.89801  2.37887  2.77519  2.98518  4.58477  3.61503
          0.02861  3.96396  4.68631  0.61958  0.77255  0.48576  0.95510
    241   2.78168  4.54757  3.47415  3.38542  4.52514  0.60092  4.49968  4.14741  3.57911  3.78996  4.76678  3.63849  3.94163  3.89606  3.80469  2.95630  3.27004  3.65808  5.59569  4.63028    241 G - - -
          2.68618  4.42225  2.77519  2.73123  3.46354  2.40513  3.72494  3.29354  2.67741  2.69355  4.24690  2.90347  2.73739  3.18146  2.89801  2.37887  2.77519  2.98518  4.58477  3.61503
          0.02861  3.96396  4.68631  0.61958  0.77255  0.48576  0.95510
    242   3.26118  4.62355  4.60724  4.12096  1.74690  4.34060  4.25526  2.35906  3.97617  1.18925  3.02005  4.27427  4.60492  4.09986  4.10332  3.70445  3.49412  2.44937  4.52129  3.02921    242 l - - -
          2.68618  4.42225  2.77519  2.73123  3.46354  2.40513  3.72494  3.29354  2.67741  2.69355  4.24690  2.90347  2.73739  3.18146  2.89801  2.37887  2.77519  2.98518  4.58477  3.61503
          0.02861  3.96396  4.68631  0.61958  0.77255  0.48576  0.95510
    243   1.83414  4.28698  3.95620  3.50601  3.56993  3.65748  4.35629  1.58436  3.40789  2.31439  3.47098  3.75737  4.17500  3.73057  3.67443  3.04361  3.01121  2.00627  5.25405  4.02895    243 i - - -
          2.68618  4.42225  2.77519  2.73123  3.46354  2.40513  3.72494  3.29354  2.67741  2.69355  4.24690  2.90347  2.73739  3.18146  2.89801  2.37887  2.77519  2.98518  4.58477  3.61503
          0.02861  3.96396  4.68631  0.61958  0.77255  0.48576  0.95510
    244   2.66006  4.77847  2.93800  2.55939  4.27508  3.32186  3.71977  3.69461  1.70262  3.28290  4.13109  3.01713  3.84194  2.88808  2.66987  1.87644  2.95536  3.32639  5.44940  4.15494    244 k - - -
          2.68618  4.42225  2.77519  2.73123  3.46354  2.40513  3.72494  3.29354  2.67741  2.69355  4.24690  2.90347  2.73739  3.18146  2.89801  2.37887  2.77519  2.98518  4.58477  3.61503
          0.27837  3.96396  1.49613  0.61958  0.77255  0.48576  0.95510
    245   2.83718  4.92191  1.16152  2.26577  4.28152  3.10477  3.81538  3.83761  2.87394  3.47663  4.45830  2.81132  3.74800  3.05965  3.36340  2.82197  3.17522  3.49548  5.47926  4.18834    245 d - - -
          2.68618  4.42225  2.77519  2.73123  3.46354  2.40513  3.72494  3.29354  2.67741  2.69355  4.24690  2.90347  2.73739  3.18146  2.89801  2.37887  2.77519  2.98518  4.58477  3.61503
          0.03659  3.72218  4.44453  0.61958  0.77255  0.68043  0.70603
    246   2.49691  4.27924  3.13876  3.02309  4.15309  1.00466  4.14638  3.72147  3.18267  3.39379  4.37388  3.30488  3.66556  3.52026  3.42923  2.66578  2.96678  3.27995  5.28202  4.25217    246 g - - -
          2.68618  4.42225  2.77519  2.73123  3.46354  2.40513  3.72494  3.29354  2.67741  2.69355  4.24690  2.90347  2.73739  3.18146  2.89801  2.37887  2.77519  2.98518  4.58477  3.61503
          0.03659  3.72218  4.44453  0.61958  0.77255  0.68043  0.70603
    247   1.25571  4.12865  3.31740  3.10929  3.90865  2.95545  4.14801  3.01314  3.12158  2.90021  3.95532  3.29465  3.68104  3.47879  3.37846  2.48358  2.75076  2.69469  5.35157  4.13610    247 a - - -
          2.68618  4.42225  2.77519  2.73123  3.46354  2.40513  3.72494  3.29354  2.67741  2.69355  4.24690  2.90347  2.73739  3.18146  2.89801  2.37887  2.77519  2.98518  4.58477  3.61503
          0.03659  3.72218  4.44453  0.61958  0.77255  0.68043  0.70603
    248   2.99109  4.50188  3.94279  3.58939  3.08932  3.78251  4.29239  2.29485  3.35831  1.08700  3.17280  3.87827  4.24893  3.76331  3.55612  3.34602  3.29522  2.29159  4.90675  3.59327    248 l - - -
          2.68618  4.42225  2.77519  2.73123  3.46354  2.40513  3.72494  3.29354  2.67741  2.69355  4.24690  2.90347  2.73739  3.18146  2.89801  2.37887  2.77519  2.98518  4.58477  3.61503
          0.03659  3.72218  4.44453  0.61958  0.77255  0.38084  1.14977
    249   2.85882  5.18050  2.64573  1.71277  4.52779  3.38920  3.65266  3.94462  1.66300  3.45852  4.30043  2.88876  3.87699  2.79692  2.61571  2.81715  3.09265  3.58349  5.58632  4.25923    249 k - - -
          2.68618  4.42225  2.77519  2.73123  3.46354  2.40513  3.72494  3.29354  2.67741  2.69355  4.24690  2.90347  2.73739  3.18146  2.89801  2.37887  2.77519  2.98518  4.58477  3.61503
          0.02861  3.96396  4.68631  0.61958  0.77255  0.48576  0.95510
    250   2.87603  4.61765  3.49318  3.34577  4.33230  3.30001  4.41534  3.90167  3.41098  3.51843  4.57251  3.64304  0.67383  3.79698  3.64577  3.04649  3.32490  3.53655  5.49335  4.45437    250 P - - -
          2.68618  4.42225  2.77519  2.73123  3.46354  2.40513  3.72494  3.29354  2.67741  2.69355  4.24690  2.90347  2.73739  3.18146  2.89801  2.37887  2.77519  2.98518  4.58477  3.61503
          0.02861  3.96396  4.68631  0.61958  0.77255  0.48576  0.95510
    251   2.85109  5.24926  2.31630  1.57530  4.56655  3.25411  3.72904  4.06179  2.60985  3.60227  4.45195  1.83762  3.83556  2.89530  3.09294  2.78598  3.13248  3.66948  5.75003  4.32075    251 e - - -
          2.68618  4.42225  2.77519  2.73123  3.46354  2.40513  3.72494  3.29354  2.67741  2.69355  4.24690  2.90347  2.73739  3.18146  2.89801  2.37887  2.77519  2.98518  4.58477  3.61503
          0.02861  3.96396  4.68631  0.61958  0.77255  0.48576  0.95510
    252   2.39035  4.20253  3.58245  3.19449  3.77647  3.20205  4.13679  2.82157  3.13838  2.78793  3.76783  3.41228  3.84823  3.46839  3.43130  1.74230  2.79791  1.71162  5.27170  4.01622    252 v - - -
          2.68618  4.42225  2.77519  2.73123  3.46354  2.40513  3.72494  3.29354  2.67741  2.69355  4.24690  2.90347  2.73739  3.18146  2.89801  2.37887  2.77519  2.98518  4.58477  3.61503
          0.02861  3.96396  4.68631  0.61958  0.77255  0.48576  0.95510
    253   1.69156  4.21237  3.87857  3.47447  3.74590  3.38200  4.35611  2.36808  3.39874  2.55893  3.65459  3.64603  4.00896  3.71201  3.66427  2.80260  2.89862  1.52363  5.36334  4.14215    253 v - - -
          2.68618  4.42225  2.77519  2.73123  3.46354  2.40513  3.72494  3.29354  2.67741  2.69355  4.24690  2.90347  2.73739  3.18146  2.89801  2.37887  2.77519  2.98518  4.58477  3.61503
          0.02861  3.96396  4.68631  0.61958  0.77255  0.48576  0.95510
    254   1.50692  4.15591  3.52357  3.19144  4.08901  3.01737  4.19957  3.21059  3.16849  3.09486  4.01601  3.34972  3.73657  3.48993  3.46198  2.46293  1.69847  2.82823  5.50768  4.29667    254 a - - -
          2.68618  4.42225  2.77519  2.73123  3.46354  2.40513  3.72494  3.29354  2.67741  2.69355  4.24690  2.90347  2.73739  3.18146  2.89801  2.37887  2.77519  2.98518  4.58477  3.61503
          0.02861  3.96396  4.68631  0.61958  0.77255  0.48576  0.95510
    255   2.61830  4.38782  3.49891  3.03655  3.52321  3.47062  3.98543  2.79297  2.91831  2.38163  2.12627  3.39277  2.22973  3.29541  3.22869  2.83290  2.92575  2.62952  5.07939  3.83299    255 m - - -
          2.68618  4.42225  2.77519  2.73123  3.46354  2.40513  3.72494  3.29354  2.67741  2.69355  4.24690  2.90347  2.73739  3.18146  2.89801  2.37887  2.77519  2.98518  4.58477  3.61503
          0.02861  3.96396  4.68631  0.61958  0.77255  0.48576  0.95510
    256   2.72561  4.50961  3.39722  2.89977  3.26479  3.58191  2.30062  2.94956  2.68261  2.51114  2.24456  3.29957  3.99630  3.13091  2.98657  2.89498  2.97071  2.77058  4.79170  3.38271    256 m - - -
          2.68618  4.42225  2.77519  2.73123  3.46354  2.40513  3.72494  3.29354  2.67741  2.69355  4.24690  2.90347  2.73739  3.18146  2.89801  2.37887  2.77519  2.98518  4.58477  3.61503
          0.02861  3.96396  4.68631  0.61958  0.77255  0.48576  0.95510
    257   1.45314  4.14603  3.40886  3.12959  4.23081  2.93350  4.19659  3.57852  3.17656  3.32730  4.18037  3.28594  3.68002  3.47558  3.48162  1.53433  2.69660  3.07489  5.59528  4.37238    257 a - - -
          2.68618  4.42225  2.77519  2.73123  3.46354  2.40513  3.72494  3.29354  2.67741  2.69355  4.24690  2.90347  2.73739  3.18146  2.89801  2.37887  2.77519  2.98518  4.58477  3.61503
          0.02861  3.96396  4.68631  0.61958  0.77255  0.48576  0.95510
    258   2.93740  5.49525  1.50387  1.47877  4.78106  3.21101  3.75645  4.29547  2.77321  3.80389  4.66099  2.67738  3.83297  2.92431  3.36558  2.82180  3.22637  3.87348  5.95617  4.45734    258 e - - -
          2.68618  4.42225  2.77519  2.73123  3.46354  2.40513  3.72494  3.29354  2.67741  2.69355  4.24690  2.90347  2.73739  3.18146  2.89801  2.37887  2.77519  2.98518  4.58477  3.61503
          0.02861  3.96396  4.68631  0.61958  0.77255  0.48576  0.95510
    259   3.20452  4.60734  4.56342  4.01972  3.05877  4.35295  4.64474  2.20504  3.82209  1.11821  1.88556  4.31277  4.59802  4.04761  3.99481  3.70361  3.43670  2.30874  5.08506  3.95428    259 l - - -
          2.68618  4.42225  2.77519  2.73123  3.46354  2.40513  3.72494  3.29354  2.67741  2.69355  4.24690  2.90347  2.73739  3.18146  2.89801  2.37887  2.77519  2.98518  4.58477  3.61503
          0.02861  3.96396  4.68631  0.61958  0.77255  0.48576  0.95510
    260   3.25866  4.69412  4.33615  3.97695  3.17207  4.09790  4.60401  2.38171  3.74379  0.77028  3.16742  4.24353  4.51787  4.09022  3.90468  3.68020  3.54895  2.44269  5.08400  3.82827    260 l - - -
          2.68618  4.42225  2.77519  2.73123  3.46354  2.40513  3.72494  3.29354  2.67741  2.69355  4.24690  2.90347  2.73739  3.18146  2.89801  2.37887  2.77519  2.98518  4.58477  3.61503
          0.02861  3.96396  4.68631  0.61958  0.77255  0.48576  0.95510
    261   2.95226  4.39985  4.37297  3.84919  3.28876  4.08679  4.54529  2.05062  3.69818  1.83103  2.02268  4.10751  4.44619  3.96805  3.90917  3.44055  3.21816  1.48097  5.16269  3.98737    261 v - - -
          2.68618  4.42225  2.77519  2.73123  3.46354  2.40513  3.72494  3.29354  2.67741  2.69355  4.24690  2.90347  2.73739  3.18146  2.89801  2.37887  2.77519  2.98518  4.58477  3.61503
          0.02861  3.96396  4.68631  0.61958  0.77255  0.48576  0.95510
    262   2.36154  4.28287  3.28751  3.10803  4.16811  3.01113  4.21511  3.70333  3.18796  3.41669  4.33548  3.31782  3.75758  3.53023  3.47083  0.96104  2.84861  3.21838  5.53339  4.25225    262 s - - -
          2.68618  4.42225  2.77519  2.73123  3.46354  2.40513  3.72494  3.29354  2.67741  2.69355  4.24690  2.90347  2.73739  3.18146  2.89801  2.37887  2.77519  2.98518  4.58477  3.61503
          0.02861  3.96396  4.68631  0.61958  0.77255  0.48576  0.95510
    263   3.20074  4.53755  4.72873  4.20630  3.20254  4.45973  4.82550  1.43834  4.03658  1.23160  3.03501  4.46724  4.70443  4.25591  4.20210  3.83105  3.44249  1.93836  5.23323  4.06994    263 l - - -
          2.68618  4.42225  2.77519  2.73123  3.46354  2.40513  3.72494  3.29354  2.67741  2.69355  4.24690  2.90347  2.73739  3.18146  2.89801  2.37887  2.77519  2.98518  4.58477  3.61503
          0.02861  3.96396  4.68631  0.61958  0.77255  0.48576  0.95510
    264   1.45314  4.14603  3.40886  3.12959  4.23081  2.93350  4.19659  3.57852  3.17656  3.32730  4.18037  3.28594  3.68002  3.47558  3.48162  1.53433  2.69660  3.07489  5.59528  4.37238    264 a - - -
          2.68618  4.42225  2.77519  2.73123  3.46354  2.40513  3.72494  3.29354  2.67741  2.69355  4.24690  2.90347  2.73739  3.18146  2.89801  2.37887  2.77519  2.98518  4.58477  3.61503
          0.02861  3.96396  4.68631  0.61958  0.77255  0.48576  0.95510
    265   2.77379  4.71787  2.98155  1.86533  3.76824  3.50132  3.81868  3.01209  2.63299  1.87548  3.72556  3.12700  3.96113  3.04391  2.99896  2.87699  3.02509  2.82894  5.23146  3.92285    265 e - - -
          2.68618  4.42225  2.77519  2.73123  3.46354  2.40513  3.72494  3.29354  2.67741  2.69355  4.24690  2.90347  2.73739  3.18146  2.89801  2.37887  2.77519  2.98518  4.58477  3.61503
          0.02861  3.96396  4.68631  0.61958  0.77255  0.48576  0.95510
    266   2.78168  4.54757  3.47415  3.38542  4.52514  0.60092  4.49968  4.14741  3.57911  3.78996  4.76678  3.63849  3.94163  3.89606  3.80469  2.95630  3.27004  3.65808  5.59569  4.63028    266 G - - -
          2.68618  4.42225  2.77519  2.73123  3.46354  2.40513  3.72494  3.29354  2.67741  2.69355  4.24690  2.90347  2.73739  3.18146  2.89801  2.37887  2.77519  2.98518  4.58477  3.61503
          0.02861  3.96396  4.68631  0.61958  0.77255  0.48576  0.95510
    267   2.49275  4.57613  2.76299  2.55463  4.27649  3.11359  3.88156  3.79574  2.76336  3.41754  4.25768  1.87019  3.76032  3.08837  3.16950  1.71550  2.88408  3.33900  5.56838  4.21898    267 s - - -
          2.68618  4.42225  2.77519  2.73123  3.46354  2.40513  3.72494  3.29354  2.67741  2.69355  4.24690  2.90347  2.73739  3.18146  2.89801  2.37887  2.77519  2.98518  4.58477  3.61503
          0.02861  3.96396  4.68631  0.61958  0.77255  0.48576  0.95510
    268   3.08942  5.22982  0.79521  2.39533  4.61948  3.28134  4.01388  4.22880  3.11566  3.82108  4.80172  2.95609  3.94067  3.25356  3.64388  3.04183  3.43013  3.85843  5.77019  4.47797    268 d - - -
          2.68618  4.42225  2.77519  2.73123  3.46354  2.40513  3.72494  3.29354  2.67741  2.69355  4.24690  2.90347  2.73739  3.18146  2.89801  2.37887  2.77519  2.98518  4.58477  3.61503
          0.02861  3.96396  4.68631  0.61958  0.77255  0.48576  0.95510
    269   2.59757  2.16078  4.30453  3.83899  3.55055  3.57332  4.48192  2.14875  3.68964  2.36547  3.48999  3.90577  4.15080  3.96264  3.87558  2.99059  2.96381  1.42696  5.22194  4.00398    269 v - - -
          2.68618  4.42225  2.77519  2.73123  3.46354  2.40513  3.72494  3.29354  2.67741  2.69355  4.24690  2.90347  2.73739  3.18146  2.89801  2.37887  2.77519  2.98518  4.58477  3.61503
          0.02861  3.96396  4.68631  0.61958  0.77255  0.48576  0.95510
    270   2.93740  5.49525  1.50387  1.47877  4.78106  3.21101  3.75645  4.29547  2.77321  3.80389  4.66099  2.67738  3.83297  2.92431  3.36558  2.82180  3.22637  3.87348  5.95617  4.45734    270 e - - -
          2.68618  4.42225  2.77519  2.73123  3.46354  2.40513  3.72494  3.29354  2.67741  2.69355  4.24690  2.90347  2.73739  3.18146  2.89801  2.37887  2.77519  2.98518  4.58477  3.61503
          0.27837  3.96396  1.49613  0.61958  0.77255  0.48576  0.95510
    271   2.25256  4.16713  3.08568  2.90104  3.92768  2.90022  4.01183  3.43281  2.96386  3.16758  4.11179  3.14628  3.62794  3.32711  3.25011  1.34385  2.72255  3.00193  5.31413  4.01180    271 s - - -
          2.68618  4.42225  2.77519  2.73123  3.46354  2.40513  3.72494  3.29354  2.67741  2.69355  4.24690  2.90347  2.73739  3.18146  2.89801  2.37887  2.77519  2.98518  4.58477  3.61503
          0.03659  3.72218  4.44453  0.61958  0.77255  0.68043  0.70603
    272   2.25256  4.16713  3.08568  2.90104  3.92768  2.90022  4.01183  3.43281  2.96386  3.16758  4.11179  3.14628  3.62794  3.32711  3.25011  1.34385  2.72255  3.00193  5.31413  4.01180    272 s - - -
          2.68618  4.42225  2.77519  2.73123  3.46354  2.40513  3.72494  3.29354  2.67741  2.69355  4.24690  2.90347  2.73739  3.18146  2.89801  2.37887  2.77519  2.98518  4.58477  3.61503
          0.03659  3.72218  4.44453  0.61958  0.77255  0.68043  0.70603
    273   2.68989  4.28107  3.90980  3.57538  3.44673  3.55947  4.40495  2.08330  3.44031  2.16602  3.44279  3.78710  4.13334  3.81423  3.66575  3.05916  3.05838  1.24131  5.20295  3.92181    273 v - - -
          2.68618  4.42225  2.77519  2.73123  3.46354  2.40513  3.72494  3.29354  2.67741  2.69355  4.24690  2.90347  2.73739  3.18146  2.89801  2.37887  2.77519  2.98518  4.58477  3.61503
          0.03659  3.72218  4.44453  0.61958  0.77255  0.68043  0.70603
    274   2.83718  4.92191  1.16152  2.26577  4.28152  3.10477  3.81538  3.83761  2.87394  3.47663  4.45830  2.81132  3.74800  3.05965  3.36340  2.82197  3.17522  3.49548  5.47926  4.18834    274 d - - -
          2.68618  4.42225  2.77519  2.73123  3.46354  2.40513  3.72494  3.29354  2.67741  2.69355  4.24690  2.90347  2.73739  3.18146  2.89801  2.37887  2.77519  2.98518  4.58477  3.61503
          0.03659  3.72218  4.44453  0.61958  0.77255  0.68043  0.70603
    275   2.25256  4.16713  3.08568  2.90104  3.92768  2.90022  4.01183  3.43281  2.96386  3.16758  4.11179  3.14628  3.62794  3.32711  3.25011  1.34385  2.72255  3.00193  5.31413  4.01180    275 s - - -
          2.68618  4.42225  2.77519  2.73123  3.46354  2.40513  3.72494  3.29354  2.67741  2.69355  4.24690  2.90347  2.73739  3.18146  2.89801  2.37887  2.77519  2.98518  4.58477  3.61503
          0.03659  3.72218  4.44453  0.61958  0.77255  0.68043  0.70603
    276   2.43548  1.30620  3.91072  3.62113  3.65309  3.08414  4.30215  2.77703  3.44851  2.69669  3.81611  3.64832  3.77929  3.80189  3.59754  2.70570  2.89063  2.53063  5.09494  3.94009    276 c - - -
          2.68618  4.42225  2.77519  2.73123  3.46354  2.40513  3.72494  3.29354  2.67741  2.69355  4.24690  2.90347  2.73739  3.18146  2.89801  2.37887  2.77519  2.98518  4.58477  3.61503
          0.03659  3.72218  4.44453  0.61958  0.77255  0.38084  1.14977
    277   2.69404  4.92465  2.52067  1.67117  4.37244  3.23757  3.75173  3.81437  2.60834  3.41234  4.25911  2.85392  3.81032  2.92536  3.05986  1.84548  3.00187  3.43007  5.60658  4.23161    277 e - - -
          2.68618  4.42225  2.77519  2.73123  3.46354  2.40513  3.72494  3.29354  2.67741  2.69355  4.24690  2.90347  2.73739  3.18146  2.89801  2.37887  2.77519  2.98518  4.58477  3.61503
          0.02861  3.96396  4.68631  0.61958  0.77255  0.48576  0.95510
    278   2.69404  4.92465  2.52067  1.67117  4.37244  3.23757  3.75173  3.81437  2.60834  3.41234  4.25911  2.85392  3.81032  2.92536  3.05986  1.84548  3.00187  3.43007  5.60658  4.23161    278 e - - -
          2.68618  4.42225  2.77519  2.73123  3.46354  2.40513  3.72494  3.29354  2.67741  2.69355  4.24690  2.90347  2.73739  3.18146  2.89801  2.37887  2.77519  2.98518  4.58477  3.61503
          0.02861  3.96396  4.68631  0.61958  0.77255  0.48576  0.95510
    279   2.25666  4.22570  3.18382  2.97626  4.35058  1.69717  4.16026  3.82121  3.13554  3.48778  4.31439  3.20850  3.68337  3.42075  3.46959  1.51725  2.74213  3.25135  5.66755  4.42696    279 s - - -
          2.68618  4.42225  2.77519  2.73123  3.46354  2.40513  3.72494  3.29354  2.67741  2.69355  4.24690  2.90347  2.73739  3.18146  2.89801  2.37887  2.77519  2.98518  4.58477  3.61503
          0.02861  3.96396  4.68631  0.61958  0.77255  0.48576  0.95510
    280   3.05288  4.45878  4.50772  4.00556  3.29706  4.22729  4.69060  1.96789  3.84455  1.35202  3.15882  4.26010  4.56641  4.11746  4.04550  3.60271  3.31952  1.40996  5.23786  4.03591    280 l - - -
          2.68618  4.42225  2.77519  2.73123  3.46354  2.40513  3.72494  3.29354  2.67741  2.69355  4.24690  2.90347  2.73739  3.18146  2.89801  2.37887  2.77519  2.98518  4.58477  3.61503
          0.02861  3.96396  4.68631  0.61958  0.77255  0.48576  0.95510
    281   2.54873  4.24193  3.85102  3.41901  3.69409  3.44993  4.30236  2.34146  3.31629  2.50662  3.60445  3.63527  4.03947  3.65186  3.58917  2.85402  1.89222  1.54006  5.30927  4.08331    281 v - - -
          2.68618  4.42225  2.77519  2.73123  3.46354  2.40513  3.72494  3.29354  2.67741  2.69355  4.24690  2.90347  2.73739  3.18146  2.89801  2.37887  2.77519  2.98518  4.58477  3.61503
          0.02861  3.96396  4.68631  0.61958  0.77255  0.48576  0.95510
    282   2.63318  4.36083  3.55705  3.19130  1.82608  1.89324  3.93835  3.01675  3.19403  2.67359  3.69904  3.46517  3.97694  3.47906  3.48185  2.84588  2.97930  2.78774  4.69938  3.22524    282 f - - -
          2.68618  4.42225  2.77519  2.73123  3.46354  2.40513  3.72494  3.29354  2.67741  2.69355  4.24690  2.90347  2.73739  3.18146  2.89801  2.37887  2.77519  2.98518  4.58477  3.61503
          0.02861  3.96396  4.68631  0.61958  0.77255  0.48576  0.95510
    283   3.11017  4.94196  3.61030  3.10295  4.31977  3.57999  3.89299  3.86821  2.27769  3.36755  4.36578  3.45548  4.07850  3.10915  0.84735  3.19018  3.37014  3.58832  5.36598  4.22771    283 r - - -
          2.68618  4.42225  2.77519  2.73123  3.46354  2.40513  3.72494  3.29354  2.67741  2.69355  4.24690  2.90347  2.73739  3.18146  2.89801  2.37887  2.77519  2.98518  4.58477  3.61503
          0.02861  3.96396  4.68631  0.61958  0.77255  0.48576  0.95510
    284   3.10255  4.49666  4.46428  4.08400  3.43681  4.16414  4.79564  0.97137  3.91388  2.00481  3.35862  4.31657  4.58710  4.25312  4.10006  3.66877  3.40032  1.85195  5.34613  4.09192    284 i - - -
          2.68618  4.42225  2.77519  2.73123  3.46354  2.40513  3.72494  3.29354  2.67741  2.69355  4.24690  2.90347  2.73739  3.18146  2.89801  2.37887  2.77519  2.98518  4.58477  3.61503
          0.02861  3.96396  4.68631  0.61958  0.77255  0.48576  0.95510
    285   3.11017  4.94196  3.61030  3.10295  4.31977  3.57999  3.89299  3.86821  2.27769  3.36755  4.36578  3.45548  4.07850  3.10915  0.84735  3.19018  3.37014  3.58832  5.36598  4.22771    285 r - - -
          2.68618  4.42225  2.77519  2.73123  3.46354  2.40513  3.72494  3.29354  2.67741  2.69355  4.24690  2.90347  2.73739  3.18146  2.89801  2.37887  2.77519  2.98518  4.58477  3.61503
          0.02861  3.96396  4.68631  0.61958  0.77255  0.48576  0.95510
    286   2.95527  4.94263  2.96530  2.72193  4.12319  3.42758  3.88088  3.76841  2.53652  3.26164  4.28739  3.18229  3.98265  1.07983  2.81871  2.99937  3.25239  3.49254  5.37924  4.07921    286 q - - -
          2.68618  4.42225  2.77519  2.73123  3.46354  2.40513  3.72494  3.29354  2.67741  2.69355  4.24690  2.90347  2.73739  3.18146  2.89801  2.37887  2.77519  2.98518  4.58477  3.61503
          0.02861  3.96396  4.68631  0.61958  0.77255  0.48576  0.95510
    287   3.49093  4.83252  4.23323  3.96226  2.76439  3.83443  4.01584  3.51888  3.68272  2.89777  4.14838  4.09295  4.35991  4.06561  3.79482  3.69374  3.79607  3.41174  0.71939  2.76179    287 w - - -
          2.68618  4.42225  2.77519  2.73123  3.46354  2.40513  3.72494  3.29354  2.67741  2.69355  4.24690  2.90347  2.73739  3.18146  2.89801  2.37887  2.77519  2.98518  4.58477  3.61503
          0.02861  3.96396  4.68631  0.61958  0.77255  0.48576  0.95510
    288   3.20452  4.60734  4.56342  4.01972  3.05877  4.35295  4.64474  2.20504  3.82209  1.11821  1.88556  4.31277  4.59802  4.04761  3.99481  3.70361  3.43670  2.30874  5.08506  3.95428    288 l - - -
          2.68618  4.42225  2.77519  2.73123  3.46354  2.40513  3.72494  3.29354  2.67741  2.69355  4.24690  2.90347  2.73739  3.18146  2.89801  2.37887  2.77519  2.98518  4.58477  3.61503
          0.02861  3.96396  4.68631  0.61958  0.77255  0.48576  0.95510
    289   2.80082  4.79947  2.76165  2.65662  4.17748  3.24654  3.99726  3.90811  2.90892  3.54476  4.49988  1.00577  3.90313  3.27062  3.26630  2.86480  3.18598  3.52106  5.47296  4.11959    289 n - - -
          2.68618  4.42225  2.77519  2.73123  3.46354  2.40513  3.72494  3.29354  2.67741  2.69355  4.24690  2.90347  2.73739  3.18146  2.89801  2.37887  2.77519  2.98518  4.58477  3.61503
          0.02861  3.96396  4.68631  0.61958  0.77255  0.48576  0.95510
    290   2.49319  4.52863  2.89828  2.62830  4.16717  3.16202  3.87755  3.55107  2.72566  3.24852  4.11502  1.92330  3.78149  3.08884  3.10699  2.59527  1.86126  3.16174  5.47968  4.16556    290 t - - -
          2.68618  4.42225  2.77519  2.73123  3.46354  2.40513  3.72494  3.29354  2.67741  2.69355  4.24690  2.90347  2.73739  3.18146  2.89801  2.37887  2.77519  2.98518  4.58477  3.61503
          0.02861  3.96396  4.68631  0.61958  0.77255  0.48576  0.95510
    291   1.69156  4.21237  3.87857  3.47447  3.74590  3.38200  4.35611  2.36808  3.39874  2.55893  3.65459  3.64603  4.00896  3.71201  3.66427  2.80260  2.89862  1.52363  5.36334  4.14215    291 v - - -
          2.68618  4.42225  2.77519  2.73123  3.46354  2.40513  3.72494  3.29354  2.67741  2.69355  4.24690  2.90347  2.73739  3.18146  2.89801  2.37887  2.77519  2.98518  4.58477  3.61503
          0.02861  3.96396  4.68631  0.61958  0.77255  0.48576  0.95510
    292   2.80082  4.79947  2.76165  2.65662  4.17748  3.24654  3.99726  3.90811  2.90892  3.54476  4.49988  1.00577  3.90313  3.27062  3.26630  2.86480  3.18598  3.52106  5.47296  4.11959    292 n - - -
          2.68618  4.42225  2.77519  2.73123  3.46354  2.40513  3.72494  3.29354  2.67741  2.69355  4.24690  2.90347  2.73739  3.18146  2.89801  2.37887  2.77519  2.98518  4.58477  3.61503
          0.02861  3.96396  4.68631  0.61958  0.77255  0.48576  0.95510
    293   2.77816  5.00950  2.45545  1.56487  4.49110  1.89486  3.80534  3.95068  2.70415  3.53313  4.39171  2.85741  3.83484  2.98774  3.16941  2.76789  3.09347  3.55588  5.68742  4.33231    293 e - - -
          2.68618  4.42225  2.77519  2.73123  3.46354  2.40513  3.72494  3.29354  2.67741  2.69355  4.24690  2.90347  2.73739  3.18146  2.89801  2.37887  2.77519  2.98518  4.58477  3.61503
          0.02861  3.96396  4.68631  0.61958  0.77255  0.48576  0.95510
    294   1.77235  4.83666  1.71131  2.35330  4.38156  3.18775  3.82180  3.73906  2.77229  3.42068  4.28719  2.86962  3.79854  3.00685  3.26881  2.67463  2.99007  3.35441  5.65943  4.28251    294 d - - -
          2.68618  4.42225  2.77519  2.73123  3.46354  2.40513  3.72494  3.29354  2.67741  2.69355  4.24690  2.90347  2.73739  3.18146  2.89801  2.37887  2.77519  2.98518  4.58477  3.61503
          0.02861  3.96396  4.68631  0.61958  0.77255  0.48576  0.95510
    295   3.11017  4.94196  3.61030  3.10295  4.31977  3.57999  3.89299  3.86821  2.27769  3.36755  4.36578  3.45548  4.07850  3.10915  0.84735  3.19018  3.37014  3.58832  5.36598  4.22771    295 r - - -
          2.68618  4.42225  2.77519  2.73123  3.46354  2.40513  3.72494  3.29354  2.67741  2.69355  4.24690  2.90347  2.73739  3.18146  2.89801  2.37887  2.77519  2.98518  4.58477  3.61503
          0.02861  3.96396  4.68631  0.61958  0.77255  0.48576  0.95510
    296   1.69156  4.21237  3.87857  3.47447  3.74590  3.38200  4.35611  2.36808  3.39874  2.55893  3.65459  3.64603  4.00896  3.71201  3.66427  2.80260  2.89862  1.52363  5.36334  4.14215    296 v - - -
          2.68618  4.42225  2.77519  2.73123  3.46354  2.40513  3.72494  3.29354  2.67741  2.69355  4.24690  2.90347  2.73739  3.18146  2.89801  2.37887  2.77519  2.98518  4.58477  3.61503
          0.02861  3.96396  4.68631  0.61958  0.77255  0.48576  0.95510
    297   2.81832  5.05898  2.74829  2.43587  4.42793  3.38550  3.66698  3.88361  1.65130  3.41306  4.25916  1.96258  3.87889  2.82059  2.58606  2.80507  3.06790  3.52139  5.52253  4.20314    297 k - - -
          2.68618  4.42225  2.77519  2.73123  3.46354  2.40513  3.72494  3.29354  2.67741  2.69355  4.24690  2.90347  2.73739  3.18146  2.89801  2.37887  2.77519  2.98518  4.58477  3.61503
          0.02861  3.96396  4.68631  0.61958  0.77255  0.48576  0.95510
    298   2.91978  5.05626  3.21649  2.66886  4.40516  3.55789  3.61973  3.83300  2.00762  3.31019  4.18472  3.10851  3.96290  1.89289  1.64396  2.92548  3.11974  3.51443  5.40358  4.16886    298 r - - -
          2.68618  4.42225  2.77519  2.73123  3.46354  2.40513  3.72494  3.29354  2.67741  2.69355  4.24690  2.90347  2.73739  3.18146  2.89801  2.37887  2.77519  2.98518  4.58477  3.61503
          0.02861  3.96396  4.68631  0.61958  0.77255  0.48576  0.95510
    299   2.78168  4.54757  3.47415  3.38542  4.52514  0.60092  4.49968  4.14741  3.57911  3.78996  4.76678  3.63849  3.94163  3.89606  3.80469  2.95630  3.27004  3.65808  5.59569  4.63028    299 G - - -
          2.68618  4.42225  2.77519  2.73123  3.46354  2.40513  3.72494  3.29354  2.67741  2.69355  4.24690  2.90347  2.73739  3.18146  2.89801  2.37887  2.77519  2.98518  4.58477  3.61503
          0.02861  3.96396  4.68631  0.61958  0.77255  0.48576  0.95510
    300   2.88247  5.03815  3.03619  2.58232  4.19679  3.51057  2.18483  3.79254  1.57840  3.30052  4.16573  3.04988  3.93692  2.79258  2.38861  2.88391  3.09408  3.47042  5.32925  4.00741    300 k - - -
          2.68618  4.42225  2.77519  2.73123  3.46354  2.40513  3.72494  3.29354  2.67741  2.69355  4.24690  2.90347  2.73739  3.18146  2.89801  2.37887  2.77519  2.98518  4.58477  3.61503
          0.02861  3.96396  4.68631  0.61958  0.77255  0.48576  0.95510
    301   2.59857  2.22736  3.13937  1.83231  3.86431  3.34889  3.87616  3.11665  2.74526  2.90086  3.82348  3.18215  3.87701  3.12470  3.10462  2.74090  2.90949  2.84421  5.23768  3.97664    301 e - - -
          2.68618  4.42225  2.77519  2.73123  3.46354  2.40513  3.72494  3.29354  2.67741  2.69355  4.24690  2.90347  2.73739  3.18146  2.89801  2.37887  2.77519  2.98518  4.58477  3.61503
          0.02861  3.96396  4.68631  0.61958  0.77255  0.48576  0.95510
    302   2.25666  4.22570  3.18382  2.97626  4.35058  1.69717  4.16026  3.82121  3.13554  3.48778  4.31439  3.20850  3.68337  3.42075  3.46959  1.51725  2.74213  3.25135  5.66755  4.42696    302 s - - -
          2.68618  4.42225  2.77519  2.73123  3.46354  2.40513  3.72494  3.29354  2.67741  2.69355  4.24690  2.90347  2.73739  3.18146  2.89801  2.37887  2.77519  2.98518  4.58477  3.61503
          0.02861  3.96396  4.68631  0.61958  0.77255  0.48576  0.95510
    303   2.88052  4.39839  4.25136  3.91784  3.61793  3.81785  4.70406  2.04894  3.78700  2.28944  3.56972  4.09283  4.37364  4.14046  3.99060  3.32754  3.24008  0.91703  5.41765  4.15471    303 v - - -
          2.68618  4.42225  2.77519  2.73123  3.46354  2.40513  3.72494  3.29354  2.67741  2.69355  4.24690  2.90347  2.73739  3.18146  2.89801  2.37887  2.77519  2.98518  4.58477  3.61503
          0.02861  3.96396  4.68631  0.61958  0.77255  0.48576  0.95510
    304   2.97018  4.39957  4.40106  3.90872  1.91653  4.06278  4.29443  2.17758  3.79310  1.90455  3.19527  4.08441  4.43116  3.99107  3.96872  3.42311  3.23619  1.53017  4.72554  3.29568    304 v - - -
          2.68618  4.42225  2.77519  2.73123  3.46354  2.40513  3.72494  3.29354  2.67741  2.69355  4.24690  2.90347  2.73739  3.18146  2.89801  2.37887  2.77519  2.98518  4.58477  3.61503
          0.02861  3.96396  4.68631  0.61958  0.77255  0.48576  0.95510
    305   2.36154  4.28287  3.28751  3.10803  4.16811  3.01113  4.21511  3.70333  3.18796  3.41669  4.33548  3.31782  3.75758  3.53023  3.47083  0.96104  2.84861  3.21838  5.53339  4.25225    305 s - - -
          2.68618  4.42225  2.77519  2.73123  3.46354  2.40513  3.72494  3.29354  2.67741  2.69355  4.24690  2.90347  2.73739  3.18146  2.89801  2.37887  2.77519  2.98518  4.58477  3.61503
          0.02861  3.96396  4.68631  0.61958  0.77255  0.48576  0.95510
    306   3.53427  4.80647  4.52155  4.18435  1.29047  4.30832  3.46068  3.23263  4.03814  2.58155  3.83779  4.00452  4.62429  4.04395  4.10020  3.67215  3.75897  3.15572  3.61563  1.26630    306 y - - -
          2.68618  4.42225  2.77519  2.73123  3.46354  2.40513  3.72494  3.29354  2.67741  2.69355  4.24690  2.90347  2.73739  3.18146  2.89801  2.37887  2.77519  2.98518  4.58477  3.61503
          0.02861  3.96396  4.68631  0.61958  0.77255  0.48576  0.95510
    307   3.11017  4.94196  3.61030  3.10295  4.31977  3.57999  3.89299  3.86821  2.27769  3.36755  4.36578  3.45548  4.07850  3.10915  0.84735  3.19018  3.37014  3.58832  5.36598  4.22771    307 r - - -
          2.68618  4.42225  2.77519  2.73123  3.46354  2.40513  3.72494  3.29354  2.67741  2.69355  4.24690  2.90347  2.73739  3.18146  2.89801  2.37887  2.77519  2.98518  4.58477  3.61503
          0.02861  3.96396  4.68631  0.61958  0.77255  0.48576  0.95510
    308   1.69156  4.21237  3.87857  3.47447  3.74590  3.38200  4.35611  2.36808  3.39874  2.55893  3.65459  3.64603  4.00896  3.71201  3.66427  2.80260  2.89862  1.52363  5.36334  4.14215    308 v - - -
          2.68618  4.42225  2.77519  2.73123  3.46354  2.40513  3.72494  3.29354  2.67741  2.69355  4.24690  2.90347  2.73739  3.18146  2.89801  2.37887  2.77519  2.98518  4.58477  3.61503
          0.02861  3.96396  4.68631  0.61958  0.77255  0.48576  0.95510
    309   2.91055  5.11757  3.00802  2.56133  4.48160  3.51033  3.62061  3.89275  1.54274  3.37335  4.23374  3.03243  3.93800  1.90271  2.32170  2.89540  3.11649  3.55811  5.46948  4.21342    309 k - - -
          2.68618  4.42225  2.77519  2.73123  3.46354  2.40513  3.72494  3.29354  2.67741  2.69355  4.24690  2.90347  2.73739  3.18146  2.89801  2.37887  2.77519  2.98518  4.58477  3.61503
          0.02861  3.96396  4.68631  0.61958  0.77255  0.48576  0.95510
    310   3.05683  5.02305  3.23884  2.84391  4.43039  3.53584  3.81184  3.86552  0.91971  3.41094  4.36802  3.26415  4.03018  2.99853  2.45177  3.09315  3.30358  3.56834  5.44790  4.27405    310 k - - -
          2.68618  4.42225  2.77519  2.73123  3.46354  2.40513  3.72494  3.29354  2.67741  2.69355  4.24690  2.90347  2.73739  3.18146  2.89801  2.37887  2.77519  2.98518  4.58477  3.61503
          0.02861  3.96396  4.68631  0.61958  0.77255  0.48576  0.95510
    311   2.88052  4.39839  4.25136  3.91784  3.61793  3.81785  4.70406  2.04894  3.78700  2.28944  3.56972  4.09283  4.37364  4.14046  3.99060  3.32754  3.24008  0.91703  5.41765  4.15471    311 v - - -
          2.68618  4.42225  2.77519  2.73123  3.46354  2.40513  3.72494  3.29354  2.67741  2.69355  4.24690  2.90347  2.73739  3.18146  2.89801  2.37887  2.77519  2.98518  4.58477  3.61503
          0.02861  3.96396  4.68631  0.61958  0.77255  0.48576  0.95510
    312   3.20074  4.53755  4.72873  4.20630  3.20254  4.45973  4.82550  1.43834  4.03658  1.23160  3.03501  4.46724  4.70443  4.25591  4.20210  3.83105  3.44249  1.93836  5.23323  4.06994    312 l - - -
          2.68618  4.42225  2.77519  2.73123  3.46354  2.40513  3.72494  3.29354  2.67741  2.69355  4.24690  2.90347  2.73739  3.18146  2.89801  2.37887  2.77519  2.98518  4.58477  3.61503
          0.02861  3.96396  4.68631  0.61958  0.77255  0.48576  0.95510
    313   3.20074  4.53755  4.72873  4.20630  3.20254  4.45973  4.82550  1.43834  4.03658  1.23160  3.03501  4.46724  4.70443  4.25591  4.20210  3.83105  3.44249  1.93836  5.23323  4.06994    313 l - - -
          2.68618  4.42225  2.77519  2.73123  3.46354  2.40513  3.72494  3.29354  2.67741  2.69355  4.24690  2.90347  2.73739  3.18146  2.89801  2.37887  2.77519  2.98518  4.58477  3.61503
          0.02861  3.96396  4.68631  0.61958  0.77255  0.48576  0.95510
    314   2.55335  4.63922  2.68244  2.53122  4.38474  1.81424  3.92107  3.90694  2.83644  3.51715  4.36432  1.77594  3.77915  3.13250  3.25365  2.62609  2.95098  3.43623  5.64412  4.31368    314 n - - -
          2.68618  4.42225  2.77519  2.73123  3.46354  2.40513  3.72494  3.29354  2.67741  2.69355  4.24690  2.90347  2.73739  3.18146  2.89801  2.37887  2.77519  2.98518  4.58477  3.61503
          0.02861  3.96396  4.68631  0.61958  0.77255  0.48576  0.95510
    315   2.80082  4.79947  2.76165  2.65662  4.17748  3.24654  3.99726  3.90811  2.90892  3.54476  4.49988  1.00577  3.90313  3.27062  3.26630  2.86480  3.18598  3.52106  5.47296  4.11959    315 n - - -
          2.68618  4.42225  2.77519  2.73123  3.46354  2.40513  3.72494  3.29354  2.67741  2.69355  4.24690  2.90347  2.73739  3.18146  2.89801  2.37887  2.77519  2.98518  4.58477  3.61503
          0.02861  3.96396  4.68631  0.61958  0.77255  0.48576  0.95510
    316   2.82857  5.19025  1.68125  2.23084  4.24471  3.28193  2.13157  3.97931  2.63040  3.50873  4.36224  2.79027  3.83834  2.89493  3.13149  2.77405  3.10054  3.60342  5.53261  4.05908    316 d - - -
          2.68618  4.42225  2.77519  2.73123  3.46354  2.40513  3.72494  3.29354  2.67741  2.69355  4.24690  2.90347  2.73739  3.18146  2.89801  2.37887  2.77519  2.98518  4.58477  3.61503
          0.02861  3.96396  4.68631  0.61958  0.77255  0.48576  0.95510
    317   3.08942  5.22982  0.79521  2.39533  4.61948  3.28134  4.01388  4.22880  3.11566  3.82108  4.80172  2.95609  3.94067  3.25356  3.64388  3.04183  3.43013  3.85843  5.77019  4.47797    317 d - - -
          2.68618  4.42225  2.77519  2.73123  3.46354  2.40513  3.72494  3.29354  2.67741  2.69355  4.24690  2.90347  2.73739  3.18146  2.89801  2.37887  2.77519  2.98518  4.58477  3.61503
          0.02861  3.96396  4.68631  0.61958  0.77255  0.48576  0.95510
    318   3.05683  5.02305  3.23884  2.84391  4.43039  3.53584  3.81184  3.86552  0.91971  3.41094  4.36802  3.26415  4.03018  2.99853  2.45177  3.09315  3.30358  3.56834  5.44790  4.27405    318 k - - -
          2.68618  4.42225  2.77519  2.73123  3.46354  2.40513  3.72494  3.29354  2.67741  2.69355  4.24690  2.90347  2.73739  3.18146  2.89801  2.37887  2.77519  2.98518  4.58477  3.61503
          0.02861  3.96396  4.68631  0.61958  0.77255  0.48576  0.95510
    319   2.83764  5.27438  1.65216  2.18071  4.54885  3.25613  3.71356  4.07271  2.61449  3.59147  4.43604  2.74867  3.82563  1.90161  3.12531  2.76649  3.11230  3.67737  5.73943  4.29624    319 d - - -
          2.68618  4.42225  2.77519  2.73123  3.46354  2.40513  3.72494  3.29354  2.67741  2.69355  4.24690  2.90347  2.73739  3.18146  2.89801  2.37887  2.77519  2.98518  4.58477  3.61503
          0.02861  3.96396  4.68631  0.61958  0.77255  0.48576  0.95510
    320   2.69835  2.19401  3.94999  3.46116  2.82781  3.61653  3.87064  2.72456  3.29966  2.45015  3.47575  3.64086  4.08917  3.58607  3.51222  2.98577  2.99211  2.53391  4.42520  1.88724    320 y - - -
          2.68618  4.42225  2.77519  2.73123  3.46354  2.40513  3.72494  3.29354  2.67741  2.69355  4.24690  2.90347  2.73739  3.18146  2.89801  2.37887  2.77519  2.98518  4.58477  3.61503
          0.02861  3.96396  4.68631  0.61958  0.77255  0.48576  0.95510
    321   2.87603  4.61765  3.49318  3.34577  4.33230  3.30001  4.41534  3.90167  3.41098  3.51843  4.57251  3.64304  0.67383  3.79698  3.64577  3.04649  3.32490  3.53655  5.49335  4.45437    321 P - - -
          2.68618  4.42225  2.77519  2.73123  3.46354  2.40513  3.72494  3.29354  2.67741  2.69355  4.24690  2.90347  2.73739  3.18146  2.89801  2.37887  2.77519  2.98518  4.58477  3.61503
          0.02861  3.96396  4.68631  0.61958  0.77255  0.48576  0.95510
    322   2.50335  4.30049  3.47062  3.01584  3.57753  3.34912  3.95825  2.87206  2.91297  2.57261  2.18323  3.33901  3.89279  3.27806  3.22446  1.88949  2.83841  2.64405  5.07761  3.81014    322 s - - -
          2.68618  4.42225  2.77519  2.73123  3.46354  2.40513  3.72494  3.29354  2.67741  2.69355  4.24690  2.90347  2.73739  3.18146  2.89801  2.37887  2.77519  2.98518  4.58477  3.61503
          0.02861  3.96396  4.68631  0.61958  0.77255  0.48576  0.95510
    323   3.49093  4.83252  4.23323  3.96226  2.76439  3.83443  4.01584  3.51888  3.68272  2.89777  4.14838  4.09295  4.35991  4.06561  3.79482  3.69374  3.79607  3.41174  0.71939  2.76179    323 w - - -
          2.68618  4.42225  2.77519  2.73123  3.46354  2.40513  3.72494  3.29354  2.67741  2.69355  4.24690  2.90347  2.73739  3.18146  2.89801  2.37887  2.77519  2.98518  4.58477  3.61503
          0.02861  3.96396  4.68631  0.61958  0.77255  0.48576  0.95510
    324   2.88052  4.39839  4.25136  3.91784  3.61793  3.81785  4.70406  2.04894  3.78700  2.28944  3.56972  4.09283  4.37364  4.14046  3.99060  3.32754  3.24008  0.91703  5.41765  4.15471    324 v - - -
          2.68618  4.42225  2.77519  2.73123  3.46354  2.40513  3.72494  3.29354  2.67741  2.69355  4.24690  2.90347  2.73739  3.18146  2.89801  2.37887  2.77519  2.98518  4.58477  3.61503
          0.02861  3.96396  4.68631  0.61958  0.77255  0.48576  0.95510
    325   3.08942  5.22982  0.79521  2.39533  4.61948  3.28134  4.01388  4.22880  3.11566  3.82108  4.80172  2.95609  3.94067  3.25356  3.64388  3.04183  3.43013  3.85843  5.77019  4.47797    325 d - - -
          2.68618  4.42225  2.77519  2.73123  3.46354  2.40513  3.72494  3.29354  2.67741  2.69355  4.24690  2.90347  2.73739  3.18146  2.89801  2.37887  2.77519  2.98518  4.58477  3.61503
          0.02861  3.96396  4.68631  0.61958  0.77255  0.48576  0.95510
    326   3.37615  4.75128  4.36409  4.09646  0.87313  4.04351  3.92000  2.88912  4.00131  2.23836  3.60610  4.12295  4.50043  4.14422  4.09842  3.64106  3.67753  2.88645  4.14291  2.49884    326 f - - -
          2.68618  4.42225  2.77519  2.73123  3.46354  2.40513  3.72494  3.29354  2.67741  2.69355  4.24690  2.90347  2.73739  3.18146  2.89801  2.37887  2.77519  2.98518  4.58477  3.61503
          0.02861  3.96396  4.68631  0.61958  0.77255  0.48576  0.95510
    327   2.80082  4.79947  2.76165  2.65662  4.17748  3.24654  3.99726  3.90811  2.90892  3.54476  4.49988  1.00577  3.90313  3.27062  3.26630  2.86480  3.18598  3.52106  5.47296  4.11959    327 n - - -
          2.68618  4.42225  2.77519  2.73123  3.46354  2.40513  3.72494  3.29354  2.67741  2.69355  4.24690  2.90347  2.73739  3.18146  2.89801  2.37887  2.77519  2.98518  4.58477  3.61503
          0.02861  3.96396  4.68631  0.61958  0.77255  0.48576  0.95510
    328   2.76561  5.07615  1.82870  2.33212  4.39901  3.33096  3.67995  3.88202  2.43229  3.42027  4.25262  2.86822  3.83465  2.83164  1.93130  2.73984  3.02334  3.50830  5.55365  4.19084    328 d - - -
          2.68618  4.42225  2.77519  2.73123  3.46354  2.40513  3.72494  3.29354  2.67741  2.69355  4.24690  2.90347  2.73739  3.18146  2.89801  2.37887  2.77519  2.98518  4.58477  3.61503
          0.02861  3.96396  4.68631  0.61958  0.77255  0.48576  0.95510
    329   2.67433  4.82581  2.66731  1.74052  4.23347  3.28828  3.75474  3.54948  2.57538  3.23124  4.10795  2.92299  3.82976  2.93294  2.99750  2.70877  1.98568  3.21972  5.50215  4.16508    329 e - - -
          2.68618  4.42225  2.77519  2.73123  3.46354  2.40513  3.72494  3.29354  2.67741  2.69355  4.24690  2.90347  2.73739  3.18146  2.89801  2.37887  2.77519  2.98518  4.58477  3.61503
          0.02861  3.96396  4.68631  0.61958  0.77255  0.48576  0.95510
    330   2.39889  2.08356  3.41758  3.03933  3.83185  3.16001  4.02814  3.20388  2.97592  2.98560  3.89046  1.91698  3.80137  3.33793  3.28344  2.58609  2.80191  2.86437  5.24487  3.96955    330 n - - -
          2.68618  4.42225  2.77519  2.73123  3.46354  2.40513  3.72494  3.29354  2.67741  2.69355  4.24690  2.90347  2.73739  3.18146  2.89801  2.37887  2.77519  2.98518  4.58477  3.61503
          0.02861  3.96396  4.68631  0.61958  0.77255  0.48576  0.95510
    331   3.20074  4.53755  4.72873  4.20630  3.20254  4.45973  4.82550  1.43834  4.03658  1.23160  3.03501  4.46724  4.70443  4.25591  4.20210  3.83105  3.44249  1.93836  5.23323  4.06994    331 l - - -
          2.68618  4.42225  2.77519  2.73123  3.46354  2.40513  3.72494  3.29354  2.67741  2.69355  4.24690  2.90347  2.73739  3.18146  2.89801  2.37887  2.77519  2.98518  4.58477  3.61503
          0.02861  3.96396  4.68631  0.61958  0.77255  0.48576  0.95510
    332   2.54873  4.24193  3.85102  3.41901  3.69409  3.44993  4.30236  2.34146  3.31629  2.50662  3.60445  3.63527  4.03947  3.65186  3.58917  2.85402  1.89222  1.54006  5.30927  4.08331    332 v - - -
          2.68618  4.42225  2.77519  2.73123  3.46354  2.40513  3.72494  3.29354  2.67741  2.69355  4.24690  2.90347  2.73739  3.18146  2.89801  2.37887  2.77519  2.98518  4.58477  3.61503
          0.02861  3.96396  4.68631  0.61958  0.77255  0.48576  0.95510
    333   3.10255  4.49666  4.46428  4.08400  3.43681  4.16414  4.79564  0.97137  3.91388  2.00481  3.35862  4.31657  4.58710  4.25312  4.10006  3.66877  3.40032  1.85195  5.34613  4.09192    333 i - - -
          2.68618  4.42225  2.77519  2.73123  3.46354  2.40513  3.72494  3.29354  2.67741  2.69355  4.24690  2.90347  2.73739  3.18146  2.89801  2.37887  2.77519  2.98518  4.58477  3.61503
          0.02861  3.96396  4.68631  0.61958  0.77255  0.48576  0.95510
    334   2.49275  4.57613  2.76299  2.55463  4.27649  3.11359  3.88156  3.79574  2.76336  3.41754  4.25768  1.87019  3.76032  3.08837  3.16950  1.71550  2.88408  3.33900  5.56838  4.21898    334 s - - -
          2.68618  4.42225  2.77519  2.73123  3.46354  2.40513  3.72494  3.29354  2.67741  2.69355  4.24690  2.90347  2.73739  3.18146  2.89801  2.37887  2.77519  2.98518  4.58477  3.61503
          0.02861  3.96396  4.68631  0.61958  0.77255  0.48576  0.95510
    335   1.42125  4.17001  3.34894  3.11998  4.30154  1.67324  4.22877  3.65748  3.22820  3.39865  4.25161  3.28817  3.68878  3.51138  3.53319  2.41445  2.72764  3.13517  5.64243  4.44000    335 a - - -
          2.68618  4.42225  2.77519  2.73123  3.46354  2.40513  3.72494  3.29354  2.67741  2.69355  4.24690  2.90347  2.73739  3.18146  2.89801  2.37887  2.77519  2.98518  4.58477  3.61503
          0.02861  3.96396  4.68631  0.61958  0.77255  0.48576  0.95510
    336   2.53904  4.26983  3.59929  3.16549  3.56913  3.41682  4.07439  1.81120  3.08104  2.53947  3.57142  3.45796  3.96590  3.42646  3.37678  1.90257  2.87878  2.37310  5.11185  3.84270    336 i - - -
          2.68618  4.42225  2.77519  2.73123  3.46354  2.40513  3.72494  3.29354  2.67741  2.69355  4.24690  2.90347  2.73739  3.18146  2.89801  2.37887  2.77519  2.98518  4.58477  3.61503
          0.02861  3.96396  4.68631  0.61958  0.77255  0.48576  0.95510
    337   2.81713  5.22442  1.72400  2.22930  4.54354  3.28965  3.69050  4.01754  1.76861  3.54602  4.37693  2.78725  3.82959  2.84171  2.97088  2.75803  3.07998  3.62681  5.68847  4.28337    337 d - - -
          2.68618  4.42225  2.77519  2.73123  3.46354  2.40513  3.72494  3.29354  2.67741  2.69355  4.24690  2.90347  2.73739  3.18146  2.89801  2.37887  2.77519  2.98518  4.58477  3.61503
          0.02861  3.96396  4.68631  0.61958  0.77255  0.48576  0.95510
    338   1.50692  4.15591  3.52357  3.19144  4.08901  3.01737  4.19957  3.21059  3.16849  3.09486  4.01601  3.34972  3.73657  3.48993  3.46198  2.46293  1.69847  2.82823  5.50768  4.29667    338 a - - -
          2.68618  4.42225  2.77519  2.73123  3.46354  2.40513  3.72494  3.29354  2.67741  2.69355  4.24690  2.90347  2.73739  3.18146  2.89801  2.37887  2.77519  2.98518  4.58477  3.61503
          0.27837  3.96396  1.49613  0.61958  0.77255  0.48576  0.95510
    339   2.25256  4.16713  3.08568  2.90104  3.92768  2.90022  4.01183  3.43281  2.96386  3.16758  4.11179  3.14628  3.62794  3.32711  3.25011  1.34385  2.72255  3.00193  5.31413  4.01180    339 s - - -
          2.68618  4.42225  2.77519  2.73123  3.46354  2.40513  3.72494  3.29354  2.67741  2.69355  4.24690  2.90347  2.73739  3.18146  2.89801  2.37887  2.77519  2.98518  4.58477  3.61503
          0.03659  3.72218  4.44453  0.61958  0.77255  0.68043  0.70603
    340   2.84973  4.68329  2.99690  2.74834  3.19233  3.33118  1.50514  3.52801  2.59641  3.03873  4.07525  3.16116  3.87914  3.11462  2.86792  2.92377  3.15080  3.26674  4.65858  3.14891    340 h - - -
          2.68618  4.42225  2.77519  2.73123  3.46354  2.40513  3.72494  3.29354  2.67741  2.69355  4.24690  2.90347  2.73739  3.18146  2.89801  2.37887  2.77519  2.98518  4.58477  3.61503
          0.03659  3.72218  4.44453  0.61958  0.77255  0.68043  0.70603
    341   2.57317  4.34798  3.16534  2.98832  3.98365  3.04431  4.07317  3.49583  3.03357  3.13722  4.18570  3.30683  1.16233  3.42750  3.29076  2.73760  3.00462  3.15814  5.20621  4.10465    341 p - - -
          2.68618  4.42225  2.77519  2.73123  3.46354  2.40513  3.72494  3.29354  2.67741  2.69355  4.24690  2.90347  2.73739  3.18146  2.89801  2.37887  2.77519  2.98518  4.58477  3.61503
          0.03659  3.72218  4.44453  0.61958  0.77255  0.68043  0.70603
    342   2.83718  4.92191  1.16152  2.26577  4.28152  3.10477  3.81538  3.83761  2.87394  3.47663  4.45830  2.81132  3.74800  3.05965  3.36340  2.82197  3.17522  3.49548  5.47926  4.18834    342 d - - -
          2.68618  4.42225  2.77519  2.73123  3.46354  2.40513  3.72494  3.29354  2.67741  2.69355  4.24690  2.90347  2.73739  3.18146  2.89801  2.37887  2.77519  2.98518  4.58477  3.61503
          0.03659  3.72218  4.44453  0.61958  0.77255  0.68043  0.70603
    343   2.49691  4.27924  3.13876  3.02309  4.15309  1.00466  4.14638  3.72147  3.18267  3.39379  4.37388  3.30488  3.66556  3.52026  3.42923  2.66578  2.96678  3.27995  5.28202  4.25217    343 g - - -
          2.68618  4.42225  2.77519  2.73123  3.46354  2.40513  3.72494  3.29354  2.67741  2.69355  4.24690  2.90347  2.73739  3.18146  2.89801  2.37887  2.77519  2.98518  4.58477  3.61503
          0.03659  3.72218  4.44453  0.61958  0.77255  0.68043  0.70603
    344   2.77311  4.74129  2.81698  2.57690  3.88721  3.27209  3.73118  3.50131  2.41062  3.01820  4.05798  3.03232  3.82827  1.53036  2.69478  2.83088  3.07390  3.24282  5.19047  3.87593    344 q - - -
          2.68618  4.42225  2.77519  2.73123  3.46354  2.40513  3.72494  3.29354  2.67741  2.69355  4.24690  2.90347  2.73739  3.18146  2.89801  2.37887  2.77519  2.98518  4.58477  3.61503
          0.03659  3.72218  4.44453  0.61958  0.77255  0.68043  0.70603
    345   2.91314  4.38309  4.10643  3.72247  3.27957  3.89025  4.48272  1.28808  3.54680  1.90586  3.24775  3.98885  4.34254  3.91508  3.76079  3.37694  3.21800  1.86435  5.13365  3.85373    345 i - - -
          2.68618  4.42225  2.77519  2.73123  3.46354  2.40513  3.72494  3.29354  2.67741  2.69355  4.24690  2.90347  2.73739  3.18146  2.89801  2.37887  2.77519  2.98518  4.58477  3.61503
          0.03659  3.72218  4.44453  0.61958  0.77255  0.68043  0.70603
    346   2.49691  4.27924  3.13876  3.02309  4.15309  1.00466  4.14638  3.72147  3.18267  3.39379  4.37388  3.30488  3.66556  3.52026  3.42923  2.66578  2.96678  3.27995  5.28202  4.25217    346 g - - -
          2.68618  4.42225  2.77519  2.73123  3.46354  2.40513  3.72494  3.29354  2.67741  2.69355  4.24690  2.90347  2.73739  3.18146  2.89801  2.37887  2.77519  2.98518  4.58477  3.61503
          0.03659  3.72218  4.44453  0.61958  0.77255  0.68043  0.70603
    347   2.57317  4.34798  3.16534  2.98832  3.98365  3.04431  4.07317  3.49583  3.03357  3.13722  4.18570  3.30683  1.16233  3.42750  3.29076  2.73760  3.00462  3.15814  5.20621  4.10465    347 p - - -
          2.68618  4.42225  2.77519  2.73123  3.46354  2.40513  3.72494  3.29354  2.67741  2.69355  4.24690  2.90347  2.73739  3.18146  2.89801  2.37887  2.77519  2.98518  4.58477  3.61503
          0.03659  3.72218  4.44453  0.61958  0.77255  0.38084  1.14977
    348   3.25866  4.69412  4.33615  3.97695  3.17207  4.09790  4.60401  2.38171  3.74379  0.77028  3.16742  4.24353  4.51787  4.09022  3.90468  3.68020  3.54895  2.44269  5.08400  3.82827    348 l - - -
          2.68618  4.42225  2.77519  2.73123  3.46354  2.40513  3.72494  3.29354  2.67741  2.69355  4.24690  2.90347  2.73739  3.18146  2.89801  2.37887  2.77519  2.98518  4.58477  3.61503
          0.02861  3.96396  4.68631  0.61958  0.77255  0.48576  0.95510
    349   2.59757  2.16078  4.30453  3.83899  3.55055  3.57332  4.48192  2.14875  3.68964  2.36547  3.48999  3.90577  4.15080  3.96264  3.87558  2.99059  2.96381  1.42696  5.22194  4.00398    349 v - - -
          2.68618  4.42225  2.77519  2.73123  3.46354  2.40513  3.72494  3.29354  2.67741  2.69355  4.24690  2.90347  2.73739  3.18146  2.89801  2.37887  2.77519  2.98518  4.58477  3.61503
          0.02861  3.96396  4.68631  0.61958  0.77255  0.48576  0.95510
    350   3.06414  4.39654  4.72162  4.22681  3.52982  4.38010  4.95079  1.31222  4.11031  2.03767  3.34282  4.45409  4.70478  4.38100  4.31540  3.76650  3.33293  1.22440  5.48764  4.28075    350 v - - -
          2.68618  4.42225  2.77519  2.73123  3.46354  2.40513  3.72494  3.29354  2.67741  2.69355  4.24690  2.90347  2.73739  3.18146  2.89801  2.37887  2.77519  2.98518  4.58477  3.61503
          0.02861  3.96396  4.68631  0.61958  0.77255  0.48576  0.95510
    351   1.78368  4.28724  3.79103  3.35731  1.97594  3.51370  4.04400  2.63065  3.29933  2.33153  3.45214  3.58978  4.04423  3.57252  3.56127  2.89692  2.95614  2.46648  4.76951  3.35429    351 a - - -
          2.68618  4.42225  2.77519  2.73123  3.46354  2.40513  3.72494  3.29354  2.67741  2.69355  4.24690  2.90347  2.73739  3.18146  2.89801  2.37887  2.77519  2.98518  4.58477  3.61503
          0.02861  3.96396  4.68631  0.61958  0.77255  0.48576  0.95510
    352   3.06414  4.39654  4.72162  4.22681  3.52982  4.38010  4.95079  1.31222  4.11031  2.03767  3.34282  4.45409  4.70478  4.38100  4.31540  3.76650  3.33293  1.22440  5.48764  4.28075    352 v - - -
          2.68618  4.42225  2.77519  2.73123  3.46354  2.40513  3.72494  3.29354  2.67741  2.69355  4.24690  2.90347  2.73739  3.18146  2.89801  2.37887  2.77519  2.98518  4.58477  3.61503
          0.02861  3.96396  4.68631  0.61958  0.77255  0.48576  0.95510
    353   2.85109  5.24926  2.31630  1.57530  4.56655  3.25411  3.72904  4.06179  2.60985  3.60227  4.45195  1.83762  3.83556  2.89530  3.09294  2.78598  3.13248  3.66948  5.75003  4.32075    353 e - - -
          2.68618  4.42225  2.77519  2.73123  3.46354  2.40513  3.72494  3.29354  2.67741  2.69355  4.24690  2.90347  2.73739  3.18146  2.89801  2.37887  2.77519  2.98518  4.58477  3.61503
          0.02861  3.96396  4.68631  0.61958  0.77255  0.48576  0.95510
    354   3.05530  4.54080  4.07861  3.60747  2.51760  3.99316  3.81064  2.69028  3.41504  1.51485  3.37649  3.80420  4.34673  3.69456  3.61930  3.33359  3.29270  2.63191  4.20418  1.73942    354 l - - -
          2.68618  4.42225  2.77519  2.73123  3.46354  2.40513  3.72494  3.29354  2.67741  2.69355  4.24690  2.90347  2.73739  3.18146  2.89801  2.37887  2.77519  2.98518  4.58477  3.61503
          0.02861  3.96396  4.68631  0.61958  0.77255  0.48576  0.95510
    355   2.65918  4.45952  3.26435  2.87486  3.60389  3.48977  3.91823  1.90721  2.83057  2.63713  3.65183  2.12554  3.97784  3.21460  3.16958  2.85265  2.94790  2.50151  5.10709  3.78300    355 i - - -
          2.68618  4.42225  2.77519  2.73123  3.46354  2.40513  3.72494  3.29354  2.67741  2.69355  4.24690  2.90347  2.73739  3.18146  2.89801  2.37887  2.77519  2.98518  4.58477  3.61503
          0.02861  3.96396  4.68631  0.61958  0.77255  0.48576  0.95510
    356   3.08942  5.22982  0.79521  2.39533  4.61948  3.28134  4.01388  4.22880  3.11566  3.82108  4.80172  2.95609  3.94067  3.25356  3.64388  3.04183  3.43013  3.85843  5.77019  4.47797    356 d - - -
          2.68618  4.42225  2.77519  2.73123  3.46354  2.40513  3.72494  3.29354  2.67741  2.69355  4.24690  2.90347  2.73739  3.18146  2.89801  2.37887  2.77519  2.98518  4.58477  3.61503
          0.02861  3.96396  4.68631  0.61958  0.77255  0.48576  0.95510
    357   3.10255  4.49666  4.46428  4.08400  3.43681  4.16414  4.79564  0.97137  3.91388  2.00481  3.35862  4.31657  4.58710  4.25312  4.10006  3.66877  3.40032  1.85195  5.34613  4.09192    357 i - - -
          2.68618  4.42225  2.77519  2.73123  3.46354  2.40513  3.72494  3.29354  2.67741  2.69355  4.24690  2.90347  2.73739  3.18146  2.89801  2.37887  2.77519  2.98518  4.58477  3.61503
          0.02861  3.96396  4.68631  0.61958  0.77255  0.48576  0.95510
    358   2.69889  4.62263  2.99078  1.89231  3.86933  3.45549  3.85939  2.85295  2.70981  2.78830  3.78433  3.13222  3.94166  3.08114  3.09677  2.82813  2.97333  1.88146  5.30608  4.00636    358 v - - -
          2.68618  4.42225  2.77519  2.73123  3.46354  2.40513  3.72494  3.29354  2.67741  2.69355  4.24690  2.90347  2.73739  3.18146  2.89801  2.37887  2.77519  2.98518  4.58477  3.61503
          0.02861  3.96396  4.68631  0.61958  0.77255  0.48576  0.95510
    359   2.83923  5.19868  2.48808  1.66133  4.49252  3.32824  3.67871  3.95787  2.41896  3.47482  4.32498  2.82451  3.85191  1.92204  2.82640  2.78851  3.09096  3.59198  5.63086  4.25336    359 e - - -
          2.68618  4.42225  2.77519  2.73123  3.46354  2.40513  3.72494  3.29354  2.67741  2.69355  4.24690  2.90347  2.73739  3.18146  2.89801  2.37887  2.77519  2.98518  4.58477  3.61503
          0.02861  3.96396  4.68631  0.61958  0.77255  0.48576  0.95510
    360   0.88956  4.23928  3.55679  3.35292  4.14471  3.06124  4.36398  3.28402  3.37155  3.16134  4.18361  3.47899  3.80917  3.70445  3.61542  2.58903  2.87275  2.92258  5.56273  4.37331    360 a - - -
          2.68618  4.42225  2.77519  2.73123  3.46354  2.40513  3.72494  3.29354  2.67741  2.69355  4.24690  2.90347  2.73739  3.18146  2.89801  2.37887  2.77519  2.98518  4.58477  3.61503
          0.02861  3.96396  4.68631  0.61958  0.77255  0.48576  0.95510
    361   2.91055  5.11757  3.00802  2.56133  4.48160  3.51033  3.62061  3.89275  1.54274  3.37335  4.23374  3.03243  3.93800  1.90271  2.32170  2.89540  3.11649  3.55811  5.46948  4.21342    361 k - - -
          2.68618  4.42225  2.77519  2.73123  3.46354  2.40513  3.72494  3.29354  2.67741  2.69355  4.24690  2.90347  2.73739  3.18146  2.89801  2.37887  2.77519  2.98518  4.58477  3.61503
          0.02861  3.96396  4.68631  0.61958  0.77255  0.48576  0.95510
    362   2.78168  4.54757  3.47415  3.38542  4.52514  0.60092  4.49968  4.14741  3.57911  3.78996  4.76678  3.63849  3.94163  3.89606  3.80469  2.95630  3.27004  3.65808  5.59569  4.63028    362 G - - -
          2.68618  4.42225  2.77519  2.73123  3.46354  2.40513  3.72494  3.29354  2.67741  2.69355  4.24690  2.90347  2.73739  3.18146  2.89801  2.37887  2.77519  2.98518  4.58477  3.61503
          0.02861  3.96396  4.68631  0.61958  0.77255  0.48576  0.95510
    363   3.03837  5.14035  3.45258  2.78933  4.58970  3.65168  3.60125  3.93826  1.39989  3.38530  4.25927  3.18894  4.02243  2.73800  1.52281  3.03658  3.20588  3.62303  5.42982  4.26335    363 k - - -
          2.68618  4.42225  2.77519  2.73123  3.46354  2.40513  3.72494  3.29354  2.67741  2.69355  4.24690  2.90347  2.73739  3.18146  2.89801  2.37887  2.77519  2.98518  4.58477  3.61503
          0.02861  3.96396  4.68631  0.61958  0.77255  0.48576  0.95510
    364   2.67049  4.78770  2.75128  2.50275  4.29349  1.94772  3.79665  3.78282  2.56292  3.36133  4.22362  2.98183  3.83159  1.86664  2.93554  2.71554  2.99486  3.39704  5.51383  4.19733    364 q - - -
          2.68618  4.42225  2.77519  2.73123  3.46354  2.40513  3.72494  3.29354  2.67741  2.69355  4.24690  2.90347  2.73739  3.18146  2.89801  2.37887  2.77519  2.98518  4.58477  3.61503
          0.02861  3.96396  4.68631  0.61958  0.77255  0.48576  0.95510
    365   2.36154  4.28287  3.28751  3.10803  4.16811  3.01113  4.21511  3.70333  3.18796  3.41669  4.33548  3.31782  3.75758  3.53023  3.47083  0.96104  2.84861  3.21838  5.53339  4.25225    365 s - - -
          2.68618  4.42225  2.77519  2.73123  3.46354  2.40513  3.72494  3.29354  2.67741  2.69355  4.24690  2.90347  2.73739  3.18146  2.89801  2.37887  2.77519  2.98518  4.58477  3.61503
          0.02861  3.96396  4.68631  0.61958  0.77255  0.48576  0.95510
    366   1.45314  4.14603  3.40886  3.12959  4.23081  2.93350  4.19659  3.57852  3.17656  3.32730  4.18037  3.28594  3.68002  3.47558  3.48162  1.53433  2.69660  3.07489  5.59528  4.37238    366 a - - -
          2.68618  4.42225  2.77519  2.73123  3.46354  2.40513  3.72494  3.29354  2.67741  2.69355  4.24690  2.90347  2.73739  3.18146  2.89801  2.37887  2.77519  2.98518  4.58477  3.61503
          0.02861  3.96396  4.68631  0.61958  0.77255  0.48576  0.95510
    367   2.36154  4.28287  3.28751  3.10803  4.16811  3.01113  4.21511  3.70333  3.18796  3.41669  4.33548  3.31782  3.75758  3.53023  3.47083  0.96104  2.84861  3.21838  5.53339  4.25225    367 s - - -
          2.68618  4.42225  2.77519  2.73123  3.46354  2.40513  3.72494  3.29354  2.67741  2.69355  4.24690  2.90347  2.73739  3.18146  2.89801  2.37887  2.77519  2.98518  4.58477  3.61503
          0.02861  3.96396  4.68631  0.61958  0.77255  0.48576  0.95510
    368   2.26003  4.19800  3.35618  3.04152  4.16026  2.99008  4.11551  3.50263  3.05051  3.24565  4.10783  3.25559  3.70522  3.38141  3.36821  1.59023  1.70353  3.04356  5.52288  4.28516    368 s - - -
          2.68618  4.42225  2.77519  2.73123  3.46354  2.40513  3.72494  3.29354  2.67741  2.69355  4.24690  2.90347  2.73739  3.18146  2.89801  2.37887  2.77519  2.98518  4.58477  3.61503
          0.02861  3.96396  4.68631  0.61958  0.77255  0.48576  0.95510
    369   2.88052  4.39839  4.25136  3.91784  3.61793  3.81785  4.70406  2.04894  3.78700  2.28944  3.56972  4.09283  4.37364  4.14046  3.99060  3.32754  3.24008  0.91703  5.41765  4.15471    369 v - - -
          2.68618  4.42225  2.77519  2.73123  3.46354  2.40513  3.72494  3.29354  2.67741  2.69355  4.24690  2.90347  2.73739  3.18146  2.89801  2.37887  2.77519  2.98518  4.58477  3.61503
          0.02861  3.96396  4.68631  0.61958  0.77255  0.48576  0.95510
    370   2.29128  2.01132  3.92984  3.52027  3.80747  3.10253  4.28896  2.87269  3.38006  2.81487  3.78235  3.54467  3.80484  3.68339  3.59957  2.54416  1.70711  2.56811  5.30074  4.10624    370 t - - -
          2.68618  4.42225  2.77519  2.73123  3.46354  2.40513  3.72494  3.29354  2.67741  2.69355  4.24690  2.90347  2.73739  3.18146  2.89801  2.37887  2.77519  2.98518  4.58477  3.61503
          0.02861  3.96396  4.68631  0.61958  0.77255  0.48576  0.95510
    371   3.25866  4.69412  4.33615  3.97695  3.17207  4.09790  4.60401  2.38171  3.74379  0.77028  3.16742  4.24353  4.51787  4.09022  3.90468  3.68020  3.54895  2.44269  5.08400  3.82827    371 l - - -
          2.68618  4.42225  2.77519  2.73123  3.46354  2.40513  3.72494  3.29354  2.67741  2.69355  4.24690  2.90347  2.73739  3.18146  2.89801  2.37887  2.77519  2.98518  4.58477  3.61503
          0.02861  3.96396  4.68631  0.61958  0.77255  0.48576  0.95510
    372   2.69355  4.56986  3.13806  2.77604  3.57215  3.45238  3.83803  3.01080  2.71160  1.86685  3.73223  2.05261  3.94874  3.12958  3.04770  2.83397  2.98069  2.79778  5.06055  3.68455    372 l - - -
          2.68618  4.42225  2.77519  2.73123  3.46354  2.40513  3.72494  3.29354  2.67741  2.69355  4.24690  2.90347  2.73739  3.18146  2.89801  2.37887  2.77519  2.98518  4.58477  3.61503
          0.02861  3.96396  4.68631  0.61958  0.77255  0.48576  0.95510
    373   2.88052  4.39839  4.25136  3.91784  3.61793  3.81785  4.70406  2.04894  3.78700  2.28944  3.56972  4.09283  4.37364  4.14046  3.99060  3.32754  3.24008  0.91703  5.41765  4.15471    373 v - - -
          2.68618  4.42225  2.77519  2.73123  3.46354  2.40513  3.72494  3.29354  2.67741  2.69355  4.24690  2.90347  2.73739  3.18146  2.89801  2.37887  2.77519  2.98518  4.58477  3.61503
          0.02861  3.96396  4.68631  0.61958  0.77255  0.48576  0.95510
    374   3.11017  4.94196  3.61030  3.10295  4.31977  3.57999  3.89299  3.86821  2.27769  3.36755  4.36578  3.45548  4.07850  3.10915  0.84735  3.19018  3.37014  3.58832  5.36598  4.22771    374 r - - -
          2.68618  4.42225  2.77519  2.73123  3.46354  2.40513  3.72494  3.29354  2.67741  2.69355  4.24690  2.90347  2.73739  3.18146  2.89801  2.37887  2.77519  2.98518  4.58477  3.61503
          0.02861  3.96396  4.68631  0.61958  0.77255  0.48576  0.95510
    375   2.60854  4.65479  3.15814  2.69796  4.18347  3.31403  3.74991  3.62706  2.34438  3.21987  4.07692  3.10646  3.84289  2.93155  1.82176  1.84572  2.92213  3.25866  5.38260  4.10885    375 r - - -
          2.68618  4.42225  2.77519  2.73123  3.46354  2.40513  3.72494  3.29354  2.67741  2.69355  4.24690  2.90347  2.73739  3.18146  2.89801  2.37887  2.77519  2.98518  4.58477  3.61503
          0.02861  3.96396  4.68631  0.61958  0.77255  0.48576  0.95510
    376   1.76608  4.30768  3.64679  3.18033  3.18945  3.45147  3.90563  2.89156  3.02301  2.56175  3.56639  3.45503  3.96924  3.38603  3.29162  2.83017  2.91692  2.67390  2.24933  3.31796    376 a - - -
          2.68618  4.42225  2.77519  2.73123  3.46354  2.40513  3.72494  3.29354  2.67741  2.69355  4.24690  2.90347  2.73739  3.18146  2.89801  2.37887  2.77519  2.98518  4.58477  3.61503
          0.02861  3.96396  4.68631  0.61958  0.77255  0.48576  0.95510
    377   2.64370  4.39789  3.44206  3.00273  3.14607  3.48933  3.81438  2.91840  2.90544  2.62025  3.61090  3.34779  3.97451  3.26782  3.21356  2.83927  1.97693  2.69853  4.69331  2.07846    377 t - - -
          2.68618  4.42225  2.77519  2.73123  3.46354  2.40513  3.72494  3.29354  2.67741  2.69355  4.24690  2.90347  2.73739  3.18146  2.89801  2.37887  2.77519  2.98518  4.58477  3.61503
          0.02861  3.96396  4.68631  0.61958  0.77255  0.48576  0.95510
    378   3.08942  5.22982  0.79521  2.39533  4.61948  3.28134  4.01388  4.22880  3.11566  3.82108  4.80172  2.95609  3.94067  3.25356  3.64388  3.04183  3.43013  3.85843  5.77019  4.47797    378 d - - -
          2.68618  4.42225  2.77519  2.73123  3.46354  2.40513  3.72494  3.29354  2.67741  2.69355  4.24690  2.90347  2.73739  3.18146  2.89801  2.37887  2.77519  2.98518  4.58477  3.61503
          0.02861  3.96396  4.68631  0.61958  0.77255  0.48576  0.95510
    379   3.25866  4.69412  4.33615  3.97695  3.17207  4.09790  4.60401  2.38171  3.74379  0.77028  3.16742  4.24353  4.51787  4.09022  3.90468  3.68020  3.54895  2.44269  5.08400  3.82827    379 l - - -
          2.68618  4.42225  2.77519  2.73123  3.46354  2.40513  3.72494  3.29354  2.67741  2.69355  4.24690  2.90347  2.73739  3.18146  2.89801  2.37887  2.77519  2.98518  4.58477  3.61503
          0.02861  3.96396  4.68631  0.61958  0.77255  0.48576  0.95510
    380   3.25866  4.69412  4.33615  3.97695  3.17207  4.09790  4.60401  2.38171  3.74379  0.77028  3.16742  4.24353  4.51787  4.09022  3.90468  3.68020  3.54895  2.44269  5.08400  3.82827    380 l - - -
          2.68618  4.42225  2.77519  2.73123  3.46354  2.40513  3.72494  3.29354  2.67741  2.69355  4.24690  2.90347  2.73739  3.18146  2.89801  2.37887  2.77519  2.98518  4.58477  3.61503
          0.02861  3.96396  4.68631  0.61958  0.77255  0.48576  0.95510
    381   2.82128  5.11199  2.54960  1.68274  4.23874  3.34581  2.18218  3.85703  2.44961  3.39378  4.24871  2.85811  3.85874  2.85329  2.85783  2.78852  3.07232  3.50770  5.47199  4.06390    381 e - - -
          2.68618  4.42225  2.77519  2.73123  3.46354  2.40513  3.72494  3.29354  2.67741  2.69355  4.24690  2.90347  2.73739  3.18146  2.89801  2.37887  2.77519  2.98518  4.58477  3.61503
          0.02861  3.96396  4.68631  0.61958  0.77255  0.48576  0.95510
    382   2.93740  5.49525  1.50387  1.47877  4.78106  3.21101  3.75645  4.29547  2.77321  3.80389  4.66099  2.67738  3.83297  2.92431  3.36558  2.82180  3.22637  3.87348  5.95617  4.45734    382 e - - -
          2.68618  4.42225  2.77519  2.73123  3.46354  2.40513  3.72494  3.29354  2.67741  2.69355  4.24690  2.90347  2.73739  3.18146  2.89801  2.37887  2.77519  2.98518  4.58477  3.61503
          0.02861  3.96396  4.68631  0.61958  0.77255  0.48576  0.95510
    383   2.36154  4.28287  3.28751  3.10803  4.16811  3.01113  4.21511  3.70333  3.18796  3.41669  4.33548  3.31782  3.75758  3.53023  3.47083  0.96104  2.84861  3.21838  5.53339  4.25225    383 s - - -
          2.68618  4.42225  2.77519  2.73123  3.46354  2.40513  3.72494  3.29354  2.67741  2.69355  4.24690  2.90347  2.73739  3.18146  2.89801  2.37887  2.77519  2.98518  4.58477  3.61503
          0.02861  3.96396  4.68631  0.61958  0.77255  0.48576  0.95510
    384   2.29128  2.01132  3.92984  3.52027  3.80747  3.10253  4.28896  2.87269  3.38006  2.81487  3.78235  3.54467  3.80484  3.68339  3.59957  2.54416  1.70711  2.56811  5.30074  4.10624    384 t - - -
          2.68618  4.42225  2.77519  2.73123  3.46354  2.40513  3.72494  3.29354  2.67741  2.69355  4.24690  2.90347  2.73739  3.18146  2.89801  2.37887  2.77519  2.98518  4.58477  3.61503
          0.02861  3.96396  4.68631  0.61958  0.77255  0.48576  0.95510
    385   2.59272  4.32461  3.58952  3.17859  1.93160  3.42946  3.87087  2.93439  3.14398  2.59471  3.61887  3.44078  3.97302  3.43142  3.43432  1.85619  2.93014  2.71164  4.60262  3.09623    385 s - - -
          2.68618  4.42225  2.77519  2.73123  3.46354  2.40513  3.72494  3.29354  2.67741  2.69355  4.24690  2.90347  2.73739  3.18146  2.89801  2.37887  2.77519  2.98518  4.58477  3.61503
          0.02861  3.96396  4.68631  0.61958  0.77255  0.48576  0.95510
    386   2.61405  4.66336  2.91525  2.58841  3.80817  3.29146  2.18176  3.57214  2.57402  3.17170  4.04456  3.03759  3.83733  2.99350  2.93876  1.84926  2.93070  3.22149  5.18489  3.76189    386 s - - -
          2.68618  4.42225  2.77519  2.73123  3.46354  2.40513  3.72494  3.29354  2.67741  2.69355  4.24690  2.90347  2.73739  3.18146  2.89801  2.37887  2.77519  2.98518  4.58477  3.61503
          0.02861  3.96396  4.68631  0.61958  0.77255  0.48576  0.95510
    387   2.59206  4.38023  3.42963  3.06449  3.63743  1.91313  4.03778  2.94031  2.99761  1.69591  3.70258  3.39083  3.93555  3.37303  3.29594  2.79694  2.94313  2.71939  5.13660  3.85899    387 l - - -
          2.68618  4.42225  2.77519  2.73123  3.46354  2.40513  3.72494  3.29354  2.67741  2.69355  4.24690  2.90347  2.73739  3.18146  2.89801  2.37887  2.77519  2.98518  4.58477  3.61503
          0.02861  3.96396  4.68631  0.61958  0.77255  0.48576  0.95510
    388   2.87603  4.61765  3.49318  3.34577  4.33230  3.30001  4.41534  3.90167  3.41098  3.51843  4.57251  3.64304  0.67383  3.79698  3.64577  3.04649  3.32490  3.53655  5.49335  4.45437    388 P - - -
          2.68618  4.42225  2.77519  2.73123  3.46354  2.40513  3.72494  3.29354  2.67741  2.69355  4.24690  2.90347  2.73739  3.18146  2.89801  2.37887  2.77519  2.98518  4.58477  3.61503
          0.02861  3.96396  4.68631  0.61958  0.77255  0.48576  0.95510
    389   2.62169  4.67869  2.96028  2.59015  4.08977  3.31807  3.76043  3.46464  2.47653  3.09367  3.99292  3.04438  3.84236  1.98781  2.82270  2.69797  1.97796  3.14588  5.37385  4.07396    389 t - - -
          2.68618  4.42225  2.77519  2.73123  3.46354  2.40513  3.72494  3.29354  2.67741  2.69355  4.24690  2.90347  2.73739  3.18146  2.89801  2.37887  2.77519  2.98518  4.58477  3.61503
          0.02861  3.96396  4.68631  0.61958  0.77255  0.48576  0.95510
    390   2.81713  5.22442  1.72400  2.22930  4.54354  3.28965  3.69050  4.01754  1.76861  3.54602  4.37693  2.78725  3.82959  2.84171  2.97088  2.75803  3.07998  3.62681  5.68847  4.28337    390 d - - -
          2.68618  4.42225  2.77519  2.73123  3.46354  2.40513  3.72494  3.29354  2.67741  2.69355  4.24690  2.90347  2.73739  3.18146  2.89801  2.37887  2.77519  2.98518  4.58477  3.61503
          0.02861  3.96396  4.68631  0.61958  0.77255  0.48576  0.95510
    391   3.06414  4.39654  4.72162  4.22681  3.52982  4.38010  4.95079  1.31222  4.11031  2.03767  3.34282  4.45409  4.70478  4.38100  4.31540  3.76650  3.33293  1.22440  5.48764  4.28075    391 v - - -
          2.68618  4.42225  2.77519  2.73123  3.46354  2.40513  3.72494  3.29354  2.67741  2.69355  4.24690  2.90347  2.73739  3.18146  2.89801  2.37887  2.77519  2.98518  4.58477  3.61503
          0.02861  3.96396  4.68631  0.61958  0.77255  0.48576  0.95510
    392   2.69642  4.51186  3.50233  2.95354  3.73509  3.52987  3.85611  2.86398  2.52053  2.66779  3.68148  3.32825  3.98506  3.10426  1.92656  2.87564  2.96846  1.86930  5.15465  3.90233    392 v - - -
          2.68618  4.42225  2.77519  2.73123  3.46354  2.40513  3.72494  3.29354  2.67741  2.69355  4.24690  2.90347  2.73739  3.18146  2.89801  2.37887  2.77519  2.98518  4.58477  3.61503
          0.02861  3.96396  4.68631  0.61958  0.77255  0.48576  0.95510
    393   3.25866  4.69412  4.33615  3.97695  3.17207  4.09790  4.60401  2.38171  3.74379  0.77028  3.16742  4.24353  4.51787  4.09022  3.90468  3.68020  3.54895  2.44269  5.08400  3.82827    393 l - - -
          2.68618  4.42225  2.77519  2.73123  3.46354  2.40513  3.72494  3.29354  2.67741  2.69355  4.24690  2.90347  2.73739  3.18146  2.89801  2.37887  2.77519  2.98518  4.58477  3.61503
          0.02861  3.96396  4.68631  0.61958  0.77255  0.48576  0.95510
    394   3.03266  5.16073  2.52868  0.90203  4.51868  3.33424  3.92966  3.99081  2.82181  3.59349  4.56403  2.98727  3.94333  3.14376  3.23971  3.00609  3.33777  3.66542  5.67305  4.39597    394 e - - -
          2.68618  4.42225  2.77519  2.73123  3.46354  2.40513  3.72494  3.29354  2.67741  2.69355  4.24690  2.90347  2.73739  3.18146  2.89801  2.37887  2.77519  2.98518  4.58477  3.61503
          0.02861  3.96396  4.68631  0.61958  0.77255  0.48576  0.95510
    395   3.37615  4.75128  4.36409  4.09646  0.87313  4.04351  3.92000  2.88912  4.00131  2.23836  3.60610  4.12295  4.50043  4.14422  4.09842  3.64106  3.67753  2.88645  4.14291  2.49884    395 f - - -
          2.68618  4.42225  2.77519  2.73123  3.46354  2.40513  3.72494  3.29354  2.67741  2.69355  4.24690  2.90347  2.73739  3.18146  2.89801  2.37887  2.77519  2.98518  4.58477  3.61503
          0.02861  3.96396  4.68631  0.61958  0.77255  0.48576  0.95510
    396   2.62169  4.67869  2.96028  2.59015  4.08977  3.31807  3.76043  3.46464  2.47653  3.09367  3.99292  3.04438  3.84236  1.98781  2.82270  2.69797  1.97796  3.14588  5.37385  4.07396    396 t - - -
          2.68618  4.42225  2.77519  2.73123  3.46354  2.40513  3.72494  3.29354  2.67741  2.69355  4.24690  2.90347  2.73739  3.18146  2.89801  2.37887  2.77519  2.98518  4.58477  3.61503
          0.02861  3.96396  4.68631  0.61958  0.77255  0.48576  0.95510
    397   2.84302  4.65170  3.56162  2.97565  3.63452  3.64906  3.81178  2.99366  2.39664  1.77955  3.62788  3.35948  4.05033  3.05921  1.83015  2.99880  3.07447  2.84496  5.08583  3.81671    397 l - - -
          2.68618  4.42225  2.77519  2.73123  3.46354  2.40513  3.72494  3.29354  2.67741  2.69355  4.24690  2.90347  2.73739  3.18146  2.89801  2.37887  2.77519  2.98518  4.58477  3.61503
          0.02861  3.96396  4.68631  0.61958  0.77255  0.48576  0.95510
    398   2.36154  4.28287  3.28751  3.10803  4.16811  3.01113  4.21511  3.70333  3.18796  3.41669  4.33548  3.31782  3.75758  3.53023  3.47083  0.96104  2.84861  3.21838  5.53339  4.25225    398 s - - -
          2.68618  4.42225  2.77519  2.73123  3.46354  2.40513  3.72494  3.29354  2.67741  2.69355  4.24690  2.90347  2.73739  3.18146  2.89801  2.37887  2.77519  2.98518  4.58477  3.61503
          0.02861  3.96396  4.68631  0.61958  0.77255  0.48576  0.95510
    399   3.08942  5.22982  0.79521  2.39533  4.61948  3.28134  4.01388  4.22880  3.11566  3.82108  4.80172  2.95609  3.94067  3.25356  3.64388  3.04183  3.43013  3.85843  5.77019  4.47797    399 d - - -
          2.68618  4.42225  2.77519  2.73123  3.46354  2.40513  3.72494  3.29354  2.67741  2.69355  4.24690  2.90347  2.73739  3.18146  2.89801  2.37887  2.77519  2.98518  4.58477  3.61503
          0.02861  3.96396  4.68631  0.61958  0.77255  0.48576  0.95510
    400   3.37615  4.75128  4.36409  4.09646  0.87313  4.04351  3.92000  2.88912  4.00131  2.23836  3.60610  4.12295  4.50043  4.14422  4.09842  3.64106  3.67753  2.88645  4.14291  2.49884    400 f - - -
          2.68618  4.42225  2.77519  2.73123  3.46354  2.40513  3.72494  3.29354  2.67741  2.69355  4.24690  2.90347  2.73739  3.18146  2.89801  2.37887  2.77519  2.98518  4.58477  3.61503
          0.02861  3.96396  4.68631  0.61958  0.77255  0.48576  0.95510
    401   2.66006  4.77847  2.93800  2.55939  4.27508  3.32186  3.71977  3.69461  1.70262  3.28290  4.13109  3.01713  3.84194  2.88808  2.66987  1.87644  2.95536  3.32639  5.44940  4.15494    401 k - - -
          2.68618  4.42225  2.77519  2.73123  3.46354  2.40513  3.72494  3.29354  2.67741  2.69355  4.24690  2.90347  2.73739  3.18146  2.89801  2.37887  2.77519  2.98518  4.58477  3.61503
          0.02861  3.96396  4.68631  0.61958  0.77255  0.48576  0.95510
    402   0.88956  4.23928  3.55679  3.35292  4.14471  3.06124  4.36398  3.28402  3.37155  3.16134  4.18361  3.47899  3.80917  3.70445  3.61542  2.58903  2.87275  2.92258  5.56273  4.37331    402 a - - -
          2.68618  4.42225  2.77519  2.73123  3.46354  2.40513  3.72494  3.29354  2.67741  2.69355  4.24690  2.90347  2.73739  3.18146  2.89801  2.37887  2.77519  2.98518  4.58477  3.61503
          0.02861  3.96396  4.68631  0.61958  0.77255  0.48576  0.95510
    403   2.88052  4.39839  4.25136  3.91784  3.61793  3.81785  4.70406  2.04894  3.78700  2.28944  3.56972  4.09283  4.37364  4.14046  3.99060  3.32754  3.24008  0.91703  5.41765  4.15471    403 v - - -
          2.68618  4.42225  2.77519  2.73123  3.46354  2.40513  3.72494  3.29354  2.67741  2.69355  4.24690  2.90347  2.73739  3.18146  2.89801  2.37887  2.77519  2.98518  4.58477  3.61503
          0.02861  3.96396  4.68631  0.61958  0.77255  0.48576  0.95510
    404   2.78168  4.54757  3.47415  3.38542  4.52514  0.60092  4.49968  4.14741  3.57911  3.78996  4.76678  3.63849  3.94163  3.89606  3.80469  2.95630  3.27004  3.65808  5.59569  4.63028    404 G - - -
          2.68618  4.42225  2.77519  2.73123  3.46354  2.40513  3.72494  3.29354  2.67741  2.69355  4.24690  2.90347  2.73739  3.18146  2.89801  2.37887  2.77519  2.98518  4.58477  3.61503
          0.02861  3.96396  4.68631  0.61958  0.77255  0.48576  0.95510
    405   2.54414  4.33806  3.46126  3.04741  3.54022  3.36800  3.98567  2.85144  2.94303  1.78171  3.61711  3.36655  3.92420  3.32235  3.24474  1.86108  2.88700  2.63594  5.07026  3.75878    405 l - - -
          2.68618  4.42225  2.77519  2.73123  3.46354  2.40513  3.72494  3.29354  2.67741  2.69355  4.24690  2.90347  2.73739  3.18146  2.89801  2.37887  2.77519  2.98518  4.58477  3.61503
          0.02861  3.96396  4.68631  0.61958  0.77255  0.48576  0.95510
    406   1.50692  4.15591  3.52357  3.19144  4.08901  3.01737  4.19957  3.21059  3.16849  3.09486  4.01601  3.34972  3.73657  3.48993  3.46198  2.46293  1.69847  2.82823  5.50768  4.29667    406 a - - -
          2.68618  4.42225  2.77519  2.73123  3.46354  2.40513  3.72494  3.29354  2.67741  2.69355  4.24690  2.90347  2.73739  3.18146  2.89801  2.37887  2.77519  2.98518  4.58477  3.61503
          0.02861  3.96396  4.68631  0.61958  0.77255  0.48576  0.95510
    407   3.25866  4.69412  4.33615  3.97695  3.17207  4.09790  4.60401  2.38171  3.74379  0.77028  3.16742  4.24353  4.51787  4.09022  3.90468  3.68020  3.54895  2.44269  5.08400  3.82827    407 l - - -
          2.68618  4.42225  2.77519  2.73123  3.46354  2.40513  3.72494  3.29354  2.67741  2.69355  4.24690  2.90347  2.73739  3.18146  2.89801  2.37887  2.77519  2.98518  4.58477  3.61503
          0.02861  3.96396  4.68631  0.61958  0.77255  0.48576  0.95510
    408   3.03837  5.14035  3.45258  2.78933  4.58970  3.65168  3.60125  3.93826  1.39989  3.38530  4.25927  3.18894  4.02243  2.73800  1.52281  3.03658  3.20588  3.62303  5.42982  4.26335    408 k - - -
          2.68618  4.42225  2.77519  2.73123  3.46354  2.40513  3.72494  3.29354  2.67741  2.69355  4.24690  2.90347  2.73739  3.18146  2.89801  2.37887  2.77519  2.98518  4.58477  3.61503
          0.02861  3.96396  4.68631  0.61958  0.77255  0.48576  0.95510
    409   1.78445  4.57294  3.25510  2.77791  4.10638  3.31623  3.79729  3.44543  2.41413  3.10123  3.99287  3.16360  3.85261  2.99294  1.83429  2.69627  2.90832  3.11284  5.35406  4.10548    409 a - - -
          2.68618  4.42225  2.77519  2.73123  3.46354  2.40513  3.72494  3.29354  2.67741  2.69355  4.24690  2.90347  2.73739  3.18146  2.89801  2.37887  2.77519  2.98518  4.58477  3.61503
          0.02861  3.96396  4.68631  0.61958  0.77255  0.48576  0.95510
    410   1.83598  4.68658  3.03883  2.63496  4.18728  3.32983  3.75787  3.49533  1.72298  3.16638  4.04459  3.07320  3.85221  2.93757  2.71431  2.71245  2.93726  3.16310  5.41028  4.13855    410 k - - -
          2.68618  4.42225  2.77519  2.73123  3.46354  2.40513  3.72494  3.29354  2.67741  2.69355  4.24690  2.90347  2.73739  3.18146  2.89801  2.37887  2.77519  2.98518  4.58477  3.61503
          0.02861  3.96396  4.68631  0.61958  0.77255  0.48576  0.95510
    411   2.55335  4.63922  2.68244  2.53122  4.38474  1.81424  3.92107  3.90694  2.83644  3.51715  4.36432  1.77594  3.77915  3.13250  3.25365  2.62609  2.95098  3.43623  5.64412  4.31368    411 n - - -
          2.68618  4.42225  2.77519  2.73123  3.46354  2.40513  3.72494  3.29354  2.67741  2.69355  4.24690  2.90347  2.73739  3.18146  2.89801  2.37887  2.77519  2.98518  4.58477  3.61503
          0.02861  3.96396  4.68631  0.61958  0.77255  0.48576  0.95510
    412   3.06414  4.39654  4.72162  4.22681  3.52982  4.38010  4.95079  1.31222  4.11031  2.03767  3.34282  4.45409  4.70478  4.38100  4.31540  3.76650  3.33293  1.22440  5.48764  4.28075    412 v - - -
          2.68618  4.42225  2.77519  2.73123  3.46354  2.40513  3.72494  3.29354  2.67741  2.69355  4.24690  2.90347  2.73739  3.18146  2.89801  2.37887  2.77519  2.98518  4.58477  3.61503
          0.02861  3.96396  4.68631  0.61958  0.77255  0.48576  0.95510
    413   3.09846  4.89882  3.21822  2.98790  3.35122  3.52692  0.96329  3.81550  2.82857  3.29777  4.34827  3.39332  4.08477  3.35548  3.08853  3.16847  3.40516  3.54891  4.81497  3.29962    413 h - - -
          2.68618  4.42225  2.77519  2.73123  3.46354  2.40513  3.72494  3.29354  2.67741  2.69355  4.24690  2.90347  2.73739  3.18146  2.89801  2.37887  2.77519  2.98518  4.58477  3.61503
          0.02861  3.96396  4.68631  0.61958  0.77255  0.48576  0.95510
    414   2.69835  2.19401  3.94999  3.46116  2.82781  3.61653  3.87064  2.72456  3.29966  2.45015  3.47575  3.64086  4.08917  3.58607  3.51222  2.98577  2.99211  2.53391  4.42520  1.88724    414 y - - -
          2.68618  4.42225  2.77519  2.73123  3.46354  2.40513  3.72494  3.29354  2.67741  2.69355  4.24690  2.90347  2.73739  3.18146  2.89801  2.37887  2.77519  2.98518  4.58477  3.61503
          0.02861  3.96396  4.68631  0.61958  0.77255  0.48576  0.95510
    415   2.53904  4.26983  3.59929  3.16549  3.56913  3.41682  4.07439  1.81120  3.08104  2.53947  3.57142  3.45796  3.96590  3.42646  3.37678  1.90257  2.87878  2.37310  5.11185  3.84270    415 i - - -
          2.68618  4.42225  2.77519  2.73123  3.46354  2.40513  3.72494  3.29354  2.67741  2.69355  4.24690  2.90347  2.73739  3.18146  2.89801  2.37887  2.77519  2.98518  4.58477  3.61503
          0.02861  3.96396  4.68631  0.61958  0.77255  0.48576  0.95510
    416   1.78445  4.57294  3.25510  2.77791  4.10638  3.31623  3.79729  3.44543  2.41413  3.10123  3.99287  3.16360  3.85261  2.99294  1.83429  2.69627  2.90832  3.11284  5.35406  4.10548    416 a - - -
          2.68618  4.42225  2.77519  2.73123  3.46354  2.40513  3.72494  3.29354  2.67741  2.69355  4.24690  2.90347  2.73739  3.18146  2.89801  2.37887  2.77519  2.98518  4.58477  3.61503
          0.02861  3.96396  4.68631  0.61958  0.77255  0.48576  0.95510
    417   2.59757  2.16078  4.30453  3.83899  3.55055  3.57332  4.48192  2.14875  3.68964  2.36547  3.48999  3.90577  4.15080  3.96264  3.87558  2.99059  2.96381  1.42696  5.22194  4.00398    417 v - - -
          2.68618  4.42225  2.77519  2.73123  3.46354  2.40513  3.72494  3.29354  2.67741  2.69355  4.24690  2.90347  2.73739  3.18146  2.89801  2.37887  2.77519  2.98518  4.58477  3.61503
          0.02861  3.96396  4.68631  0.61958  0.77255  0.48576  0.95510
    418   2.25666  4.22570  3.18382  2.97626  4.35058  1.69717  4.16026  3.82121  3.13554  3.48778  4.31439  3.20850  3.68337  3.42075  3.46959  1.51725  2.74213  3.25135  5.66755  4.42696    418 s - - -
          2.68618  4.42225  2.77519  2.73123  3.46354  2.40513  3.72494  3.29354  2.67741  2.69355  4.24690  2.90347  2.73739  3.18146  2.89801  2.37887  2.77519  2.98518  4.58477  3.61503
          0.02861  3.96396  4.68631  0.61958  0.77255  0.48576  0.95510
    419   2.69096  4.95985  1.66452  2.27350  4.47297  3.17704  3.79146  3.96528  2.75165  3.55159  4.39330  2.80802  3.79265  2.96998  3.26990  1.79046  3.02574  3.53806  5.72157  4.30471    419 d - - -
          2.68618  4.42225  2.77519  2.73123  3.46354  2.40513  3.72494  3.29354  2.67741  2.69355  4.24690  2.90347  2.73739  3.18146  2.89801  2.37887  2.77519  2.98518  4.58477  3.61503
          0.02861  3.96396  4.68631  0.61958  0.77255  0.48576  0.95510
    420   2.36154  4.28287  3.28751  3.10803  4.16811  3.01113  4.21511  3.70333  3.18796  3.41669  4.33548  3.31782  3.75758  3.53023  3.47083  0.96104  2.84861  3.21838  5.53339  4.25225    420 s - - -
          2.68618  4.42225  2.77519  2.73123  3.46354  2.40513  3.72494  3.29354  2.67741  2.69355  4.24690  2.90347  2.73739  3.18146  2.89801  2.37887  2.77519  2.98518  4.58477  3.61503
          0.02861  3.96396  4.68631  0.61958  0.77255  0.48576  0.95510
    421   2.69404  4.92465  2.52067  1.67117  4.37244  3.23757  3.75173  3.81437  2.60834  3.41234  4.25911  2.85392  3.81032  2.92536  3.05986  1.84548  3.00187  3.43007  5.60658  4.23161    421 e - - -
          2.68618  4.42225  2.77519  2.73123  3.46354  2.40513  3.72494  3.29354  2.67741  2.69355  4.24690  2.90347  2.73739  3.18146  2.89801  2.37887  2.77519  2.98518  4.58477  3.61503
          0.02861  3.96396  4.68631  0.61958  0.77255  0.48576  0.95510
    422   2.88247  5.03815  3.03619  2.58232  4.19679  3.51057  2.18483  3.79254  1.57840  3.30052  4.16573  3.04988  3.93692  2.79258  2.38861  2.88391  3.09408  3.47042  5.32925  4.00741    422 k - - -
          2.68618  4.42225  2.77519  2.73123  3.46354  2.40513  3.72494  3.29354  2.67741  2.69355  4.24690  2.90347  2.73739  3.18146  2.89801  2.37887  2.77519  2.98518  4.58477  3.61503
          0.27837  3.96396  1.49613  0.61958  0.77255  0.48576  0.95510
    423   2.57317  4.34798  3.16534  2.98832  3.98365  3.04431  4.07317  3.49583  3.03357  3.13722  4.18570  3.30683  1.16233  3.42750  3.29076  2.73760  3.00462  3.15814  5.20621  4.10465    423 p - - -
          2.68618  4.42225  2.77519  2.73123  3.46354  2.40513  3.72494  3.29354  2.67741  2.69355  4.24690  2.90347  2.73739  3.18146  2.89801  2.37887  2.77519  2.98518  4.58477  3.61503
          0.03659  3.72218  4.44453  0.61958  0.77255  0.68043  0.70603
    424   2.60789  4.58813  2.64598  2.51961  3.92861  3.08974  3.81738  3.61267  2.71190  3.27933  4.24085  1.45682  3.73749  3.09569  3.05632  2.68464  2.98832  3.25042  5.25330  3.89214    424 n - - -
          2.68618  4.42225  2.77519  2.73123  3.46354  2.40513  3.72494  3.29354  2.67741  2.69355  4.24690  2.90347  2.73739  3.18146  2.89801  2.37887  2.77519  2.98518  4.58477  3.61503
          0.03659  3.72218  4.44453  0.61958  0.77255  0.68043  0.70603
    425   2.83718  4.92191  1.16152  2.26577  4.28152  3.10477  3.81538  3.83761  2.87394  3.47663  4.45830  2.81132  3.74800  3.05965  3.36340  2.82197  3.17522  3.49548  5.47926  4.18834    425 d - - -
          2.68618  4.42225  2.77519  2.73123  3.46354  2.40513  3.72494  3.29354  2.67741  2.69355  4.24690  2.90347  2.73739  3.18146  2.89801  2.37887  2.77519  2.98518  4.58477  3.61503
          0.03659  3.72218  4.44453  0.61958  0.77255  0.68043  0.70603
    426   1.25571  4.12865  3.31740  3.10929  3.90865  2.95545  4.14801  3.01314  3.12158  2.90021  3.95532  3.29465  3.68104  3.47879  3.37846  2.48358  2.75076  2.69469  5.35157  4.13610    426 a - - -
          2.68618  4.42225  2.77519  2.73123  3.46354  2.40513  3.72494  3.29354  2.67741  2.69355  4.24690  2.90347  2.73739  3.18146  2.89801  2.37887  2.77519  2.98518  4.58477  3.61503
          0.03659  3.72218  4.44453  0.61958  0.77255  0.68043  0.70603
    427   2.57317  4.34798  3.16534  2.98832  3.98365  3.04431  4.07317  3.49583  3.03357  3.13722  4.18570  3.30683  1.16233  3.42750  3.29076  2.73760  3.00462  3.15814  5.20621  4.10465    427 p - - -
          2.68618  4.42225  2.77519  2.73123  3.46354  2.40513  3.72494  3.29354  2.67741  2.69355  4.24690  2.90347  2.73739  3.18146  2.89801  2.37887  2.77519  2.98518  4.58477  3.61503
          0.03659  3.72218  4.44453  0.61958  0.77255  0.38084  1.14977
    428   2.28230  4.22005  3.30040  3.03599  4.23080  1.73150  4.14861  3.57944  3.10016  3.31573  4.17792  3.25819  3.71235  3.41760  3.41752  2.45406  1.65839  3.10314  5.57177  4.35234    428 t - - -
          2.68618  4.42225  2.77519  2.73123  3.46354  2.40513  3.72494  3.29354  2.67741  2.69355  4.24690  2.90347  2.73739  3.18146  2.89801  2.37887  2.77519  2.98518  4.58477  3.61503
          0.02861  3.96396  4.68631  0.61958  0.77255  0.48576  0.95510
    429   1.81249  4.29217  3.72170  3.25179  3.49931  3.48849  4.12973  2.55072  3.13536  2.29001  2.11554  3.53712  4.01492  3.47569  3.41909  2.85834  2.91795  2.39158  5.11629  3.89867    429 a - - -
          2.68618  4.42225  2.77519  2.73123  3.46354  2.40513  3.72494  3.29354  2.67741  2.69355  4.24690  2.90347  2.73739  3.18146  2.89801  2.37887  2.77519  2.98518  4.58477  3.61503
          0.02861  3.96396  4.68631  0.61958  0.77255  0.48576  0.95510
    430   2.60854  4.65479  3.15814  2.69796  4.18347  3.31403  3.74991  3.62706  2.34438  3.21987  4.07692  3.10646  3.84289  2.93155  1.82176  1.84572  2.92213  3.25866  5.38260  4.10885    430 r - - -
          2.68618  4.42225  2.77519  2.73123  3.46354  2.40513  3.72494  3.29354  2.67741  2.69355  4.24690  2.90347  2.73739  3.18146  2.89801  2.37887  2.77519  2.98518  4.58477  3.61503
          0.02861  3.96396  4.68631  0.61958  0.77255  0.48576  0.95510
    431   2.36154  4.28287  3.28751  3.10803  4.16811  3.01113  4.21511  3.70333  3.18796  3.41669  4.33548  3.31782  3.75758  3.53023  3.47083  0.96104  2.84861  3.21838  5.53339  4.25225    431 s - - -
          2.68618  4.42225  2.77519  2.73123  3.46354  2.40513  3.72494  3.29354  2.67741  2.69355  4.24690  2.90347  2.73739  3.18146  2.89801  2.37887  2.77519  2.98518  4.58477  3.61503
          0.02861  3.96396  4.68631  0.61958  0.77255  0.48576  0.95510
    432   1.50692  4.15591  3.52357  3.19144  4.08901  3.01737  4.19957  3.21059  3.16849  3.09486  4.01601  3.34972  3.73657  3.48993  3.46198  2.46293  1.69847  2.82823  5.50768  4.29667    432 a - - -
          2.68618  4.42225  2.77519  2.73123  3.46354  2.40513  3.72494  3.29354  2.67741  2.69355  4.24690  2.90347  2.73739  3.18146  2.89801  2.37887  2.77519  2.98518  4.58477  3.61503
          0.02861  3.96396  4.68631  0.61958  0.77255  0.48576  0.95510
    433   2.78168  4.54757  3.47415  3.38542  4.52514  0.60092  4.49968  4.14741  3.57911  3.78996  4.76678  3.63849  3.94163  3.89606  3.80469  2.95630  3.27004  3.65808  5.59569  4.63028    433 G - - -
          2.68618  4.42225  2.77519  2.73123  3.46354  2.40513  3.72494  3.29354  2.67741  2.69355  4.24690  2.90347  2.73739  3.18146  2.89801  2.37887  2.77519  2.98518  4.58477  3.61503
          0.02861  3.96396  4.68631  0.61958  0.77255  0.48576  0.95510
    434   3.03837  5.14035  3.45258  2.78933  4.58970  3.65168  3.60125  3.93826  1.39989  3.38530  4.25927  3.18894  4.02243  2.73800  1.52281  3.03658  3.20588  3.62303  5.42982  4.26335    434 k - - -
          2.68618  4.42225  2.77519  2.73123  3.46354  2.40513  3.72494  3.29354  2.67741  2.69355  4.24690  2.90347  2.73739  3.18146  2.89801  2.37887  2.77519  2.98518  4.58477  3.61503
          0.02861  3.96396  4.68631  0.61958  0.77255  0.48576  0.95510
    435   2.69336  0.77237  4.23314  3.99398  3.96483  3.29658  4.62099  3.12430  3.82155  3.03547  4.15993  3.95660  4.01072  4.16394  3.92956  2.96512  3.16786  2.86261  5.36117  4.25175    435 c - - -
          2.68618  4.42225  2.77519  2.73123  3.46354  2.40513  3.72494  3.29354  2.67741  2.69355  4.24690  2.90347  2.73739  3.18146  2.89801  2.37887  2.77519  2.98518  4.58477  3.61503
          0.27837  3.96396  1.49613  0.61958  0.77255  0.48576  0.95510
    436   2.49691  4.27924  3.13876  3.02309  4.15309  1.00466  4.14638  3.72147  3.18267  3.39379  4.37388  3.30488  3.66556  3.52026  3.42923  2.66578  2.96678  3.27995  5.28202  4.25217    436 g - - -
          2.68618  4.42225  2.77519  2.73123  3.46354  2.40513  3.72494  3.29354  2.67741  2.69355  4.24690  2.90347  2.73739  3.18146  2.89801  2.37887  2.77519  2.98518  4.58477  3.61503
          0.03659  3.72218  4.44453  0.61958  0.77255  0.68043  0.70603
    437   2.68989  4.28107  3.90980  3.57538  3.44673  3.55947  4.40495  2.08330  3.44031  2.16602  3.44279  3.78710  4.13334  3.81423  3.66575  3.05916  3.05838  1.24131  5.20295  3.92181    437 v - - -
          2.68618  4.42225  2.77519  2.73123  3.46354  2.40513  3.72494  3.29354  2.67741  2.69355  4.24690  2.90347  2.73739  3.18146  2.89801  2.37887  2.77519  2.98518  4.58477  3.61503
          0.03659  3.72218  4.44453  0.61958  0.77255  0.68043  0.70603
    438   2.84973  4.68329  2.99690  2.74834  3.19233  3.33118  1.50514  3.52801  2.59641  3.03873  4.07525  3.16116  3.87914  3.11462  2.86792  2.92377  3.15080  3.26674  4.65858  3.14891    438 h - - -
          2.68618  4.42225  2.77519  2.73123  3.46354  2.40513  3.72494  3.29354  2.67741  2.69355  4.24690  2.90347  2.73739  3.18146  2.89801  2.37887  2.77519  2.98518  4.58477  3.61503
          0.03659  3.72218  4.44453  0.61958  0.77255  0.38084  1.14977
    439   2.65644  4.35040  3.63305  3.19173  3.52813  3.54806  4.10979  1.75118  3.09392  2.37731  3.49304  3.52067  2.21409  3.45160  3.38999  2.92643  2.96851  2.33588  5.12196  3.87193    439 i - - -
          2.68618  4.42225  2.77519  2.73123  3.46354  2.40513  3.72494  3.29354  2.67741  2.69355  4.24690  2.90347  2.73739  3.18146  2.89801  2.37887  2.77519  2.98518  4.58477  3.61503
          0.02861  3.96396  4.68631  0.61958  0.77255  0.48576  0.95510
    440   2.54414  4.33806  3.46126  3.04741  3.54022  3.36800  3.98567  2.85144  2.94303  1.78171  3.61711  3.36655  3.92420  3.32235  3.24474  1.86108  2.88700  2.63594  5.07026  3.75878    440 l - - -
          2.68618  4.42225  2.77519  2.73123  3.46354  2.40513  3.72494  3.29354  2.67741  2.69355  4.24690  2.90347  2.73739  3.18146  2.89801  2.37887  2.77519  2.98518  4.58477  3.61503
          0.02861  3.96396  4.68631  0.61958  0.77255  0.48576  0.95510
    441   1.42125  4.17001  3.34894  3.11998  4.30154  1.67324  4.22877  3.65748  3.22820  3.39865  4.25161  3.28817  3.68878  3.51138  3.53319  2.41445  2.72764  3.13517  5.64243  4.44000    441 a - - -
          2.68618  4.42225  2.77519  2.73123  3.46354  2.40513  3.72494  3.29354  2.67741  2.69355  4.24690  2.90347  2.73739  3.18146  2.89801  2.37887  2.77519  2.98518  4.58477  3.61503
          0.02861  3.96396  4.68631  0.61958  0.77255  0.48576  0.95510
    442   2.39035  4.20253  3.58245  3.19449  3.77647  3.20205  4.13679  2.82157  3.13838  2.78793  3.76783  3.41228  3.84823  3.46839  3.43130  1.74230  2.79791  1.71162  5.27170  4.01622    442 v - - -
          2.68618  4.42225  2.77519  2.73123  3.46354  2.40513  3.72494  3.29354  2.67741  2.69355  4.24690  2.90347  2.73739  3.18146  2.89801  2.37887  2.77519  2.98518  4.58477  3.61503
          0.02861  3.96396  4.68631  0.61958  0.77255  0.48576  0.95510
    443   3.11017  4.94196  3.61030  3.10295  4.31977  3.57999  3.89299  3.86821  2.27769  3.36755  4.36578  3.45548  4.07850  3.10915  0.84735  3.19018  3.37014  3.58832  5.36598  4.22771    443 r - - -
          2.68618  4.42225  2.77519  2.73123  3.46354  2.40513  3.72494  3.29354  2.67741  2.69355  4.24690  2.90347  2.73739  3.18146  2.89801  2.37887  2.77519  2.98518  4.58477  3.61503
          0.02861  3.96396  4.68631  0.61958  0.77255  0.48576  0.95510
    444   3.05683  5.02305  3.23884  2.84391  4.43039  3.53584  3.81184  3.86552  0.91971  3.41094  4.36802  3.26415  4.03018  2.99853  2.45177  3.09315  3.30358  3.56834  5.44790  4.27405    444 k - - -
          2.68618  4.42225  2.77519  2.73123  3.46354  2.40513  3.72494  3.29354  2.67741  2.69355  4.24690  2.90347  2.73739  3.18146  2.89801  2.37887  2.77519  2.98518  4.58477  3.61503
          0.02861  3.96396  4.68631  0.61958  0.77255  0.48576  0.95510
    445   0.88956  4.23928  3.55679  3.35292  4.14471  3.06124  4.36398  3.28402  3.37155  3.16134  4.18361  3.47899  3.80917  3.70445  3.61542  2.58903  2.87275  2.92258  5.56273  4.37331    445 a - - -
          2.68618  4.42225  2.77519  2.73123  3.46354  2.40513  3.72494  3.29354  2.67741  2.69355  4.24690  2.90347  2.73739  3.18146  2.89801  2.37887  2.77519  2.98518  4.58477  3.61503
          0.02861  3.96396  4.68631  0.61958  0.77255  0.48576  0.95510
    446   2.36154  4.28287  3.28751  3.10803  4.16811  3.01113  4.21511  3.70333  3.18796  3.41669  4.33548  3.31782  3.75758  3.53023  3.47083  0.96104  2.84861  3.21838  5.53339  4.25225    446 s - - -
          2.68618  4.42225  2.77519  2.73123  3.46354  2.40513  3.72494  3.29354  2.67741  2.69355  4.24690  2.90347  2.73739  3.18146  2.89801  2.37887  2.77519  2.98518  4.58477  3.61503
          0.02861  3.96396  4.68631  0.61958  0.77255  0.48576  0.95510
    447   3.10255  4.49666  4.46428  4.08400  3.43681  4.16414  4.79564  0.97137  3.91388  2.00481  3.35862  4.31657  4.58710  4.25312  4.10006  3.66877  3.40032  1.85195  5.34613  4.09192    447 i - - -
          2.68618  4.42225  2.77519  2.73123  3.46354  2.40513  3.72494  3.29354  2.67741  2.69355  4.24690  2.90347  2.73739  3.18146  2.89801  2.37887  2.77519  2.98518  4.58477  3.61503
          0.02861  3.96396  4.68631  0.61958  0.77255  0.48576  0.95510
    448   1.45314  4.14603  3.40886  3.12959  4.23081  2.93350  4.19659  3.57852  3.17656  3.32730  4.18037  3.28594  3.68002  3.47558  3.48162  1.53433  2.69660  3.07489  5.59528  4.37238    448 a - - -
          2.68618  4.42225  2.77519  2.73123  3.46354  2.40513  3.72494  3.29354  2.67741  2.69355  4.24690  2.90347  2.73739  3.18146  2.89801  2.37887  2.77519  2.98518  4.58477  3.61503
          0.02861  3.96396  4.68631  0.61958  0.77255  0.48576  0.95510
    449   3.37615  4.75128  4.36409  4.09646  0.87313  4.04351  3.92000  2.88912  4.00131  2.23836  3.60610  4.12295  4.50043  4.14422  4.09842  3.64106  3.67753  2.88645  4.14291  2.49884    449 f - - -
          2.68618  4.42225  2.77519  2.73123  3.46354  2.40513  3.72494  3.29354  2.67741  2.69355  4.24690  2.90347  2.73739  3.18146  2.89801  2.37887  2.77519  2.98518  4.58477  3.61503
          0.02861  3.96396  4.68631  0.61958  0.77255  0.48576  0.95510
    450   2.36154  4.28287  3.28751  3.10803  4.16811  3.01113  4.21511  3.70333  3.18796  3.41669  4.33548  3.31782  3.75758  3.53023  3.47083  0.96104  2.84861  3.21838  5.53339  4.25225    450 s - - -
          2.68618  4.42225  2.77519  2.73123  3.46354  2.40513  3.72494  3.29354  2.67741  2.69355  4.24690  2.90347  2.73739  3.18146  2.89801  2.37887  2.77519  2.98518  4.58477  3.61503
          0.02861  3.96396  4.68631  0.61958  0.77255  0.48576  0.95510
    451   2.49319  4.52863  2.89828  2.62830  4.16717  3.16202  3.87755  3.55107  2.72566  3.24852  4.11502  1.92330  3.78149  3.08884  3.10699  2.59527  1.86126  3.16174  5.47968  4.16556    451 t - - -
          2.68618  4.42225  2.77519  2.73123  3.46354  2.40513  3.72494  3.29354  2.67741  2.69355  4.24690  2.90347  2.73739  3.18146  2.89801  2.37887  2.77519  2.98518  4.58477  3.61503
          0.02861  3.96396  4.68631  0.61958  0.77255  0.48576  0.95510
    452   3.08942  5.22982  0.79521  2.39533  4.61948  3.28134  4.01388  4.22880  3.11566  3.82108  4.80172  2.95609  3.94067  3.25356  3.64388  3.04183  3.43013  3.85843  5.77019  4.47797    452 d - - -
          2.68618  4.42225  2.77519  2.73123  3.46354  2.40513  3.72494  3.29354  2.67741  2.69355  4.24690  2.90347  2.73739  3.18146  2.89801  2.37887  2.77519  2.98518  4.58477  3.61503
          0.02861  3.96396  4.68631  0.61958  0.77255  0.48576  0.95510
    453   3.05288  4.45878  4.50772  4.00556  3.29706  4.22729  4.69060  1.96789  3.84455  1.35202  3.15882  4.26010  4.56641  4.11746  4.04550  3.60271  3.31952  1.40996  5.23786  4.03591    453 l - - -
          2.68618  4.42225  2.77519  2.73123  3.46354  2.40513  3.72494  3.29354  2.67741  2.69355  4.24690  2.90347  2.73739  3.18146  2.89801  2.37887  2.77519  2.98518  4.58477  3.61503
          0.02861  3.96396  4.68631  0.61958  0.77255  0.48576  0.95510
    454   3.25866  4.69412  4.33615  3.97695  3.17207  4.09790  4.60401  2.38171  3.74379  0.77028  3.16742  4.24353  4.51787  4.09022  3.90468  3.68020  3.54895  2.44269  5.08400  3.82827    454 l - - -
          2.68618  4.42225  2.77519  2.73123  3.46354  2.40513  3.72494  3.29354  2.67741  2.69355  4.24690  2.90347  2.73739  3.18146  2.89801  2.37887  2.77519  2.98518  4.58477  3.61503
          0.02861  3.96396  4.68631  0.61958  0.77255  0.48576  0.95510
    455   3.03266  5.16073  2.52868  0.90203  4.51868  3.33424  3.92966  3.99081  2.82181  3.59349  4.56403  2.98727  3.94333  3.14376  3.23971  3.00609  3.33777  3.66542  5.67305  4.39597    455 e - - -
          2.68618  4.42225  2.77519  2.73123  3.46354  2.40513  3.72494  3.29354  2.67741  2.69355  4.24690  2.90347  2.73739  3.18146  2.89801  2.37887  2.77519  2.98518  4.58477  3.61503
          0.02861  3.96396  4.68631  0.61958  0.77255  0.48576  0.95510
    456   2.83357  4.74473  3.16983  2.75313  3.09163  3.57158  3.64014  3.32591  2.57995  2.86916  3.85007  3.18525  4.00026  2.01162  2.90191  2.91125  3.07188  3.09392  4.62114  2.01774    456 q - - -
          2.68618  4.42225  2.77519  2.73123  3.46354  2.40513  3.72494  3.29354  2.67741  2.69355  4.24690  2.90347  2.73739  3.18146  2.89801  2.37887  2.77519  2.98518  4.58477  3.61503
          0.02861  3.96396  4.68631  0.61958  0.77255  0.48576  0.95510
    457   3.37615  4.75128  4.36409  4.09646  0.87313  4.04351  3.92000  2.88912  4.00131  2.23836  3.60610  4.12295  4.50043  4.14422  4.09842  3.64106  3.67753  2.88645  4.14291  2.49884    457 f - - -
          2.68618  4.42225  2.77519  2.73123  3.46354  2.40513  3.72494  3.29354  2.67741  2.69355  4.24690  2.90347  2.73739  3.18146  2.89801  2.37887  2.77519  2.98518  4.58477  3.61503
          0.02861  3.96396  4.68631  0.61958  0.77255  0.48576  0.95510
    458   3.25866  4.69412  4.33615  3.97695  3.17207  4.09790  4.60401  2.38171  3.74379  0.77028  3.16742  4.24353  4.51787  4.09022  3.90468  3.68020  3.54895  2.44269  5.08400  3.82827    458 l - - -
          2.68618  4.42225  2.77519  2.73123  3.46354  2.40513  3.72494  3.29354  2.67741  2.69355  4.24690  2.90347  2.73739  3.18146  2.89801  2.37887  2.77519  2.98518  4.58477  3.61503
          0.02861  3.96396  4.68631  0.61958  0.77255  0.48576  0.95510
    459   2.39889  2.08356  3.41758  3.03933  3.83185  3.16001  4.02814  3.20388  2.97592  2.98560  3.89046  1.91698  3.80137  3.33793  3.28344  2.58609  2.80191  2.86437  5.24487  3.96955    459 n - - -
          2.68618  4.42225  2.77519  2.73123  3.46354  2.40513  3.72494  3.29354  2.67741  2.69355  4.24690  2.90347  2.73739  3.18146  2.89801  2.37887  2.77519  2.98518  4.58477  3.61503
          0.02861  3.96396  4.68631  0.61958  0.77255  0.48576  0.95510
    460   2.26003  4.19800  3.35618  3.04152  4.16026  2.99008  4.11551  3.50263  3.05051  3.24565  4.10783  3.25559  3.70522  3.38141  3.36821  1.59023  1.70353  3.04356  5.52288  4.28516    460 s - - -
          2.68618  4.42225  2.77519  2.73123  3.46354  2.40513  3.72494  3.29354  2.67741  2.69355  4.24690  2.90347  2.73739  3.18146  2.89801  2.37887  2.77519  2.98518  4.58477  3.61503
          0.02861  3.96396  4.68631  0.61958  0.77255  0.48576  0.95510
    461   3.08942  5.22982  0.79521  2.39533  4.61948  3.28134  4.01388  4.22880  3.11566  3.82108  4.80172  2.95609  3.94067  3.25356  3.64388  3.04183  3.43013  3.85843  5.77019  4.47797    461 d - - -
          2.68618  4.42225  2.77519  2.73123  3.46354  2.40513  3.72494  3.29354  2.67741  2.69355  4.24690  2.90347  2.73739  3.18146  2.89801  2.37887  2.77519  2.98518  4.58477  3.61503
          0.02861  3.96396  4.68631  0.61958  0.77255  0.48576  0.95510
    462   2.87603  4.61765  3.49318  3.34577  4.33230  3.30001  4.41534  3.90167  3.41098  3.51843  4.57251  3.64304  0.67383  3.79698  3.64577  3.04649  3.32490  3.53655  5.49335  4.45437    462 P - - -
          2.68618  4.42225  2.77519  2.73123  3.46354  2.40513  3.72494  3.29354  2.67741  2.69355  4.24690  2.90347  2.73739  3.18146  2.89801  2.37887  2.77519  2.98518  4.58477  3.61503
          0.02861  3.96396  4.68631  0.61958  0.77255  0.48576  0.95510
    463   2.54414  4.33806  3.46126  3.04741  3.54022  3.36800  3.98567  2.85144  2.94303  1.78171  3.61711  3.36655  3.92420  3.32235  3.24474  1.86108  2.88700  2.63594  5.07026  3.75878    463 l - - -
          2.68618  4.42225  2.77519  2.73123  3.46354  2.40513  3.72494  3.29354  2.67741  2.69355  4.24690  2.90347  2.73739  3.18146  2.89801  2.37887  2.77519  2.98518  4.58477  3.61503
          0.02861  3.96396  4.68631  0.61958  0.77255  0.48576  0.95510
    464   3.11017  4.94196  3.61030  3.10295  4.31977  3.57999  3.89299  3.86821  2.27769  3.36755  4.36578  3.45548  4.07850  3.10915  0.84735  3.19018  3.37014  3.58832  5.36598  4.22771    464 r - - -
          2.68618  4.42225  2.77519  2.73123  3.46354  2.40513  3.72494  3.29354  2.67741  2.69355  4.24690  2.90347  2.73739  3.18146  2.89801  2.37887  2.77519  2.98518  4.58477  3.61503
          0.02861  3.96396  4.68631  0.61958  0.77255  0.48576  0.95510
    465   3.04268  4.57743  4.14826  3.74923  3.25004  3.90261  4.46323  2.43487  3.51210  1.83152  1.21302  4.01524  4.36428  3.88830  3.70656  3.40106  3.35007  2.45145  5.10270  3.87220    465 m - - -
          2.68618  4.42225  2.77519  2.73123  3.46354  2.40513  3.72494  3.29354  2.67741  2.69355  4.24690  2.90347  2.73739  3.18146  2.89801  2.37887  2.77519  2.98518  4.58477  3.61503
          0.27837  3.96396  1.49613  0.61958  0.77255  0.48576  0.95510
    466   3.04173  4.59183  3.62000  3.32739  2.32648  3.65758  3.56836  3.07276  3.18911  2.56427  3.76599  3.54643  4.13836  3.53190  3.40128  3.19150  3.32966  2.93720  3.96228  1.25920    466 y - - -
          2.68618  4.42225  2.77519  2.73123  3.46354  2.40513  3.72494  3.29354  2.67741  2.69355  4.24690  2.90347  2.73739  3.18146  2.89801  2.37887  2.77519  2.98518  4.58477  3.61503
          0.03659  3.72218  4.44453  0.61958  0.77255  0.68043  0.70603
    467   2.60789  4.58813  2.64598  2.51961  3.92861  3.08974  3.81738  3.61267  2.71190  3.27933  4.24085  1.45682  3.73749  3.09569  3.05632  2.68464  2.98832  3.25042  5.25330  3.89214    467 n - - -
          2.68618  4.42225  2.77519  2.73123  3.46354  2.40513  3.72494  3.29354  2.67741  2.69355  4.24690  2.90347  2.73739  3.18146  2.89801  2.37887  2.77519  2.98518  4.58477  3.61503
          0.03659  3.72218  4.44453  0.61958  0.77255  0.38084  1.14977
    468   1.50692  4.15591  3.52357  3.19144  4.08901  3.01737  4.19957  3.21059  3.16849  3.09486  4.01601  3.34972  3.73657  3.48993  3.46198  2.46293  1.69847  2.82823  5.50768  4.29667    468 a - - -
          2.68618  4.42225  2.77519  2.73123  3.46354  2.40513  3.72494  3.29354  2.67741  2.69355  4.24690  2.90347  2.73739  3.18146  2.89801  2.37887  2.77519  2.98518  4.58477  3.61503
          0.02861  3.96396  4.68631  0.61958  0.77255  0.48576  0.95510
    469   3.05683  5.02305  3.23884  2.84391  4.43039  3.53584  3.81184  3.86552  0.91971  3.41094  4.36802  3.26415  4.03018  2.99853  2.45177  3.09315  3.30358  3.56834  5.44790  4.27405    469 k - - -
          2.68618  4.42225  2.77519  2.73123  3.46354  2.40513  3.72494  3.29354  2.67741  2.69355  4.24690  2.90347  2.73739  3.18146  2.89801  2.37887  2.77519  2.98518  4.58477  3.61503
          0.02861  3.96396  4.68631  0.61958  0.77255  0.48576  0.95510
    470   2.50335  4.30049  3.47062  3.01584  3.57753  3.34912  3.95825  2.87206  2.91297  2.57261  2.18323  3.33901  3.89279  3.27806  3.22446  1.88949  2.83841  2.64405  5.07761  3.81014    470 s - - -
          2.68618  4.42225  2.77519  2.73123  3.46354  2.40513  3.72494  3.29354  2.67741  2.69355  4.24690  2.90347  2.73739  3.18146  2.89801  2.37887  2.77519  2.98518  4.58477  3.61503
          0.02861  3.96396  4.68631  0.61958  0.77255  0.48576  0.95510
    471   2.62169  4.67869  2.96028  2.59015  4.08977  3.31807  3.76043  3.46464  2.47653  3.09367  3.99292  3.04438  3.84236  1.98781  2.82270  2.69797  1.97796  3.14588  5.37385  4.07396    471 t - - -
          2.68618  4.42225  2.77519  2.73123  3.46354  2.40513  3.72494  3.29354  2.67741  2.69355  4.24690  2.90347  2.73739  3.18146  2.89801  2.37887  2.77519  2.98518  4.58477  3.61503
          0.02861  3.96396  4.68631  0.61958  0.77255  0.48576  0.95510
    472   2.69478  4.81921  2.82461  2.51012  4.20616  3.31994  3.74690  3.68418  2.46623  3.24711  4.12824  2.99336  2.15767  1.91187  2.82651  2.73481  2.98822  3.33810  5.43826  4.12023    472 q - - -
          2.68618  4.42225  2.77519  2.73123  3.46354  2.40513  3.72494  3.29354  2.67741  2.69355  4.24690  2.90347  2.73739  3.18146  2.89801  2.37887  2.77519  2.98518  4.58477  3.61503
          0.02861  3.96396  4.68631  0.61958  0.77255  0.48576  0.95510
    473   2.93740  5.49525  1.50387  1.47877  4.78106  3.21101  3.75645  4.29547  2.77321  3.80389  4.66099  2.67738  3.83297  2.92431  3.36558  2.82180  3.22637  3.87348  5.95617  4.45734    473 e - - -
          2.68618  4.42225  2.77519  2.73123  3.46354  2.40513  3.72494  3.29354  2.67741  2.69355  4.24690  2.90347  2.73739  3.18146  2.89801  2.37887  2.77519  2.98518  4.58477  3.61503
          0.02861  3.96396  4.68631  0.61958  0.77255  0.48576  0.95510
    474   1.69156  4.21237  3.87857  3.47447  3.74590  3.38200  4.35611  2.36808  3.39874  2.55893  3.65459  3.64603  4.00896  3.71201  3.66427  2.80260  2.89862  1.52363  5.36334  4.14215    474 v - - -
          2.68618  4.42225  2.77519  2.73123  3.46354  2.40513  3.72494  3.29354  2.67741  2.69355  4.24690  2.90347  2.73739  3.18146  2.89801  2.37887  2.77519  2.98518  4.58477  3.61503
          0.02861  3.96396  4.68631  0.61958  0.77255  0.48576  0.95510
    475   2.60854  4.65479  3.15814  2.69796  4.18347  3.31403  3.74991  3.62706  2.34438  3.21987  4.07692  3.10646  3.84289  2.93155  1.82176  1.84572  2.92213  3.25866  5.38260  4.10885    475 r - - -
          2.68618  4.42225  2.77519  2.73123  3.46354  2.40513  3.72494  3.29354  2.67741  2.69355  4.24690  2.90347  2.73739  3.18146  2.89801  2.37887  2.77519  2.98518  4.58477  3.61503
          0.02861  3.96396  4.68631  0.61958  0.77255  0.48576  0.95510
    476   2.28230  4.22005  3.30040  3.03599  4.23080  1.73150  4.14861  3.57944  3.10016  3.31573  4.17792  3.25819  3.71235  3.41760  3.41752  2.45406  1.65839  3.10314  5.57177  4.35234    476 t - - -
          2.68618  4.42225  2.77519  2.73123  3.46354  2.40513  3.72494  3.29354  2.67741  2.69355  4.24690  2.90347  2.73739  3.18146  2.89801  2.37887  2.77519  2.98518  4.58477  3.61503
          0.02861  3.96396  4.68631  0.61958  0.77255  0.48576  0.95510
    477   3.25866  4.69412  4.33615  3.97695  3.17207  4.09790  4.60401  2.38171  3.74379  0.77028  3.16742  4.24353  4.51787  4.09022  3.90468  3.68020  3.54895  2.44269  5.08400  3.82827    477 l - - -
          2.68618  4.42225  2.77519  2.73123  3.46354  2.40513  3.72494  3.29354  2.67741  2.69355  4.24690  2.90347  2.73739  3.18146  2.89801  2.37887  2.77519  2.98518  4.58477  3.61503
          0.02861  3.96396  4.68631  0.61958  0.77255  0.48576  0.95510
    478   2.91055  5.11757  3.00802  2.56133  4.48160  3.51033  3.62061  3.89275  1.54274  3.37335  4.23374  3.03243  3.93800  1.90271  2.32170  2.89540  3.11649  3.55811  5.46948  4.21342    478 k - - -
          2.68618  4.42225  2.77519  2.73123  3.46354  2.40513  3.72494  3.29354  2.67741  2.69355  4.24690  2.90347  2.73739  3.18146  2.89801  2.37887  2.77519  2.98518  4.58477  3.61503
          0.02861  3.96396  4.68631  0.61958  0.77255  0.48576  0.95510
    479   2.67433  4.82581  2.66731  1.74052  4.23347  3.28828  3.75474  3.54948  2.57538  3.23124  4.10795  2.92299  3.82976  2.93294  2.99750  2.70877  1.98568  3.21972  5.50215  4.16508    479 e - - -
          2.68618  4.42225  2.77519  2.73123  3.46354  2.40513  3.72494  3.29354  2.67741  2.69355  4.24690  2.90347  2.73739  3.18146  2.89801  2.37887  2.77519  2.98518  4.58477  3.61503
          0.02861  3.96396  4.68631  0.61958  0.77255  0.48576  0.95510
    480   2.49275  4.57613  2.76299  2.55463  4.27649  3.11359  3.88156  3.79574  2.76336  3.41754  4.25768  1.87019  3.76032  3.08837  3.16950  1.71550  2.88408  3.33900  5.56838  4.21898    480 s - - -
          2.68618  4.42225  2.77519  2.73123  3.46354  2.40513  3.72494  3.29354  2.67741  2.69355  4.24690  2.90347  2.73739  3.18146  2.89801  2.37887  2.77519  2.98518  4.58477  3.61503
          0.02861  3.96396  4.68631  0.61958  0.77255  0.48576  0.95510
    481   2.78168  4.54757  3.47415  3.38542  4.52514  0.60092  4.49968  4.14741  3.57911  3.78996  4.76678  3.63849  3.94163  3.89606  3.80469  2.95630  3.27004  3.65808  5.59569  4.63028    481 G - - -
          2.68618  4.42225  2.77519  2.73123  3.46354  2.40513  3.72494  3.29354  2.67741  2.69355  4.24690  2.90347  2.73739  3.18146  2.89801  2.37887  2.77519  2.98518  4.58477  3.61503
          0.02861  3.96396  4.68631  0.61958  0.77255  0.48576  0.95510
    482   2.78168  4.54757  3.47415  3.38542  4.52514  0.60092  4.49968  4.14741  3.57911  3.78996  4.76678  3.63849  3.94163  3.89606  3.80469  2.95630  3.27004  3.65808  5.59569  4.63028    482 G - - -
          2.68618  4.42225  2.77519  2.73123  3.46354  2.40513  3.72494  3.29354  2.67741  2.69355  4.24690  2.90347  2.73739  3.18146  2.89801  2.37887  2.77519  2.98518  4.58477  3.61503
          0.02861  3.96396  4.68631  0.61958  0.77255  0.48576  0.95510
    483   3.20452  4.60734  4.56342  4.01972  3.05877  4.35295  4.64474  2.20504  3.82209  1.11821  1.88556  4.31277  4.59802  4.04761  3.99481  3.70361  3.43670  2.30874  5.08506  3.95428    483 l - - -
          2.68618  4.42225  2.77519  2.73123  3.46354  2.40513  3.72494  3.29354  2.67741  2.69355  4.24690  2.90347  2.73739  3.18146  2.89801  2.37887  2.77519  2.98518  4.58477  3.61503
          0.02861  3.96396  4.68631  0.61958  0.77255  0.48576  0.95510
    484   2.87603  4.61765  3.49318  3.34577  4.33230  3.30001  4.41534  3.90167  3.41098  3.51843  4.57251  3.64304  0.67383  3.79698  3.64577  3.04649  3.32490  3.53655  5.49335  4.45437    484 P - - -
          2.68618  4.42225  2.77519  2.73123  3.46354  2.40513  3.72494  3.29354  2.67741  2.69355  4.24690  2.90347  2.73739  3.18146  2.89801  2.37887  2.77519  2.98518  4.58477  3.61503
          0.02861  3.96396  4.68631  0.61958  0.77255  0.48576  0.95510
    485   3.20074  4.53755  4.72873  4.20630  3.20254  4.45973  4.82550  1.43834  4.03658  1.23160  3.03501  4.46724  4.70443  4.25591  4.20210  3.83105  3.44249  1.93836  5.23323  4.06994    485 l - - -
          2.68618  4.42225  2.77519  2.73123  3.46354  2.40513  3.72494  3.29354  2.67741  2.69355  4.24690  2.90347  2.73739  3.18146  2.89801  2.37887  2.77519  2.98518  4.58477  3.61503
          0.02861  3.96396  4.68631  0.61958  0.77255  0.48576  0.95510
    486   2.75894  4.77331  1.89228  2.53354  3.81592  3.42091  3.82241  3.12747  2.75010  1.89632  3.84664  3.04337  3.92324  3.05101  3.18770  2.83303  3.03000  2.91797  5.27816  3.91384    486 d - - -
          2.68618  4.42225  2.77519  2.73123  3.46354  2.40513  3.72494  3.29354  2.67741  2.69355  4.24690  2.90347  2.73739  3.18146  2.89801  2.37887  2.77519  2.98518  4.58477  3.61503
          0.02861  3.96396  4.68631  0.61958  0.77255  0.48576  0.95510
    487   2.61405  4.66336  2.91525  2.58841  3.80817  3.29146  2.18176  3.57214  2.57402  3.17170  4.04456  3.03759  3.83733  2.99350  2.93876  1.84926  2.93070  3.22149  5.18489  3.76189    487 s - - -
          2.68618  4.42225  2.77519  2.73123  3.46354  2.40513  3.72494  3.29354  2.67741  2.69355  4.24690  2.90347  2.73739  3.18146  2.89801  2.37887  2.77519  2.98518  4.58477  3.61503
          0.02861  3.96396  4.68631  0.61958  0.77255  0.48576  0.95510
    488   1.80552  4.63759  2.93398  2.59746  4.11177  3.27161  3.79533  3.48656  2.54925  3.12559  4.02337  3.04397  3.82575  1.97053  2.90621  2.67010  2.91096  3.15187  5.40716  4.10466    488 a - - -
          2.68618  4.42225  2.77519  2.73123  3.46354  2.40513  3.72494  3.29354  2.67741  2.69355  4.24690  2.90347  2.73739  3.18146  2.89801  2.37887  2.77519  2.98518  4.58477  3.61503
          0.02861  3.96396  4.68631  0.61958  0.77255  0.48576  0.95510
    489   1.45314  4.14603  3.40886  3.12959  4.23081  2.93350  4.19659  3.57852  3.17656  3.32730  4.18037  3.28594  3.68002  3.47558  3.48162  1.53433  2.69660  3.07489  5.59528  4.37238    489 a - - -
          2.68618  4.42225  2.77519  2.73123  3.46354  2.40513  3.72494  3.29354  2.67741  2.69355  4.24690  2.90347  2.73739  3.18146  2.89801  2.37887  2.77519  2.98518  4.58477  3.61503
          0.02861  3.96396  4.68631  0.61958  0.77255  0.48576  0.95510
    490   2.50335  4.30049  3.47062  3.01584  3.57753  3.34912  3.95825  2.87206  2.91297  2.57261  2.18323  3.33901  3.89279  3.27806  3.22446  1.88949  2.83841  2.64405  5.07761  3.81014    490 s - - -
          2.68618  4.42225  2.77519  2.73123  3.46354  2.40513  3.72494  3.29354  2.67741  2.69355  4.24690  2.90347  2.73739  3.18146  2.89801  2.37887  2.77519  2.98518  4.58477  3.61503
          0.02861  3.96396  4.68631  0.61958  0.77255  0.48576  0.95510
    491   2.62873  4.32722  3.64038  3.15207  3.16795  3.49714  3.87472  2.86788  2.96135  2.53064  3.53627  3.44563  3.98574  3.34626  3.22994  2.85919  1.93029  2.65993  2.29716  3.29603    491 t - - -
          2.68618  4.42225  2.77519  2.73123  3.46354  2.40513  3.72494  3.29354  2.67741  2.69355  4.24690  2.90347  2.73739  3.18146  2.89801  2.37887  2.77519  2.98518  4.58477  3.61503
          0.02861  3.96396  4.68631  0.61958  0.77255  0.48576  0.95510
    492   1.46454  1.94967  3.98473  3.61087  3.89138  3.03489  4.36254  2.95146  3.49025  2.90553  3.86475  3.55959  3.77050  3.76564  3.69163  2.49044  2.71583  2.61810  5.37973  4.19755    492 a - - -
          2.68618  4.42225  2.77519  2.73123  3.46354  2.40513  3.72494  3.29354  2.67741  2.69355  4.24690  2.90347  2.73739  3.18146  2.89801  2.37887  2.77519  2.98518  4.58477  3.61503
          0.02861  3.96396  4.68631  0.61958  0.77255  0.48576  0.95510
    493   2.28230  4.22005  3.30040  3.03599  4.23080  1.73150  4.14861  3.57944  3.10016  3.31573  4.17792  3.25819  3.71235  3.41760  3.41752  2.45406  1.65839  3.10314  5.57177  4.35234    493 t - - -
          2.68618  4.42225  2.77519  2.73123  3.46354  2.40513  3.72494  3.29354  2.67741  2.69355  4.24690  2.90347  2.73739  3.18146  2.89801  2.37887  2.77519  2.98518  4.58477  3.61503
          0.02861  3.96396  4.68631  0.61958  0.77255  0.48576  0.95510
    494   1.82935  4.80854  2.63188  1.71238  4.26698  3.25595  3.78270  3.57996  2.63658  3.27091  4.14867  2.91740  3.82198  2.96528  3.07150  2.69894  2.97361  3.23845  5.54223  4.20099    494 e - - -
          2.68618  4.42225  2.77519  2.73123  3.46354  2.40513  3.72494  3.29354  2.67741  2.69355  4.24690  2.90347  2.73739  3.18146  2.89801  2.37887  2.77519  2.98518  4.58477  3.61503
          0.02861  3.96396  4.68631  0.61958  0.77255  0.48576  0.95510
    495   2.78168  4.54757  3.47415  3.38542  4.52514  0.60092  4.49968  4.14741  3.57911  3.78996  4.76678  3.63849  3.94163  3.89606  3.80469  2.95630  3.27004  3.65808  5.59569  4.63028    495 G - - -
          2.68618  4.42225  2.77519  2.73123  3.46354  2.40513  3.72494  3.29354  2.67741  2.69355  4.24690  2.90347  2.73739  3.18146  2.89801  2.37887  2.77519  2.98518  4.58477  3.61503
          0.02861  3.96396  4.68631  0.61958  0.77255  0.48576  0.95510
    496   2.62301  4.31646  3.71034  3.21979  3.46857  3.54078  4.09444  2.53871  3.07620  2.25625  2.14021  3.52907  4.03488  3.43524  3.36108  2.89476  1.98598  2.38929  5.08392  3.86513    496 t - - -
          2.68618  4.42225  2.77519  2.73123  3.46354  2.40513  3.72494  3.29354  2.67741  2.69355  4.24690  2.90347  2.73739  3.18146  2.89801  2.37887  2.77519  2.98518  4.58477  3.61503
          0.27837  3.96396  1.49613  0.61958  0.77255  0.48576  0.95510
    497   2.57317  4.34798  3.16534  2.98832  3.98365  3.04431  4.07317  3.49583  3.03357  3.13722  4.18570  3.30683  1.16233  3.42750  3.29076  2.73760  3.00462  3.15814  5.20621  4.10465    497 p - - -
          2.68618  4.42225  2.77519  2.73123  3.46354  2.40513  3.72494  3.29354  2.67741  2.69355  4.24690  2.90347  2.73739  3.18146  2.89801  2.37887  2.77519  2.98518  4.58477  3.61503
          0.03659  3.72218  4.44453  0.61958  0.77255  0.68043  0.70603
    498   2.83361  4.89449  2.44607  1.26252  4.22383  3.18432  3.76754  3.64771  2.62961  3.29281  4.28092  2.86793  3.78395  2.99132  3.01687  2.83649  3.13930  3.35003  5.42492  4.15492    498 e - - -
          2.68618  4.42225  2.77519  2.73123  3.46354  2.40513  3.72494  3.29354  2.67741  2.69355  4.24690  2.90347  2.73739  3.18146  2.89801  2.37887  2.77519  2.98518  4.58477  3.61503
          0.03659  3.72218  4.44453  0.61958  0.77255  0.68043  0.70603
    499   2.85834  4.43419  3.88924  3.47718  3.15566  3.72005  4.24753  2.31695  3.25102  1.77948  1.70211  3.77144  4.18528  3.64648  3.47287  3.18895  3.16357  2.30379  4.97268  3.71731    499 m - - -
          2.68618  4.42225  2.77519  2.73123  3.46354  2.40513  3.72494  3.29354  2.67741  2.69355  4.24690  2.90347  2.73739  3.18146  2.89801  2.37887  2.77519  2.98518  4.58477  3.61503
          0.03659  3.72218  4.44453  0.61958  0.77255  0.68043  0.70603
    500   2.99109  4.50188  3.94279  3.58939  3.08932  3.78251  4.29239  2.29485  3.35831  1.08700  3.17280  3.87827  4.24893  3.76331  3.55612  3.34602  3.29522  2.29159  4.90675  3.59327    500 l - - -
          2.68618  4.42225  2.77519  2.73123  3.46354  2.40513  3.72494  3.29354  2.67741  2.69355  4.24690  2.90347  2.73739  3.18146  2.89801  2.37887  2.77519  2.98518  4.58477  3.61503
          0.03659  3.72218  4.44453  0.61958  0.77255  0.68043  0.70603
    501   2.83718  4.92191  1.16152  2.26577  4.28152  3.10477  3.81538  3.83761  2.87394  3.47663  4.45830  2.81132  3.74800  3.05965  3.36340  2.82197  3.17522  3.49548  5.47926  4.18834    501 d - - -
          2.68618  4.42225  2.77519  2.73123  3.46354  2.40513  3.72494  3.29354  2.67741  2.69355  4.24690  2.90347  2.73739  3.18146  2.89801  2.37887  2.77519  2.98518  4.58477  3.61503
          0.03659  3.72218  4.44453  0.61958  0.77255  0.38084  1.14977
    502   2.80082  4.79947  2.76165  2.65662  4.17748  3.24654  3.99726  3.90811  2.90892  3.54476  4.49988  1.00577  3.90313  3.27062  3.26630  2.86480  3.18598  3.52106  5.47296  4.11959    502 n - - -
          2.68618  4.42225  2.77519  2.73123  3.46354  2.40513  3.72494  3.29354  2.67741  2.69355  4.24690  2.90347  2.73739  3.18146  2.89801  2.37887  2.77519  2.98518  4.58477  3.61503
          0.02861  3.96396  4.68631  0.61958  0.77255  0.48576  0.95510
    503   2.85882  5.18050  2.64573  1.71277  4.52779  3.38920  3.65266  3.94462  1.66300  3.45852  4.30043  2.88876  3.87699  2.79692  2.61571  2.81715  3.09265  3.58349  5.58632  4.25923    503 k - - -
          2.68618  4.42225  2.77519  2.73123  3.46354  2.40513  3.72494  3.29354  2.67741  2.69355  4.24690  2.90347  2.73739  3.18146  2.89801  2.37887  2.77519  2.98518  4.58477  3.61503
          0.02861  3.96396  4.68631  0.61958  0.77255  0.48576  0.95510
    504   0.88956  4.23928  3.55679  3.35292  4.14471  3.06124  4.36398  3.28402  3.37155  3.16134  4.18361  3.47899  3.80917  3.70445  3.61542  2.58903  2.87275  2.92258  5.56273  4.37331    504 a - - -
          2.68618  4.42225  2.77519  2.73123  3.46354  2.40513  3.72494  3.29354  2.67741  2.69355  4.24690  2.90347  2.73739  3.18146  2.89801  2.37887  2.77519  2.98518  4.58477  3.61503
          0.02861  3.96396  4.68631  0.61958  0.77255  0.48576  0.95510
    505   2.64370  4.39789  3.44206  3.00273  3.14607  3.48933  3.81438  2.91840  2.90544  2.62025  3.61090  3.34779  3.97451  3.26782  3.21356  2.83927  1.97693  2.69853  4.69331  2.07846    505 t - - -
          2.68618  4.42225  2.77519  2.73123  3.46354  2.40513  3.72494  3.29354  2.67741  2.69355  4.24690  2.90347  2.73739  3.18146  2.89801  2.37887  2.77519  2.98518  4.58477  3.61503
          0.02861  3.96396  4.68631  0.61958  0.77255  0.48576  0.95510
    506   2.36154  4.28287  3.28751  3.10803  4.16811  3.01113  4.21511  3.70333  3.18796  3.41669  4.33548  3.31782  3.75758  3.53023  3.47083  0.96104  2.84861  3.21838  5.53339  4.25225    506 s - - -
          2.68618  4.42225  2.77519  2.73123  3.46354  2.40513  3.72494  3.29354  2.67741  2.69355  4.24690  2.90347  2.73739  3.18146  2.89801  2.37887  2.77519  2.98518  4.58477  3.61503
          0.02861  3.96396  4.68631  0.61958  0.77255  0.48576  0.95510
    507   2.87603  4.61765  3.49318  3.34577  4.33230  3.30001  4.41534  3.90167  3.41098  3.51843  4.57251  3.64304  0.67383  3.79698  3.64577  3.04649  3.32490  3.53655  5.49335  4.45437    507 P - - -
          2.68618  4.42225  2.77519  2.73123  3.46354  2.40513  3.72494  3.29354  2.67741  2.69355  4.24690  2.90347  2.73739  3.18146  2.89801  2.37887  2.77519  2.98518  4.58477  3.61503
          0.27837  3.96396  1.49613  0.61958  0.77255  0.48576  0.95510
    508   2.83718  4.92191  1.16152  2.26577  4.28152  3.10477  3.81538  3.83761  2.87394  3.47663  4.45830  2.81132  3.74800  3.05965  3.36340  2.82197  3.17522  3.49548  5.47926  4.18834    508 d - - -
          2.68618  4.42225  2.77519  2.73123  3.46354  2.40513  3.72494  3.29354  2.67741  2.69355  4.24690  2.90347  2.73739  3.18146  2.89801  2.37887  2.77519  2.98518  4.58477  3.61503
          0.03659  3.72218  4.44453  0.61958  0.77255  0.68043  0.70603
    509   2.60789  4.58813  2.64598  2.51961  3.92861  3.08974  3.81738  3.61267  2.71190  3.27933  4.24085  1.45682  3.73749  3.09569  3.05632  2.68464  2.98832  3.25042  5.25330  3.89214    509 n - - -
          2.68618  4.42225  2.77519  2.73123  3.46354  2.40513  3.72494  3.29354  2.67741  2.69355  4.24690  2.90347  2.73739  3.18146  2.89801  2.37887  2.77519  2.98518  4.58477  3.61503
          0.03659  3.72218  4.44453  0.61958  0.77255  0.68043  0.70603
    510   2.77311  4.74129  2.81698  2.57690  3.88721  3.27209  3.73118  3.50131  2.41062  3.01820  4.05798  3.03232  3.82827  1.53036  2.69478  2.83088  3.07390  3.24282  5.19047  3.87593    510 q - - -
          2.68618  4.42225  2.77519  2.73123  3.46354  2.40513  3.72494  3.29354  2.67741  2.69355  4.24690  2.90347  2.73739  3.18146  2.89801  2.37887  2.77519  2.98518  4.58477  3.61503
          0.03659  3.72218  4.44453  0.61958  0.77255  0.68043  0.70603
    511   2.84184  4.78594  3.00758  2.66644  4.13752  3.34045  3.69254  3.55886  1.26744  3.16080  4.13719  3.09516  3.85715  2.89780  2.42834  2.89777  3.11017  3.27743  5.25995  4.05312    511 k - - -
          2.68618  4.42225  2.77519  2.73123  3.46354  2.40513  3.72494  3.29354  2.67741  2.69355  4.24690  2.90347  2.73739  3.18146  2.89801  2.37887  2.77519  2.98518  4.58477  3.61503
          0.03659  3.72218  4.44453  0.61958  0.77255  0.68043  0.70603
    512   2.99109  4.50188  3.94279  3.58939  3.08932  3.78251  4.29239  2.29485  3.35831  1.08700  3.17280  3.87827  4.24893  3.76331  3.55612  3.34602  3.29522  2.29159  4.90675  3.59327    512 l - - -
          2.68618  4.42225  2.77519  2.73123  3.46354  2.40513  3.72494  3.29354  2.67741  2.69355  4.24690  2.90347  2.73739  3.18146  2.89801  2.37887  2.77519  2.98518  4.58477  3.61503
          0.03659  3.72218  4.44453  0.61958  0.77255  0.68043  0.70603
    513   2.57317  4.34798  3.16534  2.98832  3.98365  3.04431  4.07317  3.49583  3.03357  3.13722  4.18570  3.30683  1.16233  3.42750  3.29076  2.73760  3.00462  3.15814  5.20621  4.10465    513 p - - -
          2.68618  4.42225  2.77519  2.73123  3.46354  2.40513  3.72494  3.29354  2.67741  2.69355  4.24690  2.90347  2.73739  3.18146  2.89801  2.37887  2.77519  2.98518  4.58477  3.61503
          0.03659  3.72218  4.44453  0.61958  0.77255  0.68043  0.70603
    514   3.04173  4.59183  3.62000  3.32739  2.32648  3.65758  3.56836  3.07276  3.18911  2.56427  3.76599  3.54643  4.13836  3.53190  3.40128  3.19150  3.32966  2.93720  3.96228  1.25920    514 y - - -
          2.68618  4.42225  2.77519  2.73123  3.46354  2.40513  3.72494  3.29354  2.67741  2.69355  4.24690  2.90347  2.73739  3.18146  2.89801  2.37887  2.77519  2.98518  4.58477  3.61503
          0.03659  3.72218  4.44453  0.61958  0.77255  0.68043  0.70603
    515   2.34354  4.18577  3.30449  3.05771  3.84504  3.02778  4.08514  2.95453  2.99756  2.82275  3.88927  3.28715  3.72214  3.40202  3.25949  2.54387  1.45667  2.66608  5.29699  4.06370    515 t - - -
          2.68618  4.42225  2.77519  2.73123  3.46354  2.40513  3.72494  3.29354  2.67741  2.69355  4.24690  2.90347  2.73739  3.18146  2.89801  2.37887  2.77519  2.98518  4.58477  3.61503
          0.03659  3.72218  4.44453  0.61958  0.77255  0.38084  1.14977
    516   3.03837  5.14035  3.45258  2.78933  4.58970  3.65168  3.60125  3.93826  1.39989  3.38530  4.25927  3.18894  4.02243  2.73800  1.52281  3.03658  3.20588  3.62303  5.42982  4.26335    516 k - - -
          2.68618  4.42225  2.77519  2.73123  3.46354  2.40513  3.72494  3.29354  2.67741  2.69355  4.24690  2.90347  2.73739  3.18146  2.89801  2.37887  2.77519  2.98518  4.58477  3.61503
          0.02861  3.96396  4.68631  0.61958  0.77255  0.48576  0.95510
    517   2.91978  5.05626  3.21649  2.66886  4.40516  3.55789  3.61973  3.83300  2.00762  3.31019  4.18472  3.10851  3.96290  1.89289  1.64396  2.92548  3.11974  3.51443  5.40358  4.16886    517 r - - -
          2.68618  4.42225  2.77519  2.73123  3.46354  2.40513  3.72494  3.29354  2.67741  2.69355  4.24690  2.90347  2.73739  3.18146  2.89801  2.37887  2.77519  2.98518  4.58477  3.61503
          0.02861  3.96396  4.68631  0.61958  0.77255  0.48576  0.95510
    518   2.58804  2.18264  3.51181  3.04198  3.37540  3.39894  2.11325  3.05876  2.84838  2.75289  3.69332  3.35978  3.92273  3.26615  3.13371  2.78304  2.90588  2.79987  4.85528  3.46933    518 h - - -
          2.68618  4.42225  2.77519  2.73123  3.46354  2.40513  3.72494  3.29354  2.67741  2.69355  4.24690  2.90347  2.73739  3.18146  2.89801  2.37887  2.77519  2.98518  4.58477  3.61503
          0.02861  3.96396  4.68631  0.61958  0.77255  0.48576  0.95510
    519   3.03837  5.14035  3.45258  2.78933  4.58970  3.65168  3.60125  3.93826  1.39989  3.38530  4.25927  3.18894  4.02243  2.73800  1.52281  3.03658  3.20588  3.62303  5.42982  4.26335    519 k - - -
          2.68618  4.42225  2.77519  2.73123  3.46354  2.40513  3.72494  3.29354  2.67741  2.69355  4.24690  2.90347  2.73739  3.18146  2.89801  2.37887  2.77519  2.98518  4.58477  3.61503
          0.02861  3.96396  4.68631  0.61958  0.77255  0.48576  0.95510
    520   2.55335  4.63922  2.68244  2.53122  4.38474  1.81424  3.92107  3.90694  2.83644  3.51715  4.36432  1.77594  3.77915  3.13250  3.25365  2.62609  2.95098  3.43623  5.64412  4.31368    520 n - - -
          2.68618  4.42225  2.77519  2.73123  3.46354  2.40513  3.72494  3.29354  2.67741  2.69355  4.24690  2.90347  2.73739  3.18146  2.89801  2.37887  2.77519  2.98518  4.58477  3.61503
          0.02861  3.96396  4.68631  0.61958  0.77255  0.48576  0.95510
    521   2.69096  4.95985  1.66452  2.27350  4.47297  3.17704  3.79146  3.96528  2.75165  3.55159  4.39330  2.80802  3.79265  2.96998  3.26990  1.79046  3.02574  3.53806  5.72157  4.30471    521 d - - -
          2.68618  4.42225  2.77519  2.73123  3.46354  2.40513  3.72494  3.29354  2.67741  2.69355  4.24690  2.90347  2.73739  3.18146  2.89801  2.37887  2.77519  2.98518  4.58477  3.61503
          0.02861  3.96396  4.68631  0.61958  0.77255  0.48576  0.95510
    522   3.05288  4.45878  4.50772  4.00556  3.29706  4.22729  4.69060  1.96789  3.84455  1.35202  3.15882  4.26010  4.56641  4.11746  4.04550  3.60271  3.31952  1.40996  5.23786  4.03591    522 l - - -
          2.68618  4.42225  2.77519  2.73123  3.46354  2.40513  3.72494  3.29354  2.67741  2.69355  4.24690  2.90347  2.73739  3.18146  2.89801  2.37887  2.77519  2.98518  4.58477  3.61503
          0.02861  3.96396  4.68631  0.61958  0.77255  0.48576  0.95510
    523   1.83598  4.68658  3.03883  2.63496  4.18728  3.32983  3.75787  3.49533  1.72298  3.16638  4.04459  3.07320  3.85221  2.93757  2.71431  2.71245  2.93726  3.16310  5.41028  4.13855    523 k - - -
          2.68618  4.42225  2.77519  2.73123  3.46354  2.40513  3.72494  3.29354  2.67741  2.69355  4.24690  2.90347  2.73739  3.18146  2.89801  2.37887  2.77519  2.98518  4.58477  3.61503
          0.02861  3.96396  4.68631  0.61958  0.77255  0.48576  0.95510
    524   1.82935  4.80854  2.63188  1.71238  4.26698  3.25595  3.78270  3.57996  2.63658  3.27091  4.14867  2.91740  3.82198  2.96528  3.07150  2.69894  2.97361  3.23845  5.54223  4.20099    524 e - - -
          2.68618  4.42225  2.77519  2.73123  3.46354  2.40513  3.72494  3.29354  2.67741  2.69355  4.24690  2.90347  2.73739  3.18146  2.89801  2.37887  2.77519  2.98518  4.58477  3.61503
          0.02861  3.96396  4.68631  0.61958  0.77255  0.48576  0.95510
    525   1.42125  4.17001  3.34894  3.11998  4.30154  1.67324  4.22877  3.65748  3.22820  3.39865  4.25161  3.28817  3.68878  3.51138  3.53319  2.41445  2.72764  3.13517  5.64243  4.44000    525 a - - -
          2.68618  4.42225  2.77519  2.73123  3.46354  2.40513  3.72494  3.29354  2.67741  2.69355  4.24690  2.90347  2.73739  3.18146  2.89801  2.37887  2.77519  2.98518  4.58477  3.61503
          0.02861  3.96396  4.68631  0.61958  0.77255  0.48576  0.95510
    526   3.20074  4.53755  4.72873  4.20630  3.20254  4.45973  4.82550  1.43834  4.03658  1.23160  3.03501  4.46724  4.70443  4.25591  4.20210  3.83105  3.44249  1.93836  5.23323  4.06994    526 l - - -
          2.68618  4.42225  2.77519  2.73123  3.46354  2.40513  3.72494  3.29354  2.67741  2.69355  4.24690  2.90347  2.73739  3.18146  2.89801  2.37887  2.77519  2.98518  4.58477  3.61503
          0.27837  3.96396  1.49613  0.61958  0.77255  0.48576  0.95510
    527   2.49691  4.27924  3.13876  3.02309  4.15309  1.00466  4.14638  3.72147  3.18267  3.39379  4.37388  3.30488  3.66556  3.52026  3.42923  2.66578  2.96678  3.27995  5.28202  4.25217    527 g - - -
          2.68618  4.42225  2.77519  2.73123  3.46354  2.40513  3.72494  3.29354  2.67741  2.69355  4.24690  2.90347  2.73739  3.18146  2.89801  2.37887  2.77519  2.98518  4.58477  3.61503
          0.03659  3.72218  4.44453  0.61958  0.77255  0.68043  0.70603
    528   2.83361  4.89449  2.44607  1.26252  4.22383  3.18432  3.76754  3.64771  2.62961  3.29281  4.28092  2.86793  3.78395  2.99132  3.01687  2.83649  3.13930  3.35003  5.42492  4.15492    528 e - - -
          2.68618  4.42225  2.77519  2.73123  3.46354  2.40513  3.72494  3.29354  2.67741  2.69355  4.24690  2.90347  2.73739  3.18146  2.89801  2.37887  2.77519  2.98518  4.58477  3.61503
          0.03659  3.72218  4.44453  0.61958  0.77255  0.68043  0.70603
    529   2.43548  1.30620  3.91072  3.62113  3.65309  3.08414  4.30215  2.77703  3.44851  2.69669  3.81611  3.64832  3.77929  3.80189  3.59754  2.70570  2.89063  2.53063  5.09494  3.94009    529 c - - -
          2.68618  4.42225  2.77519  2.73123  3.46354  2.40513  3.72494  3.29354  2.67741  2.69355  4.24690  2.90347  2.73739  3.18146  2.89801  2.37887  2.77519  2.98518  4.58477  3.61503
          0.03659  3.72218  4.44453  0.61958  0.77255  0.38084  1.14977
    530   2.83923  5.19868  2.48808  1.66133  4.49252  3.32824  3.67871  3.95787  2.41896  3.47482  4.32498  2.82451  3.85191  1.92204  2.82640  2.78851  3.09096  3.59198  5.63086  4.25336    530 e - - -
          2.68618  4.42225  2.77519  2.73123  3.46354  2.40513  3.72494  3.29354  2.67741  2.69355  4.24690  2.90347  2.73739  3.18146  2.89801  2.37887  2.77519  2.98518  4.58477  3.61503
          0.02861  3.96396  4.68631  0.61958  0.77255  0.48576  0.95510
    531   2.83923  5.19868  2.48808  1.66133  4.49252  3.32824  3.67871  3.95787  2.41896  3.47482  4.32498  2.82451  3.85191  1.92204  2.82640  2.78851  3.09096  3.59198  5.63086  4.25336    531 e - - -
          2.68618  4.42225  2.77519  2.73123  3.46354  2.40513  3.72494  3.29354  2.67741  2.69355  4.24690  2.90347  2.73739  3.18146  2.89801  2.37887  2.77519  2.98518  4.58477  3.61503
          0.02861  3.96396  4.68631  0.61958  0.77255  0.48576  0.95510
    532   3.03837  5.14035  3.45258  2.78933  4.58970  3.65168  3.60125  3.93826  1.39989  3.38530  4.25927  3.18894  4.02243  2.73800  1.52281  3.03658  3.20588  3.62303  5.42982  4.26335    532 k - - -
          2.68618  4.42225  2.77519  2.73123  3.46354  2.40513  3.72494  3.29354  2.67741  2.69355  4.24690  2.90347  2.73739  3.18146  2.89801  2.37887  2.77519  2.98518  4.58477  3.61503
          0.02861  3.96396  4.68631  0.61958  0.77255  0.48576  0.95510
    533   3.25866  4.69412  4.33615  3.97695  3.17207  4.09790  4.60401  2.38171  3.74379  0.77028  3.16742  4.24353  4.51787  4.09022  3.90468  3.68020  3.54895  2.44269  5.08400  3.82827    533 l - - -
          2.68618  4.42225  2.77519  2.73123  3.46354  2.40513  3.72494  3.29354  2.67741  2.69355  4.24690  2.90347  2.73739  3.18146  2.89801  2.37887  2.77519  2.98518  4.58477  3.61503
          0.02861  3.96396  4.68631  0.61958  0.77255  0.48576  0.95510
    534   2.71277  4.57874  3.32951  2.83382  3.83635  3.52457  3.82787  2.87373  1.81466  2.75825  3.74734  3.25029  3.97366  3.05084  2.78338  2.86628  2.97504  1.89303  5.22517  3.96546    534 k - - -
          2.68618  4.42225  2.77519  2.73123  3.46354  2.40513  3.72494  3.29354  2.67741  2.69355  4.24690  2.90347  2.73739  3.18146  2.89801  2.37887  2.77519  2.98518  4.58477  3.61503
          0.02861  3.96396  4.68631  0.61958  0.77255  0.48576  0.95510
    535   2.91978  5.05626  3.21649  2.66886  4.40516  3.55789  3.61973  3.83300  2.00762  3.31019  4.18472  3.10851  3.96290  1.89289  1.64396  2.92548  3.11974  3.51443  5.40358  4.16886    535 r - - -
          2.68618  4.42225  2.77519  2.73123  3.46354  2.40513  3.72494  3.29354  2.67741  2.69355  4.24690  2.90347  2.73739  3.18146  2.89801  2.37887  2.77519  2.98518  4.58477  3.61503
          0.02861  3.96396  4.68631  0.61958  0.77255  0.48576  0.95510
    536   2.74199  4.59204  3.11148  1.95282  3.73565  3.55270  3.88730  1.93353  2.74455  2.61107  3.65699  3.21161  3.99899  3.12685  3.11494  2.90297  2.99554  2.50959  5.22805  3.94070    536 i - - -
          2.68618  4.42225  2.77519  2.73123  3.46354  2.40513  3.72494  3.29354  2.67741  2.69355  4.24690  2.90347  2.73739  3.18146  2.89801  2.37887  2.77519  2.98518  4.58477  3.61503
          0.02861  3.96396  4.68631  0.61958  0.77255  0.48576  0.95510
    537   2.70655  2.06020  4.09035  3.58881  2.93137  3.60621  3.96157  2.73518  3.37867  2.41493  3.44858  3.72795  4.08996  3.67143  3.55371  3.01987  3.00399  2.55220  2.08668  3.06733    537 c - - -
          2.68618  4.42225  2.77519  2.73123  3.46354  2.40513  3.72494  3.29354  2.67741  2.69355  4.24690  2.90347  2.73739  3.18146  2.89801  2.37887  2.77519  2.98518  4.58477  3.61503
          0.02861  3.96396  4.68631  0.61958  0.77255  0.48576  0.95510
    538   2.49319  4.52863  2.89828  2.62830  4.16717  3.16202  3.87755  3.55107  2.72566  3.24852  4.11502  1.92330  3.78149  3.08884  3.10699  2.59527  1.86126  3.16174  5.47968  4.16556    538 t - - -
          2.68618  4.42225  2.77519  2.73123  3.46354  2.40513  3.72494  3.29354  2.67741  2.69355  4.24690  2.90347  2.73739  3.18146  2.89801  2.37887  2.77519  2.98518  4.58477  3.61503
          0.02861  3.96396  4.68631  0.61958  0.77255  0.48576  0.95510
    539   2.69889  4.62263  2.99078  1.89231  3.86933  3.45549  3.85939  2.85295  2.70981  2.78830  3.78433  3.13222  3.94166  3.08114  3.09677  2.82813  2.97333  1.88146  5.30608  4.00636    539 v - - -
          2.68618  4.42225  2.77519  2.73123  3.46354  2.40513  3.72494  3.29354  2.67741  2.69355  4.24690  2.90347  2.73739  3.18146  2.89801  2.37887  2.77519  2.98518  4.58477  3.61503
          0.02861  3.96396  4.68631  0.61958  0.77255  0.48576  0.95510
    540   2.91978  5.05626  3.21649  2.66886  4.40516  3.55789  3.61973  3.83300  2.00762  3.31019  4.18472  3.10851  3.96290  1.89289  1.64396  2.92548  3.11974  3.51443  5.40358  4.16886    540 r - - -
          2.68618  4.42225  2.77519  2.73123  3.46354  2.40513  3.72494  3.29354  2.67741  2.69355  4.24690  2.90347  2.73739  3.18146  2.89801  2.37887  2.77519  2.98518  4.58477  3.61503
          0.02861  3.96396  4.68631  0.61958  0.77255  0.48576  0.95510
    541   2.69336  0.77237  4.23314  3.99398  3.96483  3.29658  4.62099  3.12430  3.82155  3.03547  4.15993  3.95660  4.01072  4.16394  3.92956  2.96512  3.16786  2.86261  5.36117  4.25175    541 c - - -
          2.68618  4.42225  2.77519  2.73123  3.46354  2.40513  3.72494  3.29354  2.67741  2.69355  4.24690  2.90347  2.73739  3.18146  2.89801  2.37887  2.77519  2.98518  4.58477  3.61503
          0.02861  3.96396  4.68631  0.61958  0.77255  0.48576  0.95510
    542   2.80082  4.79947  2.76165  2.65662  4.17748  3.24654  3.99726  3.90811  2.90892  3.54476  4.49988  1.00577  3.90313  3.27062  3.26630  2.86480  3.18598  3.52106  5.47296  4.11959    542 n - - -
          2.68618  4.42225  2.77519  2.73123  3.46354  2.40513  3.72494  3.29354  2.67741  2.69355  4.24690  2.90347  2.73739  3.18146  2.89801  2.37887  2.77519  2.98518  4.58477  3.61503
          0.02861  3.96396  4.68631  0.61958  0.77255  0.48576  0.95510
    543   1.83598  4.68658  3.03883  2.63496  4.18728  3.32983  3.75787  3.49533  1.72298  3.16638  4.04459  3.07320  3.85221  2.93757  2.71431  2.71245  2.93726  3.16310  5.41028  4.13855    543 k - - -
          2.68618  4.42225  2.77519  2.73123  3.46354  2.40513  3.72494  3.29354  2.67741  2.69355  4.24690  2.90347  2.73739  3.18146  2.89801  2.37887  2.77519  2.98518  4.58477  3.61503
          0.02861  3.96396  4.68631  0.61958  0.77255  0.48576  0.95510
    544   3.25866  4.69412  4.33615  3.97695  3.17207  4.09790  4.60401  2.38171  3.74379  0.77028  3.16742  4.24353  4.51787  4.09022  3.90468  3.68020  3.54895  2.44269  5.08400  3.82827    544 l - - -
          2.68618  4.42225  2.77519  2.73123  3.46354  2.40513  3.72494  3.29354  2.67741  2.69355  4.24690  2.90347  2.73739  3.18146  2.89801  2.37887  2.77519  2.98518  4.58477  3.61503
          0.02861  3.96396  4.68631  0.61958  0.77255  0.48576  0.95510
    545   2.87585  5.33750  1.53963  2.13420  4.65763  3.20463  3.76381  4.21067  2.76725  3.73842  4.59208  1.77313  3.82539  2.93762  3.33685  2.79047  3.17795  3.78668  5.86899  4.38518    545 d - - -
          2.68618  4.42225  2.77519  2.73123  3.46354  2.40513  3.72494  3.29354  2.67741  2.69355  4.24690  2.90347  2.73739  3.18146  2.89801  2.37887  2.77519  2.98518  4.58477  3.61503
          0.02861  3.96396  4.68631  0.61958  0.77255  0.48576  0.95510
    546   2.91978  5.05626  3.21649  2.66886  4.40516  3.55789  3.61973  3.83300  2.00762  3.31019  4.18472  3.10851  3.96290  1.89289  1.64396  2.92548  3.11974  3.51443  5.40358  4.16886    546 r - - -
          2.68618  4.42225  2.77519  2.73123  3.46354  2.40513  3.72494  3.29354  2.67741  2.69355  4.24690  2.90347  2.73739  3.18146  2.89801  2.37887  2.77519  2.98518  4.58477  3.61503
          0.02861  3.96396  4.68631  0.61958  0.77255  0.48576  0.95510
    547   2.93740  5.49525  1.50387  1.47877  4.78106  3.21101  3.75645  4.29547  2.77321  3.80389  4.66099  2.67738  3.83297  2.92431  3.36558  2.82180  3.22637  3.87348  5.95617  4.45734    547 e - - -
          2.68618  4.42225  2.77519  2.73123  3.46354  2.40513  3.72494  3.29354  2.67741  2.69355  4.24690  2.90347  2.73739  3.18146  2.89801  2.37887  2.77519  2.98518  4.58477  3.61503
          0.02861  3.96396  4.68631  0.61958  0.77255  0.48576  0.95510
    548   2.68802  4.50932  3.25175  2.91230  3.17211  1.95059  3.80207  3.25321  2.92213  2.89361  3.84833  3.28304  3.95136  3.26515  3.25205  2.83432  3.00469  2.98471  4.69957  1.89222    548 y - - -
          2.68618  4.42225  2.77519  2.73123  3.46354  2.40513  3.72494  3.29354  2.67741  2.69355  4.24690  2.90347  2.73739  3.18146  2.89801  2.37887  2.77519  2.98518  4.58477  3.61503
          0.02861  3.96396  4.68631  0.61958  0.77255  0.48576  0.95510
    549   1.82935  4.80854  2.63188  1.71238  4.26698  3.25595  3.78270  3.57996  2.63658  3.27091  4.14867  2.91740  3.82198  2.96528  3.07150  2.69894  2.97361  3.23845  5.54223  4.20099    549 e - - -
          2.68618  4.42225  2.77519  2.73123  3.46354  2.40513  3.72494  3.29354  2.67741  2.69355  4.24690  2.90347  2.73739  3.18146  2.89801  2.37887  2.77519  2.98518  4.58477  3.61503
          0.02861  3.96396  4.68631  0.61958  0.77255  0.48576  0.95510
    550   2.69642  4.51186  3.50233  2.95354  3.73509  3.52987  3.85611  2.86398  2.52053  2.66779  3.68148  3.32825  3.98506  3.10426  1.92656  2.87564  2.96846  1.86930  5.15465  3.90233    550 v - - -
          2.68618  4.42225  2.77519  2.73123  3.46354  2.40513  3.72494  3.29354  2.67741  2.69355  4.24690  2.90347  2.73739  3.18146  2.89801  2.37887  2.77519  2.98518  4.58477  3.61503
          0.02861  3.96396  4.68631  0.61958  0.77255  0.48576  0.95510
    551   2.54414  4.33806  3.46126  3.04741  3.54022  3.36800  3.98567  2.85144  2.94303  1.78171  3.61711  3.36655  3.92420  3.32235  3.24474  1.86108  2.88700  2.63594  5.07026  3.75878    551 l - - -
          2.68618  4.42225  2.77519  2.73123  3.46354  2.40513  3.72494  3.29354  2.67741  2.69355  4.24690  2.90347  2.73739  3.18146  2.89801  2.37887  2.77519  2.98518  4.58477  3.61503
          0.02861  3.96396  4.68631  0.61958  0.77255  0.48576  0.95510
    552   3.11017  4.94196  3.61030  3.10295  4.31977  3.57999  3.89299  3.86821  2.27769  3.36755  4.36578  3.45548  4.07850  3.10915  0.84735  3.19018  3.37014  3.58832  5.36598  4.22771    552 r - - -
          2.68618  4.42225  2.77519  2.73123  3.46354  2.40513  3.72494  3.29354  2.67741  2.69355  4.24690  2.90347  2.73739  3.18146  2.89801  2.37887  2.77519  2.98518  4.58477  3.61503
          0.02861  3.96396  4.68631  0.61958  0.77255  0.48576  0.95510
    553   3.03837  5.14035  3.45258  2.78933  4.58970  3.65168  3.60125  3.93826  1.39989  3.38530  4.25927  3.18894  4.02243  2.73800  1.52281  3.03658  3.20588  3.62303  5.42982  4.26335    553 k - - -
          2.68618  4.42225  2.77519  2.73123  3.46354  2.40513  3.72494  3.29354  2.67741  2.69355  4.24690  2.90347  2.73739  3.18146  2.89801  2.37887  2.77519  2.98518  4.58477  3.61503
          0.02861  3.96396  4.68631  0.61958  0.77255  0.48576  0.95510
    554   2.91978  5.05626  3.21649  2.66886  4.40516  3.55789  3.61973  3.83300  2.00762  3.31019  4.18472  3.10851  3.96290  1.89289  1.64396  2.92548  3.11974  3.51443  5.40358  4.16886    554 r - - -
          2.68618  4.42225  2.77519  2.73123  3.46354  2.40513  3.72494  3.29354  2.67741  2.69355  4.24690  2.90347  2.73739  3.18146  2.89801  2.37887  2.77519  2.98518  4.58477  3.61503
          0.02861  3.96396  4.68631  0.61958  0.77255  0.48576  0.95510
    555   2.97018  4.39957  4.40106  3.90872  1.91653  4.06278  4.29443  2.17758  3.79310  1.90455  3.19527  4.08441  4.43116  3.99107  3.96872  3.42311  3.23619  1.53017  4.72554  3.29568    555 v - - -
          2.68618  4.42225  2.77519  2.73123  3.46354  2.40513  3.72494  3.29354  2.67741  2.69355  4.24690  2.90347  2.73739  3.18146  2.89801  2.37887  2.77519  2.98518  4.58477  3.61503
          0.02861  3.96396  4.68631  0.61958  0.77255  0.48576  0.95510
    556   2.93740  5.49525  1.50387  1.47877  4.78106  3.21101  3.75645  4.29547  2.77321  3.80389  4.66099  2.67738  3.83297  2.92431  3.36558  2.82180  3.22637  3.87348  5.95617  4.45734    556 e - - -
          2.68618  4.42225  2.77519  2.73123  3.46354  2.40513  3.72494  3.29354  2.67741  2.69355  4.24690  2.90347  2.73739  3.18146  2.89801  2.37887  2.77519  2.98518  4.58477  3.61503
          0.02861  3.96396  4.68631  0.61958  0.77255  0.48576  0.95510
    557   2.62301  4.31646  3.71034  3.21979  3.46857  3.54078  4.09444  2.53871  3.07620  2.25625  2.14021  3.52907  4.03488  3.43524  3.36108  2.89476  1.98598  2.38929  5.08392  3.86513    557 t - - -
          2.68618  4.42225  2.77519  2.73123  3.46354  2.40513  3.72494  3.29354  2.67741  2.69355  4.24690  2.90347  2.73739  3.18146  2.89801  2.37887  2.77519  2.98518  4.58477  3.61503
          0.02861  3.96396  4.68631  0.61958  0.77255  0.48576  0.95510
    558   1.79870  4.33627  3.75792  3.32324  3.49311  3.54157  4.20262  2.47192  3.20200  1.61051  3.43765  3.60427  4.07457  3.55494  3.47620  2.93276  2.98466  2.32805  5.15708  3.91663    558 l - - -
          2.68618  4.42225  2.77519  2.73123  3.46354  2.40513  3.72494  3.29354  2.67741  2.69355  4.24690  2.90347  2.73739  3.18146  2.89801  2.37887  2.77519  2.98518  4.58477  3.61503
          0.02861  3.96396  4.68631  0.61958  0.77255  0.48576  0.95510
    559   3.49087  4.80012  4.42541  4.05413  1.95147  4.24078  3.43740  3.34870  3.83493  2.72906  3.92747  3.93380  4.57008  3.94531  3.93280  3.60871  3.71349  3.22855  1.83798  1.26384    559 y - - -
          2.68618  4.42225  2.77519  2.73123  3.46354  2.40513  3.72494  3.29354  2.67741  2.69355  4.24690  2.90347  2.73739  3.18146  2.89801  2.37887  2.77519  2.98518  4.58477  3.61503
          0.02861  3.96396  4.68631  0.61958  0.77255  0.48576  0.95510
    560   2.83764  5.27438  1.65216  2.18071  4.54885  3.25613  3.71356  4.07271  2.61449  3.59147  4.43604  2.74867  3.82563  1.90161  3.12531  2.76649  3.11230  3.67737  5.73943  4.29624    560 d - - -
          2.68618  4.42225  2.77519  2.73123  3.46354  2.40513  3.72494  3.29354  2.67741  2.69355  4.24690  2.90347  2.73739  3.18146  2.89801  2.37887  2.77519  2.98518  4.58477  3.61503
          0.02861  3.96396  4.68631  0.61958  0.77255  0.48576  0.95510
    561   2.66006  4.77847  2.93800  2.55939  4.27508  3.32186  3.71977  3.69461  1.70262  3.28290  4.13109  3.01713  3.84194  2.88808  2.66987  1.87644  2.95536  3.32639  5.44940  4.15494    561 k - - -
          2.68618  4.42225  2.77519  2.73123  3.46354  2.40513  3.72494  3.29354  2.67741  2.69355  4.24690  2.90347  2.73739  3.18146  2.89801  2.37887  2.77519  2.98518  4.58477  3.61503
          0.02861  3.96396  4.68631  0.61958  0.77255  0.48576  0.95510
    562   3.20452  4.60734  4.56342  4.01972  3.05877  4.35295  4.64474  2.20504  3.82209  1.11821  1.88556  4.31277  4.59802  4.04761  3.99481  3.70361  3.43670  2.30874  5.08506  3.95428    562 l - - -
          2.68618  4.42225  2.77519  2.73123  3.46354  2.40513  3.72494  3.29354  2.67741  2.69355  4.24690  2.90347  2.73739  3.18146  2.89801  2.37887  2.77519  2.98518  4.58477  3.61503
          0.02861  3.96396  4.68631  0.61958  0.77255  0.48576  0.95510
    563   3.20074  4.53755  4.72873  4.20630  3.20254  4.45973  4.82550  1.43834  4.03658  1.23160  3.03501  4.46724  4.70443  4.25591  4.20210  3.83105  3.44249  1.93836  5.23323  4.06994    563 l - - -
          2.68618  4.42225  2.77519  2.73123  3.46354  2.40513  3.72494  3.29354  2.67741  2.69355  4.24690  2.90347  2.73739  3.18146  2.89801  2.37887  2.77519  2.98518  4.58477  3.61503
          0.02861  3.96396  4.68631  0.61958  0.77255  0.48576  0.95510
    564   3.03837  5.14035  3.45258  2.78933  4.58970  3.65168  3.60125  3.93826  1.39989  3.38530  4.25927  3.18894  4.02243  2.73800  1.52281  3.03658  3.20588  3.62303  5.42982  4.26335    564 k - - -
          2.68618  4.42225  2.77519  2.73123  3.46354  2.40513  3.72494  3.29354  2.67741  2.69355  4.24690  2.90347  2.73739  3.18146  2.89801  2.37887  2.77519  2.98518  4.58477  3.61503
          0.02861  3.96396  4.68631  0.61958  0.77255  0.48576  0.95510
    565   2.81713  5.22442  1.72400  2.22930  4.54354  3.28965  3.69050  4.01754  1.76861  3.54602  4.37693  2.78725  3.82959  2.84171  2.97088  2.75803  3.07998  3.62681  5.68847  4.28337    565 d - - -
          2.68618  4.42225  2.77519  2.73123  3.46354  2.40513  3.72494  3.29354  2.67741  2.69355  4.24690  2.90347  2.73739  3.18146  2.89801  2.37887  2.77519  2.98518  4.58477  3.61503
          0.02861  3.96396  4.68631  0.61958  0.77255  0.48576  0.95510
    566   3.09846  4.89882  3.21822  2.98790  3.35122  3.52692  0.96329  3.81550  2.82857  3.29777  4.34827  3.39332  4.08477  3.35548  3.08853  3.16847  3.40516  3.54891  4.81497  3.29962    566 h - - -
          2.68618  4.42225  2.77519  2.73123  3.46354  2.40513  3.72494  3.29354  2.67741  2.69355  4.24690  2.90347  2.73739  3.18146  2.89801  2.37887  2.77519  2.98518  4.58477  3.61503
          0.02861  3.96396  4.68631  0.61958  0.77255  0.48576  0.95510
    567   2.82935  4.99886  2.86681  2.50111  3.95166  3.44874  2.20125  3.73826  2.28136  3.25517  4.13428  2.99268  3.90701  1.94549  2.60226  2.83083  3.06259  3.41879  5.23111  3.81575    567 q - - -
          2.68618  4.42225  2.77519  2.73123  3.46354  2.40513  3.72494  3.29354  2.67741  2.69355  4.24690  2.90347  2.73739  3.18146  2.89801  2.37887  2.77519  2.98518  4.58477  3.61503
          0.02861  3.96396  4.68631  0.61958  0.77255  0.48576  0.95510
    568   3.08942  5.22982  0.79521  2.39533  4.61948  3.28134  4.01388  4.22880  3.11566  3.82108  4.80172  2.95609  3.94067  3.25356  3.64388  3.04183  3.43013  3.85843  5.77019  4.47797    568 d - - -
          2.68618  4.42225  2.77519  2.73123  3.46354  2.40513  3.72494  3.29354  2.67741  2.69355  4.24690  2.90347  2.73739  3.18146  2.89801  2.37887  2.77519  2.98518  4.58477  3.61503
          0.02861  3.96396  4.68631  0.61958  0.77255  0.48576  0.95510
    569   2.75894  4.77331  1.89228  2.53354  3.81592  3.42091  3.82241  3.12747  2.75010  1.89632  3.84664  3.04337  3.92324  3.05101  3.18770  2.83303  3.03000  2.91797  5.27816  3.91384    569 d - - -
          2.68618  4.42225  2.77519  2.73123  3.46354  2.40513  3.72494  3.29354  2.67741  2.69355  4.24690  2.90347  2.73739  3.18146  2.89801  2.37887  2.77519  2.98518  4.58477  3.61503
          0.02861  3.96396  4.68631  0.61958  0.77255  0.48576  0.95510
    570   3.04268  4.57743  4.14826  3.74923  3.25004  3.90261  4.46323  2.43487  3.51210  1.83152  1.21302  4.01524  4.36428  3.88830  3.70656  3.40106  3.35007  2.45145  5.10270  3.87220    570 m - - -
          2.68618  4.42225  2.77519  2.73123  3.46354  2.40513  3.72494  3.29354  2.67741  2.69355  4.24690  2.90347  2.73739  3.18146  2.89801  2.37887  2.77519  2.98518  4.58477  3.61503
          0.02861  3.96396  4.68631  0.61958  0.77255  0.48576  0.95510
    571   2.83240  4.59373  3.43535  2.97457  3.06953  3.64580  2.17843  3.00101  2.72420  1.77386  3.61171  3.35754  4.06403  3.19604  3.00856  2.99076  3.07688  2.84186  4.63843  3.13910    571 l - - -
          2.68618  4.42225  2.77519  2.73123  3.46354  2.40513  3.72494  3.29354  2.67741  2.69355  4.24690  2.90347  2.73739  3.18146  2.89801  2.37887  2.77519  2.98518  4.58477  3.61503
          0.02861  3.96396  4.68631  0.61958  0.77255  0.48576  0.95510
    572   2.87585  5.33750  1.53963  2.13420  4.65763  3.20463  3.76381  4.21067  2.76725  3.73842  4.59208  1.77313  3.82539  2.93762  3.33685  2.79047  3.17795  3.78668  5.86899  4.38518    572 d - - -
          2.68618  4.42225  2.77519  2.73123  3.46354  2.40513  3.72494  3.29354  2.67741  2.69355  4.24690  2.90347  2.73739  3.18146  2.89801  2.37887  2.77519  2.98518  4.58477  3.61503
          0.02861  3.96396  4.68631  0.61958  0.77255  0.48576  0.95510
    573   1.78368  4.28724  3.79103  3.35731  1.97594  3.51370  4.04400  2.63065  3.29933  2.33153  3.45214  3.58978  4.04423  3.57252  3.56127  2.89692  2.95614  2.46648  4.76951  3.35429    573 a - - -
          2.68618  4.42225  2.77519  2.73123  3.46354  2.40513  3.72494  3.29354  2.67741  2.69355  4.24690  2.90347  2.73739  3.18146  2.89801  2.37887  2.77519  2.98518  4.58477  3.61503
          0.02861  3.96396  4.68631  0.61958  0.77255  0.48576  0.95510
    574   3.10255  4.49666  4.46428  4.08400  3.43681  4.16414  4.79564  0.97137  3.91388  2.00481  3.35862  4.31657  4.58710  4.25312  4.10006  3.66877  3.40032  1.85195  5.34613  4.09192    574 i - - -
          2.68618  4.42225  2.77519  2.73123  3.46354  2.40513  3.72494  3.29354  2.67741  2.69355  4.24690  2.90347  2.73739  3.18146  2.89801  2.37887  2.77519  2.98518  4.58477  3.61503
          0.02861  3.96396  4.68631  0.61958  0.77255  0.48576  0.95510
    575   2.76561  5.07615  1.82870  2.33212  4.39901  3.33096  3.67995  3.88202  2.43229  3.42027  4.25262  2.86822  3.83465  2.83164  1.93130  2.73984  3.02334  3.50830  5.55365  4.19084    575 d - - -
          2.68618  4.42225  2.77519  2.73123  3.46354  2.40513  3.72494  3.29354  2.67741  2.69355  4.24690  2.90347  2.73739  3.18146  2.89801  2.37887  2.77519  2.98518  4.58477  3.61503
          0.02861  3.96396  4.68631  0.61958  0.77255  0.48576  0.95510
    576   3.03266  5.16073  2.52868  0.90203  4.51868  3.33424  3.92966  3.99081  2.82181  3.59349  4.56403  2.98727  3.94333  3.14376  3.23971  3.00609  3.33777  3.66542  5.67305  4.39597    576 e - - -
          2.68618  4.42225  2.77519  2.73123  3.46354  2.40513  3.72494  3.29354  2.67741  2.69355  4.24690  2.90347  2.73739  3.18146  2.89801  2.37887  2.77519  2.98518  4.58477  3.61503
          0.02861  3.96396  4.68631  0.61958  0.77255  0.48576  0.95510
    577   0.88956  4.23928  3.55679  3.35292  4.14471  3.06124  4.36398  3.28402  3.37155  3.16134  4.18361  3.47899  3.80917  3.70445  3.61542  2.58903  2.87275  2.92258  5.56273  4.37331    577 a - - -
          2.68618  4.42225  2.77519  2.73123  3.46354  2.40513  3.72494  3.29354  2.67741  2.69355  4.24690  2.90347  2.73739  3.18146  2.89801  2.37887  2.77519  2.98518  4.58477  3.61503
          0.02861  3.96396  4.68631  0.61958  0.77255  0.48576  0.95510
    578   3.06414  4.39654  4.72162  4.22681  3.52982  4.38010  4.95079  1.31222  4.11031  2.03767  3.34282  4.45409  4.70478  4.38100  4.31540  3.76650  3.33293  1.22440  5.48764  4.28075    578 v - - -
          2.68618  4.42225  2.77519  2.73123  3.46354  2.40513  3.72494  3.29354  2.67741  2.69355  4.24690  2.90347  2.73739  3.18146  2.89801  2.37887  2.77519  2.98518  4.58477  3.61503
          0.02861  3.96396  4.68631  0.61958  0.77255  0.48576  0.95510
    579   3.11017  4.94196  3.61030  3.10295  4.31977  3.57999  3.89299  3.86821  2.27769  3.36755  4.36578  3.45548  4.07850  3.10915  0.84735  3.19018  3.37014  3.58832  5.36598  4.22771    579 r - - -
          2.68618  4.42225  2.77519  2.73123  3.46354  2.40513  3.72494  3.29354  2.67741  2.69355  4.24690  2.90347  2.73739  3.18146  2.89801  2.37887  2.77519  2.98518  4.58477  3.61503
          0.02861  3.96396  4.68631  0.61958  0.77255  0.48576  0.95510
    580   2.91055  5.11757  3.00802  2.56133  4.48160  3.51033  3.62061  3.89275  1.54274  3.37335  4.23374  3.03243  3.93800  1.90271  2.32170  2.89540  3.11649  3.55811  5.46948  4.21342    580 k - - -
          2.68618  4.42225  2.77519  2.73123  3.46354  2.40513  3.72494  3.29354  2.67741  2.69355  4.24690  2.90347  2.73739  3.18146  2.89801  2.37887  2.77519  2.98518  4.58477  3.61503
          0.02861  3.96396  4.68631  0.61958  0.77255  0.48576  0.95510
    581   3.20074  4.53755  4.72873  4.20630  3.20254  4.45973  4.82550  1.43834  4.03658  1.23160  3.03501  4.46724  4.70443  4.25591  4.20210  3.83105  3.44249  1.93836  5.23323  4.06994    581 l - - -
          2.68618  4.42225  2.77519  2.73123  3.46354  2.40513  3.72494  3.29354  2.67741  2.69355  4.24690  2.90347  2.73739  3.18146  2.89801  2.37887  2.77519  2.98518  4.58477  3.61503
          0.27837  3.96396  1.49613  0.61958  0.77255  0.48576  0.95510
    582   2.83361  4.89449  2.44607  1.26252  4.22383  3.18432  3.76754  3.64771  2.62961  3.29281  4.28092  2.86793  3.78395  2.99132  3.01687  2.83649  3.13930  3.35003  5.42492  4.15492    582 e - - -
          2.68618  4.42225  2.77519  2.73123  3.46354  2.40513  3.72494  3.29354  2.67741  2.69355  4.24690  2.90347  2.73739  3.18146  2.89801  2.37887  2.77519  2.98518  4.58477  3.61503
          0.03659  3.72218  4.44453  0.61958  0.77255  0.68043  0.70603
    583   2.83718  4.92191  1.16152  2.26577  4.28152  3.10477  3.81538  3.83761  2.87394  3.47663  4.45830  2.81132  3.74800  3.05965  3.36340  2.82197  3.17522  3.49548  5.47926  4.18834    583 d - - -
          2.68618  4.42225  2.77519  2.73123  3.46354  2.40513  3.72494  3.29354  2.67741  2.69355  4.24690  2.90347  2.73739  3.18146  2.89801  2.37887  2.77519  2.98518  4.58477  3.61503
          0.03659  3.72218  4.44453  0.61958  0.77255  0.68043  0.70603
    584   2.84184  4.78594  3.00758  2.66644  4.13752  3.34045  3.69254  3.55886  1.26744  3.16080  4.13719  3.09516  3.85715  2.89780  2.42834  2.89777  3.11017  3.27743  5.25995  4.05312    584 k - - -
          2.68618  4.42225  2.77519  2.73123  3.46354  2.40513  3.72494  3.29354  2.67741  2.69355  4.24690  2.90347  2.73739  3.18146  2.89801  2.37887  2.77519  2.98518  4.58477  3.61503
          0.03659  3.72218  4.44453  0.61958  0.77255  0.68043  0.70603
    585   2.99109  4.50188  3.94279  3.58939  3.08932  3.78251  4.29239  2.29485  3.35831  1.08700  3.17280  3.87827  4.24893  3.76331  3.55612  3.34602  3.29522  2.29159  4.90675  3.59327    585 l - - -
          2.68618  4.42225  2.77519  2.73123  3.46354  2.40513  3.72494  3.29354  2.67741  2.69355  4.24690  2.90347  2.73739  3.18146  2.89801  2.37887  2.77519  2.98518  4.58477  3.61503
          0.03659  3.72218  4.44453  0.61958  0.77255  0.68043  0.70603
    586   2.99109  4.50188  3.94279  3.58939  3.08932  3.78251  4.29239  2.29485  3.35831  1.08700  3.17280  3.87827  4.24893  3.76331  3.55612  3.34602  3.29522  2.29159  4.90675  3.59327    586 l - - -
          2.68618  4.42225  2.77519  2.73123  3.46354  2.40513  3.72494  3.29354  2.67741  2.69355  4.24690  2.90347  2.73739  3.18146  2.89801  2.37887  2.77519  2.98518  4.58477  3.61503
          0.03659  3.72218  4.44453  0.61958  0.77255  0.68043  0.70603
    587   1.25571  4.12865  3.31740  3.10929  3.90865  2.95545  4.14801  3.01314  3.12158  2.90021  3.95532  3.29465  3.68104  3.47879  3.37846  2.48358  2.75076  2.69469  5.35157  4.13610    587 a - - -
          2.68618  4.42225  2.77519  2.73123  3.46354  2.40513  3.72494  3.29354  2.67741  2.69355  4.24690  2.90347  2.73739  3.18146  2.89801  2.37887  2.77519  2.98518  4.58477  3.61503
          0.03659  3.72218  4.44453  0.61958  0.77255  0.68043  0.70603
    588   2.34354  4.18577  3.30449  3.05771  3.84504  3.02778  4.08514  2.95453  2.99756  2.82275  3.88927  3.28715  3.72214  3.40202  3.25949  2.54387  1.45667  2.66608  5.29699  4.06370    588 t - - -
          2.68618  4.42225  2.77519  2.73123  3.46354  2.40513  3.72494  3.29354  2.67741  2.69355  4.24690  2.90347  2.73739  3.18146  2.89801  2.37887  2.77519  2.98518  4.58477  3.61503
          0.03659  3.72218  4.44453  0.61958  0.77255  0.68043  0.70603
    589   2.57317  4.34798  3.16534  2.98832  3.98365  3.04431  4.07317  3.49583  3.03357  3.13722  4.18570  3.30683  1.16233  3.42750  3.29076  2.73760  3.00462  3.15814  5.20621  4.10465    589 p - - -
          2.68618  4.42225  2.77519  2.73123  3.46354  2.40513  3.72494  3.29354  2.67741  2.69355  4.24690  2.90347  2.73739  3.18146  2.89801  2.37887  2.77519  2.98518  4.58477  3.61503
          0.03659  3.72218  4.44453  0.61958  0.77255  0.68043  0.70603
    590   2.99109  4.50188  3.94279  3.58939  3.08932  3.78251  4.29239  2.29485  3.35831  1.08700  3.17280  3.87827  4.24893  3.76331  3.55612  3.34602  3.29522  2.29159  4.90675  3.59327    590 l - - -
          2.68618  4.42225  2.77519  2.73123  3.46354  2.40513  3.72494  3.29354  2.67741  2.69355  4.24690  2.90347  2.73739  3.18146  2.89801  2.37887  2.77519  2.98518  4.58477  3.61503
          0.02477  3.71037        *  0.61958  0.77255  0.00000        *
//
```
