## Supplementary material for "Repurposing of Synaptonemal Complex Proteins for Kinetochores in Kinetoplastida": File S3: SYCP2_SAR.hmm

```
HMMER3/f [3.3 | Nov 2019]
NAME  SYCP2_SAR
LENG  783
ALPH  amino
RF    no
MM    no
CONS  yes
CS    no
MAP   yes
DATE  Tue Jan 19 22:41:30 2021
NSEQ  28
EFFN  12.479004
CKSUM 435703160
STATS LOCAL MSV      -12.2252  0.69626
STATS LOCAL VITERBI  -13.9562  0.69626
STATS LOCAL FORWARD   -6.2440  0.69626
HMM          A        C        D        E        F        G        H        I        K        L        M        N        P        Q        R        S        T        V        W        Y   
            m->m     m->i     m->d     i->m     i->i     d->m     d->d
  COMPO   2.51160  4.31348  2.88457  2.54483  3.54449  2.82782  3.73853  3.12507  2.54663  2.54221  3.93727  3.00881  3.06712  2.93501  2.81670  2.42687  2.81938  2.91770  4.85735  3.90212
          2.68618  4.42225  2.77519  2.73123  3.46354  2.40513  3.72494  3.29354  2.67741  2.69355  4.24690  2.90347  2.73739  3.18146  2.89801  2.37887  2.77519  2.98518  4.58477  3.61503
          0.00311  6.17155  6.89390  0.61958  0.77255  0.00000        *
      1   2.95640  5.74866  5.85784  5.63350  5.11006  3.16666  6.03016  4.80659  5.49804  4.46326  0.25341  5.40184  5.54945  5.70756  5.56256  4.28270  4.48621  4.48515  6.67832  3.36141      1 M - - -
          2.68196  4.41403  2.77570  2.72912  3.46576  2.40296  3.73351  3.29904  2.67760  2.69335  4.24498  2.90149  2.73717  3.18399  2.89934  2.37762  2.77589  2.98855  4.57779  3.62085
          1.35899  0.68625  1.42870  2.73909  0.06681  0.48576  0.95510
      2   3.34859  5.85571  3.59861  1.69817  5.19939  3.12213  4.30993  3.26608  2.62380  3.06353  4.89676  2.85257  4.51625  1.77397  2.84034  2.11327  2.49605  4.24561  6.28918  4.87919     80 e - - -
          2.68618  4.42225  2.77519  2.73123  3.46354  2.40513  3.72494  3.29354  2.67741  2.69355  4.24690  2.90347  2.73739  3.18146  2.89801  2.37887  2.77519  2.98518  4.58477  3.61503
          0.26026  5.89895  1.48542  0.61958  0.77255  1.63986  0.21568
      3   2.57182  2.59964  3.48879  2.93333  4.98154  1.93602  4.18717  4.45022  2.12159  3.95633  4.70916  2.72480  4.38367  3.29274  2.71270  2.01698  2.34249  4.03509  6.10906  4.71563     81 g - - -
          2.68618  4.42225  2.77519  2.73123  3.46354  2.40513  3.72494  3.29354  2.67741  2.69355  4.24690  2.90347  2.73739  3.18146  2.89801  2.37887  2.77519  2.98518  4.58477  3.61503
          0.00527  5.64396  6.36630  0.61958  0.77255  2.03980  0.13932
      4   2.60807  4.79033  5.24554  3.01461  3.91487  4.59553  4.94142  1.62688  4.47394  1.59898  3.91223  4.71055  3.01935  4.63829  4.53976  3.90722  3.64514  1.36971  5.47372  4.29204     82 v - - -
          2.68618  4.42225  2.77519  2.73123  3.46354  2.40513  3.72494  3.29354  2.67741  2.69355  4.24690  2.90347  2.73739  3.18146  2.89801  2.37887  2.77519  2.98518  4.58477  3.61503
          0.00527  5.64396  6.36630  0.61958  0.77255  1.32695  0.30827
      5   2.31527  3.39494  2.83536  1.90472  3.24348  4.03645  4.22412  4.57840  2.96110  4.06008  4.79947  2.18116  4.42979  2.72264  2.79854  2.03640  2.79148  4.14478  6.19347  3.21464     83 e - - -
          2.68618  4.42225  2.77519  2.73123  3.46354  2.40513  3.72494  3.29354  2.67741  2.69355  4.24690  2.90347  2.73739  3.18146  2.89801  2.37887  2.77519  2.98518  4.58477  3.61503
          0.00471  5.75653  6.47887  0.61958  0.77255  1.89451  0.16298
      6   2.62238  5.30544  3.82501  2.33353  4.49703  4.16942  2.63368  2.48362  3.25149  1.49272  4.39085  2.15588  3.15380  3.58912  3.68699  3.38558  2.80696  3.61065  5.84303  4.54980     84 l - - -
          2.68618  4.42225  2.77519  2.73123  3.46354  2.40513  3.72494  3.29354  2.67741  2.69355  4.24690  2.90347  2.73739  3.18146  2.89801  2.37887  2.77519  2.98518  4.58477  3.61503
          0.00471  5.75653  6.47887  0.61958  0.77255  1.20887  0.35458
      7   4.87916  6.07320  6.85354  6.27507  4.29977  6.29694  6.60235  2.14897  6.11497  0.33642  4.03333  6.47162  6.29702  3.31658  6.04172  5.70171  5.08148  2.76603  6.55675  5.62448     85 L - - -
          2.68618  4.42225  2.77519  2.73123  3.46354  2.40513  3.72494  3.29354  2.67741  2.69355  4.24690  2.90347  2.73739  3.18146  2.89801  2.37887  2.77519  2.98518  4.58477  3.61503
          0.00428  5.85262  6.57497  0.61958  0.77255  1.73418  0.19425
      8   2.71259  5.63713  3.67191  2.02050  3.35003  4.14031  4.33735  4.34274  1.99341  2.59839  3.29668  3.64600  3.25158  2.78739  1.94129  3.33760  3.56217  2.27540  6.11768  4.75767     86 r - - -
          2.68618  4.42225  2.77519  2.73123  3.46354  2.40513  3.72494  3.29354  2.67741  2.69355  4.24690  2.90347  2.73739  3.18146  2.89801  2.37887  2.77519  2.98518  4.58477  3.61503
          0.00428  5.85262  6.57497  0.61958  0.77255  1.73418  0.19425
      9   2.70616  5.85728  3.59600  2.23094  5.20749  2.05653  4.29954  4.69055  1.99457  4.16080  4.89856  3.58629  4.51216  2.16477  1.73413  2.31636  3.58012  4.25111  6.28342  4.87846     87 r - - -
          2.68618  4.42225  2.77519  2.73123  3.46354  2.40513  3.72494  3.29354  2.67741  2.69355  4.24690  2.90347  2.73739  3.18146  2.89801  2.37887  2.77519  2.98518  4.58477  3.61503
          0.00428  5.85262  6.57497  0.61958  0.77255  1.73418  0.19425
     10   2.34730  3.20749  5.40794  4.79291  2.94638  4.60972  4.94515  3.22399  4.57726  1.08942  2.16517  4.77452  4.97226  4.70650  4.58356  2.92793  3.67070  1.90885  5.43508  4.26029     88 l - - -
          2.68618  4.42225  2.77519  2.73123  3.46354  2.40513  3.72494  3.29354  2.67741  2.69355  4.24690  2.90347  2.73739  3.18146  2.89801  2.37887  2.77519  2.98518  4.58477  3.61503
          0.00428  5.85262  6.57497  0.61958  0.77255  1.73418  0.19425
     11   2.40911  3.49729  3.57527  2.54876  5.15082  2.24011  4.28401  4.63170  3.02154  4.11519  3.31061  2.15930  3.29931  2.74643  2.41699  2.35446  2.19899  4.19973  6.25006  4.84353     89 n - - -
          2.68618  4.42225  2.77519  2.73123  3.46354  2.40513  3.72494  3.29354  2.67741  2.69355  4.24690  2.90347  2.73739  3.18146  2.89801  2.37887  2.77519  2.98518  4.58477  3.61503
          0.00428  5.85262  6.57497  0.61958  0.77255  1.73418  0.19425
     12   1.91476  5.75801  2.83658  2.55294  5.07273  4.10878  4.29927  4.53782  2.55580  4.05026  4.80678  3.58899  3.30027  3.40632  2.41271  2.09507  3.55403  1.85968  3.46355  3.30093     90 v - - -
          2.68618  4.42225  2.77519  2.73123  3.46354  2.40513  3.72494  3.29354  2.67741  2.69355  4.24690  2.90347  2.73739  3.18146  2.89801  2.37887  2.77519  2.98518  4.58477  3.61503
          0.04917  5.85262  3.09862  0.61958  0.77255  0.61671  0.77591
     13   1.77187  5.89234  2.93700  2.66616  3.43399  2.74237  3.35290  3.31472  2.66358  3.17727  4.93592  3.65816  4.57955  2.00276  2.88560  2.15910  3.63954  3.20502  6.33172  4.92756     91 a - - -
          2.68453  4.42811  2.77262  2.72882  3.46609  2.40550  3.72468  3.29858  2.68256  2.69077  4.24260  2.90569  2.73348  3.18368  2.89661  2.37535  2.77726  2.98850  4.58307  3.61976
          1.45870  0.26625  6.71265  2.41130  0.09398  0.74530  0.64358
     14   2.50867  3.30892  5.36276  4.75842  3.17564  3.30114  3.35073  2.78191  2.71711  1.14938  4.08828  4.82283  2.77641  4.74178  4.64677  3.09257  3.79992  2.10978  5.58939  4.40919    171 l - - -
          2.68618  4.42225  2.77519  2.73123  3.46354  2.40513  3.72494  3.29354  2.67741  2.69355  4.24690  2.90347  2.73739  3.18146  2.89801  2.37887  2.77519  2.98518  4.58477  3.61503
          0.00346  6.06335  6.78570  0.61958  0.77255  1.14492  0.38309
     15   3.59601  3.32707  5.54965  4.93625  4.05961  4.76677  5.10192  2.80653  4.72430  0.60746  4.08188  3.33408  5.12935  4.85733  4.73682  4.07855  2.59557  2.69640  5.59652  3.16893    172 L - - -
          2.68618  4.42225  2.77519  2.73123  3.46354  2.40513  3.72494  3.29354  2.67741  2.69355  4.24690  2.90347  2.73739  3.18146  2.89801  2.37887  2.77519  2.98518  4.58477  3.61503
          0.00346  6.06335  6.78570  0.61958  0.77255  1.14492  0.38309
     16   2.46676  5.97091  2.95905  1.23810  5.31731  4.23053  3.29405  4.80395  2.12702  3.21730  5.01133  3.69755  2.48350  2.55442  2.58748  3.41947  3.68886  4.36229  6.40258  4.99120    173 e - - -
          2.68618  4.42225  2.77519  2.73123  3.46354  2.40513  3.72494  3.29354  2.67741  2.69355  4.24690  2.90347  2.73739  3.18146  2.89801  2.37887  2.77519  2.98518  4.58477  3.61503
          0.00346  6.06335  6.78570  0.61958  0.77255  1.14492  0.38309
     17   1.87803  5.96853  3.70306  2.66084  5.31471  3.20581  3.24105  4.80146  1.76047  4.27428  5.00890  2.34234  3.32669  2.07673  2.97321  2.84085  2.93759  3.31517  6.40054  4.98894    174 k - - -
          2.68618  4.42225  2.77519  2.73123  3.46354  2.40513  3.72494  3.29354  2.67741  2.69355  4.24690  2.90347  2.73739  3.18146  2.89801  2.37887  2.77519  2.98518  4.58477  3.61503
          0.00346  6.06335  6.78570  0.61958  0.77255  1.14492  0.38309
     18   2.51537  3.41004  5.49863  3.31500  4.04745  4.73939  5.07123  2.18476  4.67979  1.52130  1.73778  3.33124  5.10335  4.81850  4.70192  4.04909  2.22743  2.33513  5.57655  4.39965    175 l - - -
          2.68618  4.42225  2.77519  2.73123  3.46354  2.40513  3.72494  3.29354  2.67741  2.69355  4.24690  2.90347  2.73739  3.18146  2.89801  2.37887  2.77519  2.98518  4.58477  3.61503
          0.00346  6.06335  6.78570  0.61958  0.77255  1.14492  0.38309
     19   2.25967  2.96225  2.99421  2.74495  5.31376  2.42578  4.41572  4.80031  1.74707  4.27350  5.00830  2.98027  3.38562  2.53582  2.95043  2.89720  2.25719  3.30788  6.40005  4.98860    176 k - - -
          2.68618  4.42225  2.77519  2.73123  3.46354  2.40513  3.72494  3.29354  2.67741  2.69355  4.24690  2.90347  2.73739  3.18146  2.89801  2.37887  2.77519  2.98518  4.58477  3.61503
          0.00346  6.06335  6.78570  0.61958  0.77255  1.14492  0.38309
     20   2.50658  5.96682  2.95925  2.34097  5.31201  2.41343  4.41656  3.48591  1.78875  4.27215  2.50541  2.57372  4.62295  2.88645  3.64411  1.87363  3.68701  4.35753  6.39943  4.98836    177 k - - -
          2.68618  4.42225  2.77519  2.73123  3.46354  2.40513  3.72494  3.29354  2.67741  2.69355  4.24690  2.90347  2.73739  3.18146  2.89801  2.37887  2.77519  2.98518  4.58477  3.61503
          0.00346  6.06335  6.78570  0.61958  0.77255  1.14492  0.38309
     21   1.53234  3.42315  5.09077  4.50106  4.12343  3.33420  4.98261  3.46755  4.37061  1.84336  4.13762  3.29841  2.83808  4.57951  4.52907  2.27433  3.05748  1.91277  5.63512  3.22651    178 a - - -
          2.68618  4.42225  2.77519  2.73123  3.46354  2.40513  3.72494  3.29354  2.67741  2.69355  4.24690  2.90347  2.73739  3.18146  2.89801  2.37887  2.77519  2.98518  4.58477  3.61503
          0.00346  6.06335  6.78570  0.61958  0.77255  1.14492  0.38309
     22   2.55332  5.97309  3.00428  1.61475  5.31966  4.23296  4.41941  3.37435  1.42609  4.27849  5.01359  3.70003  3.39951  2.21270  2.31836  3.42236  3.69163  4.36459  6.40435  4.99352    179 k - - -
          2.68618  4.42225  2.77519  2.73123  3.46354  2.40513  3.72494  3.29354  2.67741  2.69355  4.24690  2.90347  2.73739  3.18146  2.89801  2.37887  2.77519  2.98518  4.58477  3.61503
          0.00346  6.06335  6.78570  0.61958  0.77255  1.14492  0.38309
     23   3.47078  5.98611  1.49580  2.14059  5.33191  2.38648  4.42918  4.81936  2.15765  4.29171  5.02700  2.55226  3.31807  2.56103  3.66047  2.50034  3.70245  3.21917  6.41790  5.00492    180 d - - -
          2.67678  4.41575  2.78330  2.72504  3.47138  2.41552  3.71530  3.27855  2.67858  2.68348  4.23263  2.90725  2.74033  3.17327  2.90075  2.38524  2.77888  2.98403  4.57579  3.62149
          1.35761  0.34734  3.31978  3.18879  0.04210  0.71273  0.67394
     24   2.04323  5.98316  1.58248  2.33607  5.32836  4.23915  4.42959  3.48947  3.16607  4.28849  5.02413  2.12408  4.63503  2.93266  2.56422  1.99214  3.70182  4.37394  6.41547  5.00340    275 d - - -
          2.68618  4.42225  2.77519  2.73123  3.46354  2.40513  3.72494  3.29354  2.67741  2.69355  4.24690  2.90347  2.73739  3.18146  2.89801  2.37887  2.77519  2.98518  4.58477  3.61503
          0.04127  6.06903  3.26699  0.61958  0.77255  1.12055  0.39467
     25   2.92923  5.03204  3.43716  3.30119  4.13430  4.83545  5.17523  1.22147  4.74326  1.17777  3.04331  4.96683  5.19277  4.89373  4.78815  4.14698  3.88836  2.27020  5.68982  4.51208    276 l - - -
          2.68618  4.42225  2.77519  2.73123  3.46354  2.40513  3.72494  3.29354  2.67741  2.69355  4.24690  2.90347  2.73739  3.18146  2.89801  2.37887  2.77519  2.98518  4.58477  3.61503
          0.00358  6.03133  6.75368  0.61958  0.77255  1.26988  0.32971
     26   2.48440  5.00579  5.56266  4.95574  4.10431  4.81071  5.15482  1.87606  4.75281  0.93424  4.11387  4.96274  5.17138  3.30281  4.77823  3.12563  3.86633  1.83240  5.65513  4.47900    277 l - - -
          2.68618  4.42225  2.77519  2.73123  3.46354  2.40513  3.72494  3.29354  2.67741  2.69355  4.24690  2.90347  2.73739  3.18146  2.89801  2.37887  2.77519  2.98518  4.58477  3.61503
          0.00358  6.03133  6.75368  0.61958  0.77255  1.26988  0.32971
     27   2.85170  5.91805  3.69575  3.13983  2.92626  2.67807  4.40224  4.72910  1.64428  4.21830  3.35639  2.53203  4.60716  2.02088  3.00873  2.17927  2.94727  4.30236  6.35782  3.40868    278 k - - -
          2.68618  4.42225  2.77519  2.73123  3.46354  2.40513  3.72494  3.29354  2.67741  2.69355  4.24690  2.90347  2.73739  3.18146  2.89801  2.37887  2.77519  2.98518  4.58477  3.61503
          0.00358  6.03133  6.75368  0.61958  0.77255  0.58873  0.80975
     28   2.55885  5.24328  2.13498  2.28824  2.15892  4.55213  4.81111  2.53488  3.87379  2.44962  4.34830  4.31405  4.93034  2.68881  4.21210  3.09903  3.78938  2.29639  5.82976  2.41296    279 d - - -
          2.66853  4.36993  2.76851  2.72980  3.45162  2.41319  3.73083  3.29281  2.68567  2.69189  4.23101  2.91437  2.75469  3.18838  2.89682  2.37769  2.78171  2.97838  4.54089  3.62481
          2.27449  0.24091  2.19607  3.15712  0.04348  0.94945  0.48932
     29   2.85470  4.95404  5.48133  4.87046  2.61204  4.74174  5.07214  2.12181  3.21475  0.76444  4.03096  4.88512  5.10016  3.20459  4.69456  4.05191  3.80592  2.62043  5.57386  4.40129    372 l - - -
          2.68618  4.42225  2.77519  2.73123  3.46354  2.40513  3.72494  3.29354  2.67741  2.69355  4.24690  2.90347  2.73739  3.18146  2.89801  2.37887  2.77519  2.98518  4.58477  3.61503
          0.17500  5.98781  1.84495  0.61958  0.77255  1.41291  0.27897
     30   1.81515  4.95393  4.51226  2.13521  3.01611  4.41135  3.28433  2.31167  3.86241  2.61702  2.50011  4.26162  3.15149  3.06273  4.14243  2.86589  3.60093  2.23965  5.55293  4.34296    373 a - - -
          2.68618  4.42225  2.77519  2.73123  3.46354  2.40513  3.72494  3.29354  2.67741  2.69355  4.24690  2.90347  2.73739  3.18146  2.89801  2.37887  2.77519  2.98518  4.58477  3.61503
          0.00443  5.81725  6.53959  0.61958  0.77255  1.79806  0.18107
     31   2.09586  5.81040  2.16947  1.96118  5.15596  4.07114  3.12411  4.64238  2.55062  4.11590  4.85099  1.91374  3.14454  3.35493  3.48650  2.69763  2.79275  3.08262  6.24275  4.83133    374 n - - -
          2.68618  4.42225  2.77519  2.73123  3.46354  2.40513  3.72494  3.29354  2.67741  2.69355  4.24690  2.90347  2.73739  3.18146  2.89801  2.37887  2.77519  2.98518  4.58477  3.61503
          0.00443  5.81725  6.53959  0.61958  0.77255  1.79806  0.18107
     32   2.38394  3.32785  3.84149  1.82247  4.58509  2.55450  4.41925  3.98009  3.26836  3.62650  3.08769  3.77824  2.61974  3.60841  3.71006  2.09833  2.40207  2.44332  5.91640  4.61567    375 e - - -
          2.68631  4.42503  2.77420  2.73116  3.46203  2.40743  3.72595  3.29386  2.67553  2.69427  4.24661  2.90212  2.73952  3.18199  2.89907  2.37632  2.77577  2.98611  4.58755  3.61103
          2.03813  0.44462  1.47551  1.52576  0.24520  1.16891  0.37209
     33   3.30669  4.67928  5.27839  4.66280  2.32457  4.47826  4.81234  1.83573  4.44636  1.78940  2.43243  4.64324  2.50268  4.57492  4.45156  3.79023  2.70878  2.02238  5.30139  2.87999    382 l - - -
          2.68618  4.42225  2.77519  2.73123  3.46354  2.40513  3.72494  3.29354  2.67741  2.69355  4.24690  2.90347  2.73739  3.18146  2.89801  2.37887  2.77519  2.98518  4.58477  3.61503
          0.06784  5.66316  2.77878  0.61958  0.77255  1.33361  0.30588
     34   3.23412  5.74010  3.48456  2.11915  5.08334  3.03916  3.05721  3.16610  1.60461  4.04452  4.78128  2.04501  3.17004  3.29257  2.75174  2.62434  3.46524  3.00103  6.17380  4.76414    383 k - - -
          2.68618  4.42225  2.77519  2.73123  3.46354  2.40513  3.72494  3.29354  2.67741  2.69355  4.24690  2.90347  2.73739  3.18146  2.89801  2.37887  2.77519  2.98518  4.58477  3.61503
          0.00492  5.71188  6.43422  0.61958  0.77255  1.95668  0.15237
     35   3.39045  4.76133  5.34477  4.73292  1.41737  4.56541  3.14098  1.88636  4.52195  1.99711  3.84714  4.72350  3.17695  4.65128  4.53333  3.87819  3.62253  1.65722  5.37848  4.19660    384 f - - -
          2.68618  4.42225  2.77519  2.73123  3.46354  2.40513  3.72494  3.29354  2.67741  2.69355  4.24690  2.90347  2.73739  3.18146  2.89801  2.37887  2.77519  2.98518  4.58477  3.61503
          0.00492  5.71188  6.43422  0.61958  0.77255  0.48300  0.95954
     36   2.46286  5.39074  3.10650  3.53316  4.56256  2.38725  4.60595  3.06307  3.51037  2.03930  3.25516  2.30484  3.34033  3.83947  3.92656  2.00835  2.25055  2.98204  5.94377  4.67038    385 s - - -
          2.68618  4.42225  2.77519  2.73123  3.46354  2.40513  3.72494  3.29354  2.67741  2.69355  4.24690  2.90347  2.73739  3.18146  2.89801  2.37887  2.77519  2.98518  4.58477  3.61503
          0.00362  6.01959  6.74194  0.61958  0.77255  1.31117  0.31403
     37   2.18592  4.94748  5.27038  3.24754  3.15586  2.68584  4.99724  2.40503  4.50173  1.84117  3.11409  4.76071  5.04247  3.26962  3.25788  3.04511  3.76602  1.58297  5.56536  3.14305    386 v - - -
          2.68618  4.42225  2.77519  2.73123  3.46354  2.40513  3.72494  3.29354  2.67741  2.69355  4.24690  2.90347  2.73739  3.18146  2.89801  2.37887  2.77519  2.98518  4.58477  3.61503
          0.00362  6.01959  6.74194  0.61958  0.77255  0.88097  0.53508
     38   2.24851  5.96783  2.57779  3.14789  5.31365  1.95518  4.41604  4.79995  1.93495  4.27333  5.00846  2.97819  4.62262  2.95151  1.75852  2.48360  3.68709  3.24570  6.40001  4.98886    387 r - - -
          2.68618  4.42225  2.77519  2.73123  3.46354  2.40513  3.72494  3.29354  2.67741  2.69355  4.24690  2.90347  2.73739  3.18146  2.89801  2.37887  2.77519  2.98518  4.58477  3.61503
          0.00347  6.06103  6.78338  0.61958  0.77255  1.15466  0.37858
     39   2.26563  5.96496  3.70267  1.76154  5.31017  3.29689  4.41489  4.79618  2.66145  3.25109  5.00564  2.58235  3.32513  3.51122  2.29864  1.71386  2.57260  4.35568  6.39759  4.98662    388 s - - -
          2.68618  4.42225  2.77519  2.73123  3.46354  2.40513  3.72494  3.29354  2.67741  2.69355  4.24690  2.90347  2.73739  3.18146  2.89801  2.37887  2.77519  2.98518  4.58477  3.61503
          0.00347  6.06103  6.78338  0.61958  0.77255  1.15466  0.37858
     40   2.05621  5.98525  2.56208  2.34415  5.32870  1.35288  4.43446  3.34198  3.17378  4.29009  5.02737  2.97882  3.34045  2.90314  3.66792  2.19203  3.70730  4.37523  6.41888  5.00694    389 g - - -
          2.68618  4.42225  2.77519  2.73123  3.46354  2.40513  3.72494  3.29354  2.67741  2.69355  4.24690  2.90347  2.73739  3.18146  2.89801  2.37887  2.77519  2.98518  4.58477  3.61503
          0.00347  6.06103  6.78338  0.61958  0.77255  1.15466  0.37858
     41   4.93974  6.07049  7.11272  6.66913  5.02711  6.72525  7.53506  1.41241  6.67085  0.86089  4.70319  6.90821  6.75447  6.73956  6.77525  6.22875  5.18742  1.24084  7.42807  6.37757    390 l - - -
          2.68274  4.41590  2.77442  2.73404  3.46502  2.40613  3.72700  3.29335  2.67712  2.68445  4.24652  2.90908  2.74159  3.18294  2.90031  2.38073  2.77265  2.98197  4.58585  3.61549
          2.28191  0.40159  1.47553  1.94278  0.15467  1.15466  0.37858
     42   2.33521  3.08855  5.27326  4.66322  3.86587  3.08886  3.16767  1.60951  4.46466  1.52007  3.89089  4.68391  4.91119  3.15186  4.49989  3.85474  3.61788  1.92384  5.39354  4.21576    412 l - - -
          2.68618  4.42225  2.77519  2.73123  3.46354  2.40513  3.72494  3.29354  2.67741  2.69355  4.24690  2.90347  2.73739  3.18146  2.89801  2.37887  2.77519  2.98518  4.58477  3.61503
          0.22309  5.80288  1.62486  0.61958  0.77255  1.43738  0.27122
     43   3.33438  5.73460  3.63892  3.06004  5.07118  2.98653  2.94691  4.51751  1.51577  2.09082  3.14016  3.58598  4.48870  1.91997  2.26166  3.31238  3.55576  4.12248  6.15268  4.79712    413 k - - -
          2.68618  4.42225  2.77519  2.73123  3.46354  2.40513  3.72494  3.29354  2.67741  2.69355  4.24690  2.90347  2.73739  3.18146  2.89801  2.37887  2.77519  2.98518  4.58477  3.61503
          0.00529  5.64085  6.36320  0.61958  0.77255  1.69231  0.20346
     44   1.80402  3.31174  2.82618  2.50701  5.05749  4.00404  4.19116  4.53697  2.13448  4.02078  4.76252  3.47507  4.39775  3.29038  1.53389  3.19511  2.31729  4.10629  6.15548  4.75104    414 r - - -
          2.68618  4.42225  2.77519  2.73123  3.46354  2.40513  3.72494  3.29354  2.67741  2.69355  4.24690  2.90347  2.73739  3.18146  2.89801  2.37887  2.77519  2.98518  4.58477  3.61503
          0.00504  5.68805  6.41040  0.61958  0.77255  1.98728  0.14742
     45   3.38236  4.75921  5.29437  4.68399  3.82992  4.55465  3.13752  2.12769  3.04178  1.19341  2.86660  4.69859  4.91161  4.61962  4.50523  3.86590  3.61429  1.44379  5.38734  4.21466    415 l - - -
          2.68618  4.42225  2.77519  2.73123  3.46354  2.40513  3.72494  3.29354  2.67741  2.69355  4.24690  2.90347  2.73739  3.18146  2.89801  2.37887  2.77519  2.98518  4.58477  3.61503
          0.00504  5.68805  6.41040  0.61958  0.77255  1.28045  0.32561
     46   2.03766  2.66415  5.26846  4.65813  2.93400  4.53980  4.86945  2.21790  3.19234  2.10591  3.88350  4.67767  4.90423  4.60429  3.14833  2.93100  2.32506  2.14731  5.38560  2.53252    416 a - - -
          2.68618  4.42225  2.77519  2.73123  3.46354  2.40513  3.72494  3.29354  2.67741  2.69355  4.24690  2.90347  2.73739  3.18146  2.89801  2.37887  2.77519  2.98518  4.58477  3.61503
          0.00453  5.79482  6.51716  0.61958  0.77255  1.83548  0.17380
     47   3.29032  5.80230  3.53820  2.21083  5.14964  4.06268  3.06257  4.63555  1.99734  4.10750  4.84277  2.88829  3.16751  2.37808  1.56755  2.66347  2.43385  4.19425  6.23265  4.82269    417 r - - -
          2.68618  4.42225  2.77519  2.73123  3.46354  2.40513  3.72494  3.29354  2.67741  2.69355  4.24690  2.90347  2.73739  3.18146  2.89801  2.37887  2.77519  2.98518  4.58477  3.61503
          0.00453  5.79482  6.51716  0.61958  0.77255  1.83548  0.17380
     48   3.28853  5.76624  2.45453  2.99314  5.09886  2.00686  4.25616  3.15093  2.02170  4.06692  4.81185  1.91029  4.46005  3.35718  3.48752  2.03769  2.80269  3.16657  6.20829  4.80547    418 n - - -
          2.68618  4.42225  2.77519  2.73123  3.46354  2.40513  3.72494  3.29354  2.67741  2.69355  4.24690  2.90347  2.73739  3.18146  2.89801  2.37887  2.77519  2.98518  4.58477  3.61503
          0.00453  5.79482  6.51716  0.61958  0.77255  1.83548  0.17380
     49   2.71157  5.67210  3.59424  3.03795  4.96748  3.09371  4.27910  2.27199  1.97137  2.52410  4.72662  2.48571  2.68542  2.75672  3.51901  1.86654  3.52201  4.03583  6.13616  4.75777    419 s - - -
          2.68618  4.42225  2.77519  2.73123  3.46354  2.40513  3.72494  3.29354  2.67741  2.69355  4.24690  2.90347  2.73739  3.18146  2.89801  2.37887  2.77519  2.98518  4.58477  3.61503
          0.00453  5.79482  6.51716  0.61958  0.77255  1.83548  0.17380
     50   3.31006  5.82261  3.52848  2.53534  5.16858  2.52463  4.26631  4.65503  1.99382  4.12799  4.86487  2.42218  4.47134  2.12484  3.49401  1.38945  2.83333  4.21412  6.25450  4.84267    420 s - - -
          2.68618  4.42225  2.77519  2.73123  3.46354  2.40513  3.72494  3.29354  2.67741  2.69355  4.24690  2.90347  2.73739  3.18146  2.89801  2.37887  2.77519  2.98518  4.58477  3.61503
          0.00453  5.79482  6.51716  0.61958  0.77255  1.83548  0.17380
     51   2.34374  3.45254  2.85444  2.26883  3.31333  3.13418  3.09734  4.60043  2.98460  2.54298  4.82208  2.15216  2.58907  2.80416  2.37666  3.24888  3.51493  4.16716  6.21618  4.80895    421 n - - -
          2.68618  4.42225  2.77519  2.73123  3.46354  2.40513  3.72494  3.29354  2.67741  2.69355  4.24690  2.90347  2.73739  3.18146  2.89801  2.37887  2.77519  2.98518  4.58477  3.61503
          0.00453  5.79482  6.51716  0.61958  0.77255  0.89807  0.52316
     52   2.40772  5.88295  2.23397  1.88543  5.22792  3.17168  4.33340  4.71382  3.06815  4.18819  4.92365  2.97897  4.53979  1.94531  2.54767  2.75161  2.90421  2.67275  3.43692  4.90479    422 e - - -
          2.68825  4.42242  2.77217  2.72975  3.45921  2.40541  3.72547  3.29328  2.67890  2.69088  4.24811  2.90119  2.73822  3.18453  2.90138  2.38061  2.77508  2.98476  4.58896  3.61103
          1.02435  0.51162  3.18324  1.88130  0.16534  1.55070  0.23838
     53   2.40379  5.13967  4.26261  2.13964  4.27842  3.17092  3.21973  2.88306  3.65232  1.69876  3.09335  3.05944  4.75957  2.98623  4.01166  2.88750  3.63748  2.71540  3.51975  2.74653    435 l - - -
          2.68618  4.42225  2.77519  2.73123  3.46354  2.40513  3.72494  3.29354  2.67741  2.69355  4.24690  2.90347  2.73739  3.18146  2.89801  2.37887  2.77519  2.98518  4.58477  3.61503
          0.05029  5.89625  3.07276  0.61958  0.77255  1.64573  0.21427
     54   1.63987  3.20866  5.38426  4.76903  2.11480  4.59066  4.92430  2.67955  4.55409  1.58305  2.97879  4.75290  4.95416  4.68531  3.19280  3.90198  2.37704  2.50951  5.41795  4.24210    436 l - - -
          2.68618  4.42225  2.77519  2.73123  3.46354  2.40513  3.72494  3.29354  2.67741  2.69355  4.24690  2.90347  2.73739  3.18146  2.89801  2.37887  2.77519  2.98518  4.58477  3.61503
          0.00429  5.85025  6.57260  0.61958  0.77255  1.73866  0.19329
     55   2.04407  5.38202  3.89802  1.58080  4.58189  2.59753  4.46456  3.96733  3.31896  1.73900  4.47373  3.83275  4.63058  3.66381  2.48188  3.46018  3.60043  2.41204  5.92493  4.63239    437 e - - -
          2.68618  4.42225  2.77519  2.73123  3.46354  2.40513  3.72494  3.29354  2.67741  2.69355  4.24690  2.90347  2.73739  3.18146  2.89801  2.37887  2.77519  2.98518  4.58477  3.61503
          0.00429  5.85025  6.57260  0.61958  0.77255  1.73866  0.19329
     56   2.11645  3.49822  2.87875  2.00735  5.17088  3.11775  4.27851  4.65639  2.52361  4.13147  4.86730  3.55910  4.48484  2.17309  2.80963  2.66345  1.90958  3.21578  6.25954  4.84898    438 t - - -
          2.68618  4.42225  2.77519  2.73123  3.46354  2.40513  3.72494  3.29354  2.67741  2.69355  4.24690  2.90347  2.73739  3.18146  2.89801  2.37887  2.77519  2.98518  4.58477  3.61503
          0.00429  5.85025  6.57260  0.61958  0.77255  1.73866  0.19329
     57   1.82534  4.89212  5.46100  4.85629  2.17516  4.67832  5.03986  3.23001  4.65079  1.14488  3.97830  4.84937  5.04762  4.78287  4.66847  2.97061  3.75098  1.71332  5.53083  4.35520    439 l - - -
          2.68618  4.42225  2.77519  2.73123  3.46354  2.40513  3.72494  3.29354  2.67741  2.69355  4.24690  2.90347  2.73739  3.18146  2.89801  2.37887  2.77519  2.98518  4.58477  3.61503
          0.00429  5.85025  6.57260  0.61958  0.77255  1.73866  0.19329
     58   1.76922  5.39727  6.07922  5.48288  1.45614  5.34751  5.69370  2.19073  5.29633  1.13476  4.04914  5.51705  5.61535  5.35136  5.28696  4.68450  4.31463  2.63463  6.03080  4.92015    440 l - - -
          2.68618  4.42225  2.77519  2.73123  3.46354  2.40513  3.72494  3.29354  2.67741  2.69355  4.24690  2.90347  2.73739  3.18146  2.89801  2.37887  2.77519  2.98518  4.58477  3.61503
          0.00429  5.85025  6.57260  0.61958  0.77255  1.73866  0.19329
     59   1.88547  5.83122  2.17050  2.50868  5.17695  4.09163  3.16407  4.66345  3.01378  4.13678  4.87178  3.55881  3.18183  2.72908  2.15744  2.15289  2.19271  4.22223  6.26348  4.85201    441 a - - -
          2.68618  4.42225  2.77519  2.73123  3.46354  2.40513  3.72494  3.29354  2.67741  2.69355  4.24690  2.90347  2.73739  3.18146  2.89801  2.37887  2.77519  2.98518  4.58477  3.61503
          0.00429  5.85025  6.57260  0.61958  0.77255  1.73866  0.19329
     60   1.37678  5.04216  4.47893  3.91286  4.19567  2.20067  4.72902  2.85606  3.85009  2.61189  4.17939  2.00161  4.80684  4.12961  4.15614  2.41746  3.64760  2.27960  5.66603  4.44948    442 a - - -
          2.68618  4.42225  2.77519  2.73123  3.46354  2.40513  3.72494  3.29354  2.67741  2.69355  4.24690  2.90347  2.73739  3.18146  2.89801  2.37887  2.77519  2.98518  4.58477  3.61503
          0.00429  5.85025  6.57260  0.61958  0.77255  1.73866  0.19329
     61   2.74184  1.43118  5.42212  4.81306  3.94809  4.63950  4.98943  2.22933  4.60460  1.78465  3.96677  4.80386  5.00598  4.74089  4.62073  2.98992  2.08338  2.13730  5.48696  4.30988    443 c - - -
          2.68618  4.42225  2.77519  2.73123  3.46354  2.40513  3.72494  3.29354  2.67741  2.69355  4.24690  2.90347  2.73739  3.18146  2.89801  2.37887  2.77519  2.98518  4.58477  3.61503
          0.00429  5.85025  6.57260  0.61958  0.77255  1.73866  0.19329
     62   1.57375  2.30986  3.10412  2.43784  3.02562  4.37056  4.62927  2.76771  3.68485  3.28301  4.17845  4.12740  4.74948  3.98099  4.02676  2.83237  1.90924  2.72078  5.65943  4.43014    444 a - - -
          2.68618  4.42225  2.77519  2.73123  3.46354  2.40513  3.72494  3.29354  2.67741  2.69355  4.24690  2.90347  2.73739  3.18146  2.89801  2.37887  2.77519  2.98518  4.58477  3.61503
          0.00429  5.85025  6.57260  0.61958  0.77255  1.73866  0.19329
     63   1.56186  5.83864  2.01692  2.23666  5.18173  2.58595  4.29069  4.66701  2.51677  4.14320  4.88046  3.56670  4.49547  2.77454  3.52216  2.35241  3.56229  2.59325  6.27242  4.86139    445 a - - -
          2.68618  4.42225  2.77519  2.73123  3.46354  2.40513  3.72494  3.29354  2.67741  2.69355  4.24690  2.90347  2.73739  3.18146  2.89801  2.37887  2.77519  2.98518  4.58477  3.61503
          0.00429  5.85025  6.57260  0.61958  0.77255  1.73866  0.19329
     64   3.61680  2.63425  5.59249  4.97813  1.84558  4.80047  5.13118  2.21573  4.76527  1.02586  2.47913  4.96757  5.14080  4.87171  4.76297  2.99217  3.84673  3.15826  5.58167  4.42526    446 l - - -
          2.68618  4.42225  2.77519  2.73123  3.46354  2.40513  3.72494  3.29354  2.67741  2.69355  4.24690  2.90347  2.73739  3.18146  2.89801  2.37887  2.77519  2.98518  4.58477  3.61503
          0.00429  5.85025  6.57260  0.61958  0.77255  1.35338  0.29890
     65   1.88928  4.83201  5.37970  4.76733  1.78022  4.61650  4.94841  3.26268  4.56014  1.60279  3.95034  4.76778  3.26862  4.69789  4.58088  2.92379  3.68403  1.74339  5.45189  3.01919    447 l - - -
          2.68729  4.42403  2.77298  2.72669  3.46638  2.40627  3.72879  3.29330  2.68063  2.69059  4.23995  2.90759  2.73839  3.18177  2.89880  2.37750  2.77795  2.98296  4.56916  3.61580
          1.43427  0.33297  3.10284  2.06948  0.13496  0.96097  0.48211
     66   2.15883  3.46040  2.47331  1.74847  5.21616  2.64173  4.33625  4.69939  2.28806  3.19606  4.91673  2.48770  2.40368  3.43387  3.56473  3.33766  3.60478  3.21397  6.31005  4.90143    472 e - - -
          2.68618  4.42225  2.77519  2.73123  3.46354  2.40513  3.72494  3.29354  2.67741  2.69355  4.24690  2.90347  2.73739  3.18146  2.89801  2.37887  2.77519  2.98518  4.58477  3.61503
          0.13545  5.93757  2.08718  0.61958  0.77255  1.54990  0.23860
     67   2.35261  5.39279  3.80241  2.64828  3.17623  4.17815  3.08770  3.01097  3.23041  3.63640  4.47333  3.74520  2.02774  2.81025  2.82359  2.70690  3.54797  3.70622  2.17982  2.65900    473 p - - -
          2.68618  4.42225  2.77519  2.73123  3.46354  2.40513  3.72494  3.29354  2.67741  2.69355  4.24690  2.90347  2.73739  3.18146  2.89801  2.37887  2.77519  2.98518  4.58477  3.61503
          0.00448  5.80660  6.52895  0.61958  0.77255  1.43119  0.27316
     68   3.61850  6.17187  0.94706  2.20576  5.50360  2.55903  4.53599  5.00441  2.63756  4.47172  5.22668  2.37600  4.70783  3.64817  3.86354  2.77579  3.86243  4.55735  6.60125  3.17751    474 d - - -
          2.68618  4.42225  2.77519  2.73123  3.46354  2.40513  3.72494  3.29354  2.67741  2.69355  4.24690  2.90347  2.73739  3.18146  2.89801  2.37887  2.77519  2.98518  4.58477  3.61503
          0.00428  5.85131  6.57366  0.61958  0.77255  1.73666  0.19372
     69   2.37657  4.97544  4.53970  3.00746  2.28122  3.10671  4.71339  2.03971  2.95141  2.01316  4.08553  4.28753  3.17454  4.15627  2.98753  3.70049  2.15759  2.61612  5.57466  4.36499    475 l - - -
          2.68618  4.42225  2.77519  2.73123  3.46354  2.40513  3.72494  3.29354  2.67741  2.69355  4.24690  2.90347  2.73739  3.18146  2.89801  2.37887  2.77519  2.98518  4.58477  3.61503
          0.00428  5.85131  6.57366  0.61958  0.77255  1.73666  0.19372
     70   1.25124  4.85445  5.01925  3.11830  1.77772  4.53857  4.85152  2.61938  3.07348  2.17976  3.97045  4.57460  4.90608  4.47827  4.41481  3.83263  2.80606  2.58495  5.47065  4.28444    476 a - - -
          2.68618  4.42225  2.77519  2.73123  3.46354  2.40513  3.72494  3.29354  2.67741  2.69355  4.24690  2.90347  2.73739  3.18146  2.89801  2.37887  2.77519  2.98518  4.58477  3.61503
          0.00428  5.85131  6.57366  0.61958  0.77255  1.73666  0.19372
     71   2.10363  5.82877  1.95212  2.24002  5.17257  2.69256  4.28334  4.65753  2.55081  4.13384  4.87055  3.56281  2.70945  3.38039  3.51224  1.85637  2.87102  3.06070  6.26295  4.85271    477 s - - -
          2.68618  4.42225  2.77519  2.73123  3.46354  2.40513  3.72494  3.29354  2.67741  2.69355  4.24690  2.90347  2.73739  3.18146  2.89801  2.37887  2.77519  2.98518  4.58477  3.61503
          0.00428  5.85131  6.57366  0.61958  0.77255  1.73666  0.19372
     72   1.95508  5.81197  2.17350  2.21084  5.14927  4.09606  4.28428  4.62982  2.23955  2.60081  4.85475  2.82460  4.48959  3.38318  3.51375  2.11016  2.85124  2.59709  6.24937  4.84307    478 a - - -
          2.68618  4.42225  2.77519  2.73123  3.46354  2.40513  3.72494  3.29354  2.67741  2.69355  4.24690  2.90347  2.73739  3.18146  2.89801  2.37887  2.77519  2.98518  4.58477  3.61503
          0.00428  5.85131  6.57366  0.61958  0.77255  1.73666  0.19372
     73   3.33337  5.57532  2.91584  2.05786  3.23114  4.15596  3.25629  3.07661  2.62092  1.47067  3.26743  2.96660  4.54632  2.88079  3.61556  2.76613  3.56467  3.91366  3.40876  4.72484    479 l - - -
          2.68618  4.42225  2.77519  2.73123  3.46354  2.40513  3.72494  3.29354  2.67741  2.69355  4.24690  2.90347  2.73739  3.18146  2.89801  2.37887  2.77519  2.98518  4.58477  3.61503
          0.00428  5.85131  6.57366  0.61958  0.77255  1.73666  0.19372
     74   2.71562  4.80586  5.29504  3.21862  3.02369  4.57729  3.32097  1.76336  4.48918  1.17674  3.92429  4.71098  4.94184  4.63661  4.52783  2.93708  2.87262  2.50404  5.42629  3.15794    480 l - - -
          2.68618  4.42225  2.77519  2.73123  3.46354  2.40513  3.72494  3.29354  2.67741  2.69355  4.24690  2.90347  2.73739  3.18146  2.89801  2.37887  2.77519  2.98518  4.58477  3.61503
          0.00428  5.85131  6.57366  0.61958  0.77255  1.73666  0.19372
     75   3.32022  2.85612  3.58060  2.55329  5.13419  2.22035  2.68566  4.61154  3.02584  3.12523  4.84516  2.40199  4.49168  2.78376  1.95400  2.09528  3.55135  4.18537  6.24119  3.39156    481 r - - -
          2.68618  4.42225  2.77519  2.73123  3.46354  2.40513  3.72494  3.29354  2.67741  2.69355  4.24690  2.90347  2.73739  3.18146  2.89801  2.37887  2.77519  2.98518  4.58477  3.61503
          0.00428  5.85131  6.57366  0.61958  0.77255  1.73666  0.19372
     76   2.71257  5.83294  2.82454  1.94868  5.17874  4.09318  4.28062  4.66515  2.01866  4.13842  2.38682  2.15055  4.48711  3.37687  2.18998  2.15527  3.55185  4.22400  6.26503  4.85370    482 e - - -
          2.68618  4.42225  2.77519  2.73123  3.46354  2.40513  3.72494  3.29354  2.67741  2.69355  4.24690  2.90347  2.73739  3.18146  2.89801  2.37887  2.77519  2.98518  4.58477  3.61503
          0.00428  5.85131  6.57366  0.61958  0.77255  0.49710  0.93724
     77   2.52555  5.90710  3.07434  2.34771  3.52098  2.42328  4.42750  3.37370  3.17212  3.24096  4.95406  2.59868  3.32350  2.52942  3.66064  1.70690  2.95263  2.73740  6.35425  4.95807    483 s - - -
          2.68672  4.41867  2.77706  2.72977  3.46028  2.40865  3.72689  3.29162  2.67684  2.68907  4.24149  2.90501  2.73801  3.18123  2.89801  2.38136  2.77337  2.98279  4.58435  3.61903
          1.36135  0.63963  1.53157  1.84289  0.17240  0.75444  0.63539
     78   2.78465  5.83267  3.75167  3.19666  5.27827  1.62692  4.42794  4.74792  1.32306  4.23666  4.98734  3.72153  4.60861  3.53340  2.83984  2.03674  2.44369  4.30729  6.36767  4.98829    499 k - - -
          2.68618  4.42225  2.77519  2.73123  3.46354  2.40513  3.72494  3.29354  2.67741  2.69355  4.24690  2.90347  2.73739  3.18146  2.89801  2.37887  2.77519  2.98518  4.58477  3.61503
          0.00423  5.86366  6.58601  0.61958  0.77255  0.36821  1.17757
     79   2.92609  5.00568  5.60337  4.98864  1.84557  4.80677  5.13810  2.43749  3.34308  1.14683  4.10228  4.97054  5.16704  4.90037  4.77858  4.11913  3.86613  2.42210  5.62319  1.94988    500 l - - -
          2.68618  4.42225  2.77519  2.73123  3.46354  2.40513  3.72494  3.29354  2.67741  2.69355  4.24690  2.90347  2.73739  3.18146  2.89801  2.37887  2.77519  2.98518  4.58477  3.61503
          0.00335  6.09554  6.81789  0.61958  0.77255  0.99620  0.46089
     80   2.50513  3.34901  5.56825  4.95236  4.06235  3.37669  5.10096  1.77855  4.73545  1.73685  1.92196  4.93194  5.13058  4.86518  3.24836  4.07859  3.01297  1.91982  5.59245  3.25173    501 l - - -
          2.68618  4.42225  2.77519  2.73123  3.46354  2.40513  3.72494  3.29354  2.67741  2.69355  4.24690  2.90347  2.73739  3.18146  2.89801  2.37887  2.77519  2.98518  4.58477  3.61503
          0.00335  6.09554  6.81789  0.61958  0.77255  0.99620  0.46089
     81   1.59245  5.91662  3.02102  2.19359  5.23116  3.25606  4.45840  2.85586  2.72361  2.79087  4.96542  3.74817  3.40908  3.56550  2.96701  1.85325  3.71303  3.33313  6.36802  3.44961    502 a - - -
          2.68618  4.42225  2.77519  2.73123  3.46354  2.40513  3.72494  3.29354  2.67741  2.69355  4.24690  2.90347  2.73739  3.18146  2.89801  2.37887  2.77519  2.98518  4.58477  3.61503
          0.00335  6.09554  6.81789  0.61958  0.77255  0.99620  0.46089
     82   2.24081  3.37425  5.53839  2.86643  3.12160  3.30001  5.09516  2.42446  4.71399  1.60589  3.20936  4.91825  5.12661  4.84916  4.72957  2.03196  2.57207  2.74845  3.46548  3.21360    503 l - - -
          2.68618  4.42225  2.77519  2.73123  3.46354  2.40513  3.72494  3.29354  2.67741  2.69355  4.24690  2.90347  2.73739  3.18146  2.89801  2.37887  2.77519  2.98518  4.58477  3.61503
          0.00335  6.09554  6.81789  0.61958  0.77255  0.99620  0.46089
     83   5.41764  6.52275  7.45600  6.89518  2.59087  7.01126  7.28374  1.26677  6.81760  0.58666  4.25756  7.21441  6.79135  6.46177  6.66165  6.49139  5.60359  3.00182  6.95663  6.10399    504 L - - -
          2.68618  4.42225  2.77519  2.73123  3.46354  2.40513  3.72494  3.29354  2.67741  2.69355  4.24690  2.90347  2.73739  3.18146  2.89801  2.37887  2.77519  2.98518  4.58477  3.61503
          0.00335  6.09554  6.81789  0.61958  0.77255  0.99620  0.46089
     84   3.85515  5.20994  5.82525  5.21590  1.53525  5.05200  5.38993  2.79281  3.33087  0.89001  4.16751  5.21512  5.38850  5.12084  5.01336  4.37046  3.04861  2.11509  5.84058  4.68329    505 l - - -
          2.68618  4.42225  2.77519  2.73123  3.46354  2.40513  3.72494  3.29354  2.67741  2.69355  4.24690  2.90347  2.73739  3.18146  2.89801  2.37887  2.77519  2.98518  4.58477  3.61503
          0.00335  6.09554  6.81789  0.61958  0.77255  0.99620  0.46089
     85   2.57719  3.51203  3.04448  2.39409  5.33551  2.18908  2.44048  4.82206  2.69762  4.29525  5.03006  3.02685  4.64400  2.31312  1.92812  2.85285  3.70818  4.38070  3.61111  3.45602    506 r - - -
          2.68618  4.42225  2.77519  2.73123  3.46354  2.40513  3.72494  3.29354  2.67741  2.69355  4.24690  2.90347  2.73739  3.18146  2.89801  2.37887  2.77519  2.98518  4.58477  3.61503
          0.00335  6.09554  6.81789  0.61958  0.77255  0.99620  0.46089
     86   2.57613  5.15426  3.44438  4.93034  4.28995  4.94598  5.28977  1.48766  2.37760  1.43296  4.28013  5.03057  5.30232  4.95260  4.86579  4.25501  3.99904  1.55618  5.85160  4.66649    507 l - - -
          2.68618  4.42225  2.77519  2.73123  3.46354  2.40513  3.72494  3.29354  2.67741  2.69355  4.24690  2.90347  2.73739  3.18146  2.89801  2.37887  2.77519  2.98518  4.58477  3.61503
          0.00335  6.09554  6.81789  0.61958  0.77255  0.99620  0.46089
     87   2.02436  2.74509  5.52948  4.91646  4.06891  3.25334  3.39095  2.00043  4.70818  1.75866  4.09514  4.91479  5.12632  4.84522  4.72726  2.63957  2.97851  1.60066  5.59784  4.42117    508 v - - -
          2.68618  4.42225  2.77519  2.73123  3.46354  2.40513  3.72494  3.29354  2.67741  2.69355  4.24690  2.90347  2.73739  3.18146  2.89801  2.37887  2.77519  2.98518  4.58477  3.61503
          0.00335  6.09554  6.81789  0.61958  0.77255  0.99620  0.46089
     88   2.27270  3.54104  3.94866  2.88502  4.85755  3.24681  2.82168  2.13305  2.45601  2.68209  4.71377  3.90082  4.74013  2.63797  3.00409  2.30950  3.01169  2.63133  6.15341  3.43107    509 i - - -
          2.68618  4.42225  2.77519  2.73123  3.46354  2.40513  3.72494  3.29354  2.67741  2.69355  4.24690  2.90347  2.73739  3.18146  2.89801  2.37887  2.77519  2.98518  4.58477  3.61503
          0.04305  6.09554  3.22191  0.61958  0.77255  0.99620  0.46089
     89   2.87044  3.44548  2.34062  2.17499  4.95207  4.29274  4.49436  4.37481  2.74395  1.76000  3.37188  3.06605  4.68301  3.63693  2.65416  3.49359  2.64493  2.32938  6.19988  3.41006    510 l - - -
          2.68618  4.42225  2.77519  2.73123  3.46354  2.40513  3.72494  3.29354  2.67741  2.69355  4.24690  2.90347  2.73739  3.18146  2.89801  2.37887  2.77519  2.98518  4.58477  3.61503
          0.12032  6.05598  2.19801  0.61958  0.77255  1.17546  0.36915
     90   2.38577  3.28926  4.86920  3.11910  4.06357  3.18171  4.85588  2.76230  4.17391  1.80313  4.07234  4.51519  2.39810  4.40308  2.33184  3.83956  2.13813  2.36573  5.56766  3.13010    511 l - - -
          2.68618  4.42225  2.77519  2.73123  3.46354  2.40513  3.72494  3.29354  2.67741  2.69355  4.24690  2.90347  2.73739  3.18146  2.89801  2.37887  2.77519  2.98518  4.58477  3.61503
          0.04658  5.93958  3.14928  0.61958  0.77255  1.54490  0.23995
     91   2.07346  3.34315  3.96051  2.38206  4.53305  4.27561  3.30533  2.54313  3.38039  2.92892  4.43982  3.88171  3.19177  2.92898  3.03200  2.48389  2.43641  2.87738  5.89664  2.35433    512 a - - -
          2.68618  4.42225  2.77519  2.73123  3.46354  2.40513  3.72494  3.29354  2.67741  2.69355  4.24690  2.90347  2.73739  3.18146  2.89801  2.37887  2.77519  2.98518  4.58477  3.61503
          0.23391  5.89708  1.58074  0.61958  0.77255  1.64392  0.21471
     92   3.21006  3.33577  2.75655  2.42332  5.00081  3.99108  4.18016  3.16308  2.44559  3.00697  4.72029  2.73568  1.91437  3.28289  2.36562  3.18141  2.03705  4.05508  6.11874  4.71952    513 p - - -
          2.68618  4.42225  2.77519  2.73123  3.46354  2.40513  3.72494  3.29354  2.67741  2.69355  4.24690  2.90347  2.73739  3.18146  2.89801  2.37887  2.77519  2.98518  4.58477  3.61503
          0.00514  5.66831  6.39066  0.61958  0.77255  2.01142  0.14364
     93   2.23926  5.71119  3.45986  2.13849  5.05302  3.98316  4.17058  4.53670  2.12273  2.96089  4.75271  2.35104  2.52100  2.62079  3.39871  2.23101  2.82374  4.10009  6.14581  3.16333    514 k - - -
          2.68618  4.42225  2.77519  2.73123  3.46354  2.40513  3.72494  3.29354  2.67741  2.69355  4.24690  2.90347  2.73739  3.18146  2.89801  2.37887  2.77519  2.98518  4.58477  3.61503
          0.12026  5.66831  2.20856  0.61958  0.77255  1.59764  0.22612
     94   2.57770  5.67949  2.28841  2.08882  5.02064  3.95340  4.14086  4.50384  2.39960  2.93023  3.29589  3.42238  4.34678  2.60691  2.28835  2.18558  2.71654  2.97810  6.11453  4.70596    515 e - - -
          2.68412  4.41971  2.77560  2.73119  3.46387  2.40570  3.72625  3.29486  2.67955  2.69034  4.24574  2.90253  2.73957  3.17965  2.89441  2.38076  2.77788  2.98745  4.58971  3.60643
          1.83699  0.17562  6.33846  2.03131  0.14060  0.08216  2.53983
     95   2.59486  3.67593  2.41821  2.75468  3.54545  2.04995  4.48986  4.87338  2.40941  4.34686  5.08184  2.14107  4.69635  2.55847  2.62970  2.33150  3.08906  4.43229  3.70000  5.06235    533 g - - -
          2.68618  4.42225  2.77519  2.73123  3.46354  2.40513  3.72494  3.29354  2.67741  2.69355  4.24690  2.90347  2.73739  3.18146  2.89801  2.37887  2.77519  2.98518  4.58477  3.61503
          0.00311  6.17155  6.89390  0.61958  0.77255  0.48576  0.95510
     96   3.60732  3.02037  2.25544  3.98487  1.53325  4.60443  2.47038  3.04560  2.71074  3.49545  3.30428  4.37082  3.38602  4.22571  3.25416  3.10499  3.83910  2.89721  5.87441  2.46365    534 f - - -
          2.68618  4.42225  2.77519  2.73123  3.46354  2.40513  3.72494  3.29354  2.67741  2.69355  4.24690  2.90347  2.73739  3.18146  2.89801  2.37887  2.77519  2.98518  4.58477  3.61503
          0.00311  6.17155  6.89390  0.61958  0.77255  0.48576  0.95510
     97   1.37701  2.61637  4.28512  2.69927  4.59578  3.33110  4.75154  3.15751  2.98691  2.99590  4.53288  4.17485  4.89894  4.01420  3.13979  2.10907  2.64089  2.62970  6.00058  3.38241    535 a - - -
          2.68618  4.42225  2.77519  2.73123  3.46354  2.40513  3.72494  3.29354  2.67741  2.69355  4.24690  2.90347  2.73739  3.18146  2.89801  2.37887  2.77519  2.98518  4.58477  3.61503
          0.00311  6.17155  6.89390  0.61958  0.77255  0.48576  0.95510
     98   3.59054  5.40422  2.85080  3.03013  1.81170  2.52352  4.77385  3.07784  3.73783  2.54793  4.50218  4.21234  4.91564  4.05442  2.48038  2.35090  1.93030  2.98225  5.97315  3.38714    536 f - - -
          2.68618  4.42225  2.77519  2.73123  3.46354  2.40513  3.72494  3.29354  2.67741  2.69355  4.24690  2.90347  2.73739  3.18146  2.89801  2.37887  2.77519  2.98518  4.58477  3.61503
          0.00311  6.17155  6.89390  0.61958  0.77255  0.48576  0.95510
     99   2.91393  2.93744  4.30791  3.74413  4.57807  3.38178  4.76201  2.12946  2.98434  1.30924  4.51925  2.77600  3.54454  2.64013  4.10700  2.36170  3.13948  3.70689  5.98845  4.73239    537 l - - -
          2.68618  4.42225  2.77519  2.73123  3.46354  2.40513  3.72494  3.29354  2.67741  2.69355  4.24690  2.90347  2.73739  3.18146  2.89801  2.37887  2.77519  2.98518  4.58477  3.61503
          0.00311  6.17155  6.89390  0.61958  0.77255  0.48576  0.95510
    100   3.54940  2.92904  2.71001  2.49835  3.48416  3.35750  4.57586  4.45066  2.79978  1.60446  3.49678  3.89696  4.76428  2.34186  1.97410  3.57510  3.78070  2.72246  6.27790  4.93540    538 l - - -
          2.68618  4.42225  2.77519  2.73123  3.46354  2.40513  3.72494  3.29354  2.67741  2.69355  4.24690  2.90347  2.73739  3.18146  2.89801  2.37887  2.77519  2.98518  4.58477  3.61503
          0.00311  6.17155  6.89390  0.61958  0.77255  0.48576  0.95510
    101   1.37896  5.03300  5.61203  4.99775  2.44420  3.33974  5.15979  2.21471  4.78478  1.63321  4.15237  4.98534  3.38071  4.91775  4.79623  3.17619  3.88920  1.95753  5.65620  4.48003    539 a - - -
          2.68618  4.42225  2.77519  2.73123  3.46354  2.40513  3.72494  3.29354  2.67741  2.69355  4.24690  2.90347  2.73739  3.18146  2.89801  2.37887  2.77519  2.98518  4.58477  3.61503
          0.00311  6.17155  6.89390  0.61958  0.77255  0.48576  0.95510
    102   1.90961  3.80069  3.80598  3.24987  5.30794  4.31661  3.31304  4.77757  3.25059  2.81102  5.03334  3.07187  3.51135  1.94926  1.93535  2.06312  2.41761  4.36430  6.43338  5.03722    540 a - - -
          2.68618  4.42225  2.77519  2.73123  3.46354  2.40513  3.72494  3.29354  2.67741  2.69355  4.24690  2.90347  2.73739  3.18146  2.89801  2.37887  2.77519  2.98518  4.58477  3.61503
          0.00311  6.17155  6.89390  0.61958  0.77255  0.48576  0.95510
    103   3.86229  6.33468  3.14718  1.59834  5.71410  4.56089  4.71639  5.17305  2.74667  4.61926  5.38270  4.02659  4.96740  3.04847  0.75412  3.81601  4.08249  3.28234  6.71301  5.35000    541 r - - -
          2.68618  4.42225  2.77519  2.73123  3.46354  2.40513  3.72494  3.29354  2.67741  2.69355  4.24690  2.90347  2.73739  3.18146  2.89801  2.37887  2.77519  2.98518  4.58477  3.61503
          0.00311  6.17155  6.89390  0.61958  0.77255  0.48576  0.95510
    104   1.43132  5.73199  3.96901  3.41090  4.96393  3.26549  2.84287  4.37709  3.40324  3.16457  4.80480  2.66772  4.78018  3.01413  3.86429  2.07854  2.14929  2.82577  6.23942  2.89268    542 a - - -
          2.68618  4.42225  2.77519  2.73123  3.46354  2.40513  3.72494  3.29354  2.67741  2.69355  4.24690  2.90347  2.73739  3.18146  2.89801  2.37887  2.77519  2.98518  4.58477  3.61503
          0.00311  6.17155  6.89390  0.61958  0.77255  0.48576  0.95510
    105   0.89480  5.07400  5.42061  4.82201  4.17776  4.79452  5.13801  2.50794  4.65089  2.17433  2.76791  4.89931  3.40637  4.82071  4.73248  2.33475  2.64391  3.32391  5.70134  4.52043    543 a - - -
          2.68618  4.42225  2.77519  2.73123  3.46354  2.40513  3.72494  3.29354  2.67741  2.69355  4.24690  2.90347  2.73739  3.18146  2.89801  2.37887  2.77519  2.98518  4.58477  3.61503
          0.00311  6.17155  6.89390  0.61958  0.77255  0.48576  0.95510
    106   1.41985  2.03968  5.77994  5.37042  2.71758  1.63009  6.02415  4.92473  5.27010  4.64968  5.51562  5.22769  3.27672  5.47087  5.44418  1.63078  2.69195  4.50629  6.98549  5.82877    544 a - - -
          2.68618  4.42225  2.77519  2.73123  3.46354  2.40513  3.72494  3.29354  2.67741  2.69355  4.24690  2.90347  2.73739  3.18146  2.89801  2.37887  2.77519  2.98518  4.58477  3.61503
          0.00311  6.17155  6.89390  0.61958  0.77255  0.48576  0.95510
    107   2.94785  5.96797  3.04851  1.48520  3.48633  4.32064  4.51123  4.74675  3.25926  3.30966  5.01690  3.80115  4.71334  2.95787  2.62146  1.92750  2.41089  2.88268  6.41966  2.56194    545 e - - -
          2.68618  4.42225  2.77519  2.73123  3.46354  2.40513  3.72494  3.29354  2.67741  2.69355  4.24690  2.90347  2.73739  3.18146  2.89801  2.37887  2.77519  2.98518  4.58477  3.61503
          0.00311  6.17155  6.89390  0.61958  0.77255  0.48576  0.95510
    108   2.29165  5.07928  5.67876  5.06576  3.15545  4.88689  5.22523  2.47065  4.85262  0.91288  4.18124  5.05086  2.87384  4.98236  4.86084  4.20023  2.30540  2.18719  5.71285  4.53865    546 l - - -
          2.68618  4.42225  2.77519  2.73123  3.46354  2.40513  3.72494  3.29354  2.67741  2.69355  4.24690  2.90347  2.73739  3.18146  2.89801  2.37887  2.77519  2.98518  4.58477  3.61503
          0.00311  6.17155  6.89390  0.61958  0.77255  0.48576  0.95510
    109   2.55693  5.05553  5.66399  5.04817  2.64216  4.85860  5.19328  2.18415  4.83060  1.40136  1.67037  5.02592  5.21926  4.95677  4.83311  4.17120  3.15718  2.16052  5.67816  2.76399    547 l - - -
          2.68618  4.42225  2.77519  2.73123  3.46354  2.40513  3.72494  3.29354  2.67741  2.69355  4.24690  2.90347  2.73739  3.18146  2.89801  2.37887  2.77519  2.98518  4.58477  3.61503
          0.00311  6.17155  6.89390  0.61958  0.77255  0.48576  0.95510
    110   2.29998  3.51849  3.18661  2.92721  2.88148  4.42284  4.63566  4.24911  2.90818  2.35798  4.72355  2.38918  4.81070  3.81571  3.92046  1.93508  1.97479  2.40354  6.16887  4.86092    548 s - - -
          2.68397  4.41540  2.77425  2.73194  3.45994  2.40985  3.72785  3.28910  2.68022  2.69497  4.22199  2.90430  2.74009  3.17876  2.89875  2.37714  2.77316  2.98643  4.58949  3.61976
          0.35251  1.21719  6.89390  2.46013  0.08929  0.48576  0.95510
    111   2.07970  6.03367  2.38664  2.82141  5.37588  2.51985  4.49199  3.46153  2.81217  2.74087  5.07508  3.06328  4.69805  2.63239  2.32737  2.11022  3.06835  3.28897  6.46807  3.48033    617 a - - -
          2.68618  4.42225  2.77519  2.73123  3.46354  2.40513  3.72494  3.29354  2.67741  2.69355  4.24690  2.90347  2.73739  3.18146  2.89801  2.37887  2.77519  2.98518  4.58477  3.61503
          0.00311  6.17155  6.89390  0.61958  0.77255  0.48576  0.95510
    112   2.95610  5.10363  5.71284  5.10056  1.93373  4.92018  5.25967  2.43829  4.88760  1.28748  4.19621  5.08520  5.27737  3.41605  4.89457  4.23447  3.17556  1.31644  5.74276  4.56952    618 l - - -
          2.68618  4.42225  2.77519  2.73123  3.46354  2.40513  3.72494  3.29354  2.67741  2.69355  4.24690  2.90347  2.73739  3.18146  2.89801  2.37887  2.77519  2.98518  4.58477  3.61503
          0.00311  6.17155  6.89390  0.61958  0.77255  0.48576  0.95510
    113   4.64178  1.97655  6.63310  6.03308  2.64283  5.91091  6.22894  2.90042  5.85101  0.48160  4.26439  6.09334  6.10972  5.81967  5.80559  5.26079  3.27100  3.78324  6.44411  5.38769    619 L - - -
          2.68618  4.42225  2.77519  2.73123  3.46354  2.40513  3.72494  3.29354  2.67741  2.69355  4.24690  2.90347  2.73739  3.18146  2.89801  2.37887  2.77519  2.98518  4.58477  3.61503
          0.00311  6.17155  6.89390  0.61958  0.77255  0.48576  0.95510
    114   3.53037  3.68905  1.70305  1.84274  5.38730  4.30363  4.49091  4.87353  2.19655  3.32056  3.46337  2.36307  4.69730  2.58722  3.71845  1.93893  3.76155  4.43272  6.47436  5.06314    620 d - - -
          2.68618  4.42225  2.77519  2.73123  3.46354  2.40513  3.72494  3.29354  2.67741  2.69355  4.24690  2.90347  2.73739  3.18146  2.89801  2.37887  2.77519  2.98518  4.58477  3.61503
          0.00311  6.17155  6.89390  0.61958  0.77255  0.48576  0.95510
    115   2.09726  3.69873  3.15628  2.46238  3.52278  4.32224  3.37411  2.91135  3.26243  4.25248  5.01124  3.04026  4.71485  2.57688  2.37908  1.75312  2.71162  3.25686  3.73634  5.02517    621 s - - -
          2.68618  4.42225  2.77519  2.73123  3.46354  2.40513  3.72494  3.29354  2.67741  2.69355  4.24690  2.90347  2.73739  3.18146  2.89801  2.37887  2.77519  2.98518  4.58477  3.61503
          0.00311  6.17155  6.89390  0.61958  0.77255  0.48576  0.95510
    116   1.44124  5.03365  5.57544  4.96291  3.13460  2.78667  5.14887  2.47165  4.75679  1.81318  2.75474  3.39470  5.18154  4.89571  4.77940  2.18630  3.88475  2.76905  5.65480  2.79419    622 a - - -
          2.68618  4.42225  2.77519  2.73123  3.46354  2.40513  3.72494  3.29354  2.67741  2.69355  4.24690  2.90347  2.73739  3.18146  2.89801  2.37887  2.77519  2.98518  4.58477  3.61503
          0.00311  6.17155  6.89390  0.61958  0.77255  0.48576  0.95510
    117   3.01386  6.04260  3.01937  2.72829  5.38884  2.25144  3.31505  4.87563  2.25622  2.77481  5.08296  2.64653  2.06307  2.63479  2.38998  2.90822  3.04875  3.32181  6.47459  5.06294    623 p - - -
          2.68618  4.42225  2.77519  2.73123  3.46354  2.40513  3.72494  3.29354  2.67741  2.69355  4.24690  2.90347  2.73739  3.18146  2.89801  2.37887  2.77519  2.98518  4.58477  3.61503
          0.00311  6.17155  6.89390  0.61958  0.77255  0.48576  0.95510
    118   2.33181  6.04424  2.59902  2.43849  5.39069  2.85616  4.49029  4.87767  1.58178  4.35010  5.08457  3.07392  2.93489  2.37443  2.38135  2.24944  3.76142  4.43563  6.47607  5.06422    624 k - - -
          2.68618  4.42225  2.77519  2.73123  3.46354  2.40513  3.72494  3.29354  2.67741  2.69355  4.24690  2.90347  2.73739  3.18146  2.89801  2.37887  2.77519  2.98518  4.58477  3.61503
          0.00311  6.17155  6.89390  0.61958  0.77255  0.48576  0.95510
    119   2.07696  6.00056  2.45358  2.75953  5.32748  3.30552  4.50358  4.80091  2.44395  1.59449  5.04615  3.13575  3.39504  3.60611  3.73572  2.11277  3.76517  2.45697  6.44432  5.04446    625 l - - -
          2.68618  4.42225  2.77519  2.73123  3.46354  2.40513  3.72494  3.29354  2.67741  2.69355  4.24690  2.90347  2.73739  3.18146  2.89801  2.37887  2.77519  2.98518  4.58477  3.61503
          0.00311  6.17155  6.89390  0.61958  0.77255  0.48576  0.95510
    120   3.54579  2.98215  3.12987  2.22559  3.53639  4.36129  4.56038  4.51205  3.34154  2.18242  3.43715  3.06732  2.95076  2.64669  2.37593  2.58052  2.39109  3.17479  3.07144  4.95615    626 l - - -
          2.68618  4.42225  2.77519  2.73123  3.46354  2.40513  3.72494  3.29354  2.67741  2.69355  4.24690  2.90347  2.73739  3.18146  2.89801  2.37887  2.77519  2.98518  4.58477  3.61503
          0.00311  6.17155  6.89390  0.61958  0.77255  0.48576  0.95510
    121   2.57922  2.96000  3.03933  2.77791  5.38480  4.30325  3.38649  3.46444  1.75439  3.25974  5.08051  3.13598  4.69671  2.97844  1.66634  2.24922  3.12824  4.43042  6.47257  5.06168    627 r - - -
          2.68658  4.42328  2.77623  2.73226  3.46308  2.40519  3.72405  3.29205  2.67712  2.69270  4.24793  2.90289  2.73707  3.18138  2.89738  2.37939  2.77546  2.98447  4.58580  3.61606
          1.65629  0.81103  1.00853  0.56346  0.84220  0.48576  0.95510
    122   3.24053  5.75044  3.48926  1.57062  5.09583  2.96162  3.09422  4.58140  2.13615  3.02796  4.79117  3.48142  4.40732  2.66810  2.77282  1.80090  2.73952  4.14128  6.18256  4.77229    632 e - - -
          2.68618  4.42225  2.77519  2.73123  3.46354  2.40513  3.72494  3.29354  2.67741  2.69355  4.24690  2.90347  2.73739  3.18146  2.89801  2.37887  2.77519  2.98518  4.58477  3.61503
          0.12102  5.71940  2.20091  0.61958  0.77255  1.94666  0.15403
    123   1.86772  2.50037  5.19281  4.57951  2.72670  4.42233  4.75502  2.09487  4.37040  1.77076  3.75271  4.57615  4.78620  4.50674  2.97644  2.75575  3.48762  2.00019  5.25650  4.07991    633 l - - -
          2.68618  4.42225  2.77519  2.73123  3.46354  2.40513  3.72494  3.29354  2.67741  2.69355  4.24690  2.90347  2.73739  3.18146  2.89801  2.37887  2.77519  2.98518  4.58477  3.61503
          0.06487  5.60387  2.82803  0.61958  0.77255  1.65564  0.21192
    124   1.62865  5.97666  3.38186  0.84252  5.40510  4.12942  2.87430  4.89667  3.35675  4.39654  5.17597  3.65416  4.64540  3.65536  3.86346  2.57786  3.81620  4.45358  6.54450  5.12133    634 e - - -
          2.68618  4.42225  2.77519  2.73123  3.46354  2.40513  3.72494  3.29354  2.67741  2.69355  4.24690  2.90347  2.73739  3.18146  2.89801  2.37887  2.77519  2.98518  4.58477  3.61503
          0.06366  5.61019  2.84710  0.61958  0.77255  0.98060  0.47014
    125   2.35354  5.71833  3.55305  2.52422  5.03603  4.06087  4.25058  4.50280  1.77619  2.53304  3.18408  2.38674  4.45358  3.35657  2.09313  2.26854  3.50738  3.03568  6.16757  4.77427    635 k - - -
          2.68618  4.42225  2.77519  2.73123  3.46354  2.40513  3.72494  3.29354  2.67741  2.69355  4.24690  2.90347  2.73739  3.18146  2.89801  2.37887  2.77519  2.98518  4.58477  3.61503
          0.00462  5.77567  6.49802  0.61958  0.77255  1.86571  0.16817
    126   2.06586  5.74159  2.83317  1.98173  5.06914  4.05400  4.24297  4.54295  2.19191  3.01691  3.23997  3.52849  3.16302  3.34519  3.47453  2.00520  2.37264  4.12278  3.36231  4.78476    636 e - - -
          2.68618  4.42225  2.77519  2.73123  3.46354  2.40513  3.72494  3.29354  2.67741  2.69355  4.24690  2.90347  2.73739  3.18146  2.89801  2.37887  2.77519  2.98518  4.58477  3.61503
          0.00462  5.77567  6.49802  0.61958  0.77255  1.86571  0.16817
    127   4.78620  5.96080  6.83298  6.27752  1.94092  6.28301  6.64240  1.79269  6.16819  0.75928  4.04514  6.46768  6.28224  6.01216  6.10038  5.70174  4.99713  1.81997  6.57848  5.61790    637 l - - -
          2.68618  4.42225  2.77519  2.73123  3.46354  2.40513  3.72494  3.29354  2.67741  2.69355  4.24690  2.90347  2.73739  3.18146  2.89801  2.37887  2.77519  2.98518  4.58477  3.61503
          0.00462  5.77567  6.49802  0.61958  0.77255  1.86571  0.16817
    128   2.63942  4.99642  3.06907  2.85478  1.68434  4.33874  4.60203  3.48064  3.68697  1.44287  4.10255  4.11899  4.71636  3.97637  3.02110  3.59157  2.35885  2.67009  5.58606  4.36243    638 l - - -
          2.68618  4.42225  2.77519  2.73123  3.46354  2.40513  3.72494  3.29354  2.67741  2.69355  4.24690  2.90347  2.73739  3.18146  2.89801  2.37887  2.77519  2.98518  4.58477  3.61503
          0.00462  5.77567  6.49802  0.61958  0.77255  1.86571  0.16817
    129   2.06871  5.75778  3.53156  2.47938  5.09222  3.04634  3.08603  4.57074  2.97754  3.01677  4.80125  2.79654  4.44371  2.33096  2.11384  2.69532  2.38400  2.54018  6.19688  4.79245    639 a - - -
          2.68618  4.42225  2.77519  2.73123  3.46354  2.40513  3.72494  3.29354  2.67741  2.69355  4.24690  2.90347  2.73739  3.18146  2.89801  2.37887  2.77519  2.98518  4.58477  3.61503
          0.00462  5.77567  6.49802  0.61958  0.77255  0.94361  0.49302
    130   3.35999  5.86416  1.81437  2.24756  3.44402  4.13477  4.32209  4.69055  2.25579  3.08730  4.90553  3.60328  3.26272  2.76536  2.45068  1.93314  3.59114  4.25333  3.53883  3.34159    640 d - - -
          2.68528  4.42339  2.77633  2.73163  3.46467  2.40573  3.72608  3.29209  2.67523  2.69400  4.23840  2.90383  2.73782  3.18260  2.89914  2.37810  2.77496  2.98547  4.58590  3.61617
          1.78792  0.49378  1.50339  0.59502  0.80196  0.88939  0.52917
    131   2.34479  5.72154  3.55044  1.57905  5.04025  4.05993  3.08796  3.19051  2.99591  2.24660  4.76926  2.40167  3.11211  2.29022  3.48384  3.25119  2.84033  4.09794  6.17032  4.77585    646 e - - -
          2.68618  4.42225  2.77519  2.73123  3.46354  2.40513  3.72494  3.29354  2.67741  2.69355  4.24690  2.90347  2.73739  3.18146  2.89801  2.37887  2.77519  2.98518  4.58477  3.61503
          0.06032  5.77681  2.89242  0.61958  0.77255  0.10201  2.33330
    132   2.58230  2.98132  3.25964  2.32838  4.52791  3.31300  3.39050  2.39014  3.71267  2.06373  3.24793  3.16437  3.41635  4.02907  4.09985  2.56119  2.62270  2.54542  5.94526  3.35999    647 l - - -
          2.68618  4.42225  2.77519  2.73123  3.46354  2.40513  3.72494  3.29354  2.67741  2.69355  4.24690  2.90347  2.73739  3.18146  2.89801  2.37887  2.77519  2.98518  4.58477  3.61503
          0.00322  6.13453  6.85687  0.61958  0.77255  0.77149  0.62050
    133   2.09420  5.81967  2.11159  2.26740  5.08780  4.32826  4.52582  2.85809  2.76591  2.01680  3.38180  3.83494  4.71941  2.97740  3.01853  2.53864  3.74918  3.17145  3.00031  4.94230    648 l - - -
          2.68618  4.42225  2.77519  2.73123  3.46354  2.40513  3.72494  3.29354  2.67741  2.69355  4.24690  2.90347  2.73739  3.18146  2.89801  2.37887  2.77519  2.98518  4.58477  3.61503
          0.00322  6.13453  6.85687  0.61958  0.77255  0.77149  0.62050
    134   2.24556  6.01742  3.07542  2.18814  5.36354  2.87963  4.46450  4.85028  2.43623  3.26928  5.05783  2.61337  1.77083  2.97861  3.69191  2.24383  2.57991  4.40863  6.44947  5.03784    649 p - - -
          2.68618  4.42225  2.77519  2.73123  3.46354  2.40513  3.72494  3.29354  2.67741  2.69355  4.24690  2.90347  2.73739  3.18146  2.89801  2.37887  2.77519  2.98518  4.58477  3.61503
          0.00322  6.13453  6.85687  0.61958  0.77255  0.34129  1.24082
    135   1.92506  5.60586  4.08188  2.24825  4.80307  2.23580  4.65473  2.71855  2.10125  1.94007  2.53405  4.01797  3.43302  3.84699  3.94741  3.02177  3.79836  3.91438  6.13893  4.84023    650 a - - -
          2.68618  4.42225  2.77519  2.73123  3.46354  2.40513  3.72494  3.29354  2.67741  2.69355  4.24690  2.90347  2.73739  3.18146  2.89801  2.37887  2.77519  2.98518  4.58477  3.61503
          0.00311  6.17155  6.89390  0.61958  0.77255  0.48576  0.95510
    136   2.96947  3.48019  5.46699  3.37910  2.42775  4.80221  3.42259  3.48346  4.67745  1.78359  2.16463  4.91522  3.48111  2.88219  4.73722  4.10692  2.27925  1.65412  5.66753  4.48795    651 v - - -
          2.68618  4.42225  2.77519  2.73123  3.46354  2.40513  3.72494  3.29354  2.67741  2.69355  4.24690  2.90347  2.73739  3.18146  2.89801  2.37887  2.77519  2.98518  4.58477  3.61503
          0.00311  6.17155  6.89390  0.61958  0.77255  0.48576  0.95510
    137   2.54986  3.78486  3.85815  2.01024  3.57137  4.34092  4.53570  4.62155  2.06438  2.51977  3.42895  3.05195  3.36819  2.61738  3.09369  2.56119  3.02569  2.46574  6.36236  3.50053    652 e - - -
          2.68618  4.42225  2.77519  2.73123  3.46354  2.40513  3.72494  3.29354  2.67741  2.69355  4.24690  2.90347  2.73739  3.18146  2.89801  2.37887  2.77519  2.98518  4.58477  3.61503
          0.00311  6.17155  6.89390  0.61958  0.77255  0.48576  0.95510
    138   1.90817  6.02690  3.78608  2.18241  5.36585  3.29365  3.45098  4.84730  1.89348  2.02995  5.06922  3.77727  4.70067  2.12897  3.00610  2.91735  3.76249  2.83702  6.46314  5.05622    653 k - - -
          2.68618  4.42225  2.77519  2.73123  3.46354  2.40513  3.72494  3.29354  2.67741  2.69355  4.24690  2.90347  2.73739  3.18146  2.89801  2.37887  2.77519  2.98518  4.58477  3.61503
          0.00311  6.17155  6.89390  0.61958  0.77255  0.48576  0.95510
    139   2.24824  2.84418  5.62786  5.01178  3.12876  3.32536  5.15847  2.24211  4.79432  1.42094  2.39840  4.99013  2.92358  4.92357  4.79885  3.27927  3.06734  2.13328  5.64927  4.47354    654 l - - -
          2.68618  4.42225  2.77519  2.73123  3.46354  2.40513  3.72494  3.29354  2.67741  2.69355  4.24690  2.90347  2.73739  3.18146  2.89801  2.37887  2.77519  2.98518  4.58477  3.61503
          0.00311  6.17155  6.89390  0.61958  0.77255  0.48576  0.95510
    140   1.72184  3.41766  5.48850  3.53350  2.68191  2.21282  3.39035  2.51080  4.69338  2.19759  4.16333  4.92561  5.17031  4.84807  4.74582  2.34607  3.07928  1.96121  5.66490  4.48588    655 a - - -
          2.68618  4.42225  2.77519  2.73123  3.46354  2.40513  3.72494  3.29354  2.67741  2.69355  4.24690  2.90347  2.73739  3.18146  2.89801  2.37887  2.77519  2.98518  4.58477  3.61503
          0.00311  6.17155  6.89390  0.61958  0.77255  0.48576  0.95510
    141   1.91610  3.69912  3.79034  2.44288  5.34921  4.30903  1.91707  4.82746  2.42871  3.31491  3.48895  2.65955  4.70223  2.57025  3.72723  2.09671  3.05736  4.39988  6.45453  3.61343    656 a - - -
          2.68618  4.42225  2.77519  2.73123  3.46354  2.40513  3.72494  3.29354  2.67741  2.69355  4.24690  2.90347  2.73739  3.18146  2.89801  2.37887  2.77519  2.98518  4.58477  3.61503
          0.00311  6.17155  6.89390  0.61958  0.77255  0.48576  0.95510
    142   2.97829  3.47067  3.32202  3.64818  4.66241  4.48839  4.71696  4.04131  2.58356  1.41755  2.45706  2.49628  4.87288  3.95319  2.70900  3.03048  2.34919  2.59269  6.04605  4.77407    657 l - - -
          2.68618  4.42225  2.77519  2.73123  3.46354  2.40513  3.72494  3.29354  2.67741  2.69355  4.24690  2.90347  2.73739  3.18146  2.89801  2.37887  2.77519  2.98518  4.58477  3.61503
          0.00311  6.17155  6.89390  0.61958  0.77255  0.48576  0.95510
    143   5.30599  6.46197  7.32755  6.74777  2.00363  6.78635  7.07263  1.75700  6.63307  0.80444  2.58877  6.98187  6.69530  6.36958  6.50819  6.21311  5.49864  1.94075  6.90550  6.01954    658 l - - -
          2.68618  4.42225  2.77519  2.73123  3.46354  2.40513  3.72494  3.29354  2.67741  2.69355  4.24690  2.90347  2.73739  3.18146  2.89801  2.37887  2.77519  2.98518  4.58477  3.61503
          0.00311  6.17155  6.89390  0.61958  0.77255  0.48576  0.95510
    144   2.61313  5.97000  3.81366  2.41238  2.94447  2.46487  3.33753  3.38865  2.44557  2.44445  5.01870  3.80024  2.15845  2.57363  2.65956  2.60336  3.76544  3.32367  6.42116  5.02916    659 p - - -
          2.68618  4.42225  2.77519  2.73123  3.46354  2.40513  3.72494  3.29354  2.67741  2.69355  4.24690  2.90347  2.73739  3.18146  2.89801  2.37887  2.77519  2.98518  4.58477  3.61503
          0.00311  6.17155  6.89390  0.61958  0.77255  0.48576  0.95510
    145   2.94860  3.63835  3.09311  2.86362  5.12900  2.17377  4.54768  3.35408  2.30194  2.77410  2.52162  3.85483  4.74213  2.97477  3.10089  2.08689  2.65089  2.50653  6.33596  4.97392    660 s - - -
          2.68618  4.42225  2.77519  2.73123  3.46354  2.40513  3.72494  3.29354  2.67741  2.69355  4.24690  2.90347  2.73739  3.18146  2.89801  2.37887  2.77519  2.98518  4.58477  3.61503
          0.00311  6.17155  6.89390  0.61958  0.77255  0.48576  0.95510
    146   2.32159  2.02905  4.74539  3.18376  4.32956  4.65801  3.56256  2.62799  4.09820  2.47027  2.45113  3.32531  3.39373  4.36823  2.71192  2.66218  2.32497  2.52053  5.80971  4.59848    661 c - - -
          2.68618  4.42225  2.77519  2.73123  3.46354  2.40513  3.72494  3.29354  2.67741  2.69355  4.24690  2.90347  2.73739  3.18146  2.89801  2.37887  2.77519  2.98518  4.58477  3.61503
          0.00311  6.17155  6.89390  0.61958  0.77255  0.48576  0.95510
    147   2.29841  5.92298  3.83991  3.28341  5.21927  2.50463  4.52548  2.87088  2.10292  3.19399  4.97684  2.63405  1.89350  3.64035  3.02756  2.60491  2.34688  4.28714  6.38606  3.46426    662 p - - -
          2.68618  4.42225  2.77519  2.73123  3.46354  2.40513  3.72494  3.29354  2.67741  2.69355  4.24690  2.90347  2.73739  3.18146  2.89801  2.37887  2.77519  2.98518  4.58477  3.61503
          0.00311  6.17155  6.89390  0.61958  0.77255  0.48576  0.95510
    148   3.63856  3.66898  0.81143  2.80343  5.47443  4.36875  2.78751  4.95900  3.35000  4.44200  5.18856  3.08294  3.33835  3.69476  3.84928  2.16027  3.87359  4.52634  6.57838  3.51543    663 d - - -
          2.68618  4.42225  2.77519  2.73123  3.46354  2.40513  3.72494  3.29354  2.67741  2.69355  4.24690  2.90347  2.73739  3.18146  2.89801  2.37887  2.77519  2.98518  4.58477  3.61503
          0.00311  6.17155  6.89390  0.61958  0.77255  0.48576  0.95510
    149   3.65568  5.03529  5.58647  4.97372  1.33426  3.39741  2.91958  2.46141  4.76571  2.71551  4.15410  4.97253  2.50417  4.90275  4.78521  3.15025  3.88786  2.15559  5.65251  1.94218    664 f - - -
          2.68618  4.42225  2.77519  2.73123  3.46354  2.40513  3.72494  3.29354  2.67741  2.69355  4.24690  2.90347  2.73739  3.18146  2.89801  2.37887  2.77519  2.98518  4.58477  3.61503
          0.00311  6.17155  6.89390  0.61958  0.77255  0.48576  0.95510
    150   2.89588  3.59443  3.07632  1.83959  3.60874  4.30876  2.11551  4.83005  3.23580  2.77953  5.06014  3.03080  2.05876  3.59671  1.99307  2.94912  3.76227  4.40175  6.45570  5.05111    665 e - - -
          2.68618  4.42225  2.77519  2.73123  3.46354  2.40513  3.72494  3.29354  2.67741  2.69355  4.24690  2.90347  2.73739  3.18146  2.89801  2.37887  2.77519  2.98518  4.58477  3.61503
          0.00311  6.17155  6.89390  0.61958  0.77255  0.48576  0.95510
    151   2.92628  5.03898  5.53979  2.83647  2.76213  4.81334  5.14291  2.49054  4.73125  1.14587  4.15736  3.35515  5.17775  4.87683  4.76642  4.12131  1.74865  2.39777  5.65975  3.39151    666 l - - -
          2.68618  4.42225  2.77519  2.73123  3.46354  2.40513  3.72494  3.29354  2.67741  2.69355  4.24690  2.90347  2.73739  3.18146  2.89801  2.37887  2.77519  2.98518  4.58477  3.61503
          0.00311  6.17155  6.89390  0.61958  0.77255  0.48576  0.95510
    152   3.59729  6.10195  3.81772  2.52530  5.45195  4.35565  3.33712  4.93373  2.19131  3.24773  5.14418  2.70438  4.75296  0.83809  3.72732  2.53156  3.82697  4.49588  6.52571  5.12230    667 q - - -
          2.68618  4.42225  2.77519  2.73123  3.46354  2.40513  3.72494  3.29354  2.67741  2.69355  4.24690  2.90347  2.73739  3.18146  2.89801  2.37887  2.77519  2.98518  4.58477  3.61503
          0.00311  6.17155  6.89390  0.61958  0.77255  0.48576  0.95510
    153   1.80267  5.16413  4.90309  1.54018  4.27487  2.78021  4.98695  2.06282  4.23229  2.18527  4.27647  4.60321  5.07065  3.32321  4.47276  3.97224  3.86141  2.17598  5.76946  3.30498    668 e - - -
          2.68618  4.42225  2.77519  2.73123  3.46354  2.40513  3.72494  3.29354  2.67741  2.69355  4.24690  2.90347  2.73739  3.18146  2.89801  2.37887  2.77519  2.98518  4.58477  3.61503
          0.00311  6.17155  6.89390  0.61958  0.77255  0.48576  0.95510
    154   2.60319  3.46811  5.26102  4.66652  4.18035  3.32451  5.08273  2.01319  4.52076  1.58630  3.18703  2.21640  5.13676  2.82704  4.64943  2.10455  3.01648  2.75773  5.69675  4.51098    669 l - - -
          2.68618  4.42225  2.77519  2.73123  3.46354  2.40513  3.72494  3.29354  2.67741  2.69355  4.24690  2.90347  2.73739  3.18146  2.89801  2.37887  2.77519  2.98518  4.58477  3.61503
          0.00311  6.17155  6.89390  0.61958  0.77255  0.48576  0.95510
    155   2.93324  5.03035  5.63052  5.01452  3.27217  3.43439  3.39752  2.47224  4.79721  0.75292  3.15577  4.99322  5.19093  4.92625  4.80182  4.13939  3.88929  2.45373  5.65181  2.71131    670 l - - -
          2.68618  4.42225  2.77519  2.73123  3.46354  2.40513  3.72494  3.29354  2.67741  2.69355  4.24690  2.90347  2.73739  3.18146  2.89801  2.37887  2.77519  2.98518  4.58477  3.61503
          0.00311  6.17155  6.89390  0.61958  0.77255  0.48576  0.95510
    156   2.92663  5.02840  5.62538  5.00959  2.39888  2.42939  5.15886  2.22864  4.79289  1.13938  4.14737  4.98957  5.18843  4.92277  4.79859  3.15963  3.05507  1.99790  5.65055  3.30927    671 l - - -
          2.68618  4.42225  2.77519  2.73123  3.46354  2.40513  3.72494  3.29354  2.67741  2.69355  4.24690  2.90347  2.73739  3.18146  2.89801  2.37887  2.77519  2.98518  4.58477  3.61503
          0.00311  6.17155  6.89390  0.61958  0.77255  0.48576  0.95510
    157   3.26106  7.67066  2.81303  0.28008  6.90476  4.85222  5.52632  6.52028  4.73769  5.93220  6.85310  3.04755  5.55616  3.14010  5.48912  4.62749  5.14934  6.01892  8.07823  6.41714    672 E - - -
          2.68618  4.42225  2.77519  2.73123  3.46354  2.40513  3.72494  3.29354  2.67741  2.69355  4.24690  2.90347  2.73739  3.18146  2.89801  2.37887  2.77519  2.98518  4.58477  3.61503
          0.00311  6.17155  6.89390  0.61958  0.77255  0.48576  0.95510
    158   2.35856  5.64522  6.34055  5.74377  1.70615  5.60221  5.95348  1.37525  5.55585  1.27683  3.18147  5.77379  5.87198  5.61440  5.54549  4.93899  4.56454  2.36956  6.29568  5.18679    673 l - - -
          2.68618  4.42225  2.77519  2.73123  3.46354  2.40513  3.72494  3.29354  2.67741  2.69355  4.24690  2.90347  2.73739  3.18146  2.89801  2.37887  2.77519  2.98518  4.58477  3.61503
          0.00311  6.17155  6.89390  0.61958  0.77255  0.48576  0.95510
    159   2.62368  5.55512  6.28598  5.71142  4.62415  5.56968  5.97696  1.44542  5.53775  0.89174  4.51421  5.73862  5.86950  5.66225  5.56242  4.91312  4.49456  1.74798  6.38275  3.37858    674 l - - -
          2.68618  4.42225  2.77519  2.73123  3.46354  2.40513  3.72494  3.29354  2.67741  2.69355  4.24690  2.90347  2.73739  3.18146  2.89801  2.37887  2.77519  2.98518  4.58477  3.61503
          0.00311  6.17155  6.89390  0.61958  0.77255  0.48576  0.95510
    160   4.61078  3.35671  6.30147  5.85149  2.47134  5.63858  3.24635  4.38501  5.63360  4.00756  5.04026  5.59104  5.97136  5.61683  5.58186  3.30523  4.83646  2.61975  0.98531  1.27867    675 w - - -
          2.68618  4.42225  2.77519  2.73123  3.46354  2.40513  3.72494  3.29354  2.67741  2.69355  4.24690  2.90347  2.73739  3.18146  2.89801  2.37887  2.77519  2.98518  4.58477  3.61503
          0.00311  6.17155  6.89390  0.61958  0.77255  0.48576  0.95510
    161   5.26015  7.12527  6.36725  4.96989  6.86373  5.66704  3.25076  3.41708  2.61510  5.26594  6.20120  5.15918  5.92444  4.35969  0.23433  5.21835  5.26356  5.76250  7.13791  6.16767    676 R - - -
          2.68618  4.42225  2.77519  2.73123  3.46354  2.40513  3.72494  3.29354  2.67741  2.69355  4.24690  2.90347  2.73739  3.18146  2.89801  2.37887  2.77519  2.98518  4.58477  3.61503
          0.00311  6.17155  6.89390  0.61958  0.77255  0.48576  0.95510
    162   2.24323  5.02964  5.60843  4.99369  3.13257  1.99953  3.39056  2.07101  4.78049  1.63915  3.15699  4.98144  5.18566  4.91334  4.79174  3.15505  2.64717  1.99102  5.65132  4.47517    677 l - - -
          2.68618  4.42225  2.77519  2.73123  3.46354  2.40513  3.72494  3.29354  2.67741  2.69355  4.24690  2.90347  2.73739  3.18146  2.89801  2.37887  2.77519  2.98518  4.58477  3.61503
          0.04055  6.17155  3.27930  0.61958  0.77255  0.48576  0.95510
    163   2.90169  3.40208  5.60036  4.98424  2.40192  4.79638  5.13048  2.46341  3.29218  1.10949  3.16656  4.96232  5.15995  4.89577  4.77097  2.32961  3.85809  2.40479  2.93435  4.44537    678 l - - -
          2.68618  4.42225  2.77519  2.73123  3.46354  2.40513  3.72494  3.29354  2.67741  2.69355  4.24690  2.90347  2.73739  3.18146  2.89801  2.37887  2.77519  2.98518  4.58477  3.61503
          0.00323  6.13422  6.85657  0.61958  0.77255  0.77350  0.61877
    164   2.98190  6.16399  3.96274  3.38735  5.53929  4.44666  2.71660  5.00119  1.97579  4.45683  5.21010  2.65042  3.32820  3.68487  0.90914  2.54434  3.91556  4.57375  6.55894  5.19193    679 r - - -
          2.68618  4.42225  2.77519  2.73123  3.46354  2.40513  3.72494  3.29354  2.67741  2.69355  4.24690  2.90347  2.73739  3.18146  2.89801  2.37887  2.77519  2.98518  4.58477  3.61503
          0.00323  6.13422  6.85657  0.61958  0.77255  0.77350  0.61877
    165   2.87911  5.28258  4.48056  3.91225  4.41695  3.33377  4.81888  3.77716  2.30295  2.06302  2.44610  4.31079  4.94217  4.16244  1.51118  2.67852  3.05451  2.27585  5.86644  3.29897    680 r - - -
          2.68618  4.42225  2.77519  2.73123  3.46354  2.40513  3.72494  3.29354  2.67741  2.69355  4.24690  2.90347  2.73739  3.18146  2.89801  2.37887  2.77519  2.98518  4.58477  3.61503
          0.00323  6.13422  6.85657  0.61958  0.77255  0.77350  0.61877
    166   2.93624  5.15222  2.82838  3.24773  3.17799  4.65482  4.93867  2.23868  3.12809  1.69289  4.26360  3.25348  5.02804  4.41039  4.41090  3.04737  2.37303  1.98601  2.54605  4.54981    681 l - - -
          2.68618  4.42225  2.77519  2.73123  3.46354  2.40513  3.72494  3.29354  2.67741  2.69355  4.24690  2.90347  2.73739  3.18146  2.89801  2.37887  2.77519  2.98518  4.58477  3.61503
          0.04284  6.13422  3.22476  0.61958  0.77255  0.77350  0.61877
    167   2.04734  3.64807  2.59394  3.17042  5.33019  2.72721  3.30600  4.81568  1.69319  4.29079  5.02664  2.31884  4.64425  3.53448  2.10878  2.89332  3.02894  3.26129  6.41889  5.00836    682 k - - -
          2.68618  4.42225  2.77519  2.73123  3.46354  2.40513  3.72494  3.29354  2.67741  2.69355  4.24690  2.90347  2.73739  3.18146  2.89801  2.37887  2.77519  2.98518  4.58477  3.61503
          0.04376  6.09474  3.20482  0.61958  0.77255  1.00024  0.45854
    168   2.48026  5.79342  3.78806  2.74477  3.48342  3.23321  4.46086  2.75595  1.45414  3.14785  4.85234  3.02421  2.84897  3.58466  2.26586  2.88956  3.69196  3.14242  6.26835  3.40659    683 k - - -
          2.68618  4.42225  2.77519  2.73123  3.46354  2.40513  3.72494  3.29354  2.67741  2.69355  4.24690  2.90347  2.73739  3.18146  2.89801  2.37887  2.77519  2.98518  4.58477  3.61503
          0.00349  6.05447  6.77681  0.61958  0.77255  1.18159  0.36642
    169   2.47307  5.94914  3.01942  2.36112  2.89858  1.83175  3.23567  3.39327  3.15031  4.25228  4.99113  2.98410  4.61934  2.55750  3.64229  2.05560  2.26260  4.33708  6.38485  4.97691    684 g - - -
          2.68618  4.42225  2.77519  2.73123  3.46354  2.40513  3.72494  3.29354  2.67741  2.69355  4.24690  2.90347  2.73739  3.18146  2.89801  2.37887  2.77519  2.98518  4.58477  3.61503
          0.00349  6.05447  6.77681  0.61958  0.77255  1.18159  0.36642
    170   2.26417  5.96245  2.26817  2.37888  5.30840  2.02097  4.41008  4.79501  2.68453  4.26811  5.00291  2.95540  2.42325  3.50616  2.29935  2.89636  2.58182  3.21729  6.39461  4.98310    685 g - - -
          2.68618  4.42225  2.77519  2.73123  3.46354  2.40513  3.72494  3.29354  2.67741  2.69355  4.24690  2.90347  2.73739  3.18146  2.89801  2.37887  2.77519  2.98518  4.58477  3.61503
          0.00349  6.05447  6.77681  0.61958  0.77255  1.18159  0.36642
    171   1.84448  5.95663  2.66831  2.65480  3.46415  2.20772  4.41120  2.84359  2.36751  4.26125  3.40433  2.57749  4.61742  2.52597  2.97313  2.48539  3.68079  4.34644  6.39024  4.98022    686 a - - -
          2.68618  4.42225  2.77519  2.73123  3.46354  2.40513  3.72494  3.29354  2.67741  2.69355  4.24690  2.90347  2.73739  3.18146  2.89801  2.37887  2.77519  2.98518  4.58477  3.61503
          0.03777  6.05447  3.36039  0.61958  0.77255  1.18159  0.36642
    172   3.42844  5.91191  3.68796  2.64856  3.44115  2.75380  3.28501  4.72379  2.14197  2.75432  4.95555  2.95233  4.59965  3.49470  2.02704  2.18631  1.87277  4.29649  6.35137  3.40580    687 t - - -
          2.68618  4.42225  2.77519  2.73123  3.46354  2.40513  3.72494  3.29354  2.67741  2.69355  4.24690  2.90347  2.73739  3.18146  2.89801  2.37887  2.77519  2.98518  4.58477  3.61503
          0.00361  6.02031  6.74266  0.61958  0.77255  1.30870  0.31494
    173   2.45889  5.93377  2.54048  2.13781  5.27719  4.20136  3.23947  4.76199  1.94761  3.18572  4.97488  3.66947  2.83320  3.48552  3.61652  2.01368  2.02990  3.19486  6.36746  4.95749    688 k - - -
          2.68618  4.42225  2.77519  2.73123  3.46354  2.40513  3.72494  3.29354  2.67741  2.69355  4.24690  2.90347  2.73739  3.18146  2.89801  2.37887  2.77519  2.98518  4.58477  3.61503
          0.00361  6.02031  6.74266  0.61958  0.77255  1.30870  0.31494
    174   2.47766  5.92628  2.58554  2.70750  3.41456  4.20292  4.39048  4.74896  2.64829  2.38645  4.96823  2.57820  2.83315  2.87171  2.92052  1.82434  2.94688  2.73494  6.36192  4.95394    689 s - - -
          2.68618  4.42225  2.77519  2.73123  3.46354  2.40513  3.72494  3.29354  2.67741  2.69355  4.24690  2.90347  2.73739  3.18146  2.89801  2.37887  2.77519  2.98518  4.58477  3.61503
          0.00361  6.02031  6.74266  0.61958  0.77255  1.30870  0.31494
    175   2.23050  5.90243  3.69235  2.63781  5.23220  4.20846  4.39715  4.70751  2.65662  2.15330  2.88990  2.24297  2.74748  2.28222  2.93861  2.47612  2.93991  3.24713  6.34438  4.94285    690 l - - -
          2.68618  4.42225  2.77519  2.73123  3.46354  2.40513  3.72494  3.29354  2.67741  2.69355  4.24690  2.90347  2.73739  3.18146  2.89801  2.37887  2.77519  2.98518  4.58477  3.61503
          0.17217  6.02031  1.85959  0.61958  0.77255  0.94281  0.49353
    176   1.90011  5.62642  2.21729  1.70241  3.28858  3.15378  4.37639  4.31265  3.15991  2.27699  4.69183  3.69082  4.56716  3.51253  3.63156  2.77027  2.45117  3.11591  6.11595  4.76510    691 e - - -
          2.68464  4.42156  2.77806  2.73130  3.46218  2.40564  3.72241  3.29515  2.67965  2.68888  4.24660  2.90293  2.73824  3.17983  2.89596  2.37935  2.77737  2.98540  4.58763  3.61611
          2.10040  0.49765  1.31069  1.53200  0.24348  0.25525  1.49041
    177   3.38737  5.77616  3.68931  2.59482  5.08153  4.17635  4.35900  2.35923  1.52476  4.06011  4.82981  3.66432  4.56711  3.47261  1.78987  1.93739  2.84494  3.08573  6.23005  4.85560    700 k - - -
          2.68618  4.42225  2.77519  2.73123  3.46354  2.40513  3.72494  3.29354  2.67741  2.69355  4.24690  2.90347  2.73739  3.18146  2.89801  2.37887  2.77519  2.98518  4.58477  3.61503
          0.00409  5.89672  6.61907  0.61958  0.77255  1.64471  0.21452
    178   3.45244  2.30437  5.41817  4.80268  2.20394  4.62203  3.18841  2.01542  4.58706  1.45433  2.96148  4.78513  4.98561  3.18752  4.59446  2.95359  3.68461  2.26713  5.44866  4.27281    701 l - - -
          2.68618  4.42225  2.77519  2.73123  3.46354  2.40513  3.72494  3.29354  2.67741  2.69355  4.24690  2.90347  2.73739  3.18146  2.89801  2.37887  2.77519  2.98518  4.58477  3.61503
          0.00409  5.89672  6.61907  0.61958  0.77255  1.21451  0.35219
    179   3.56792  2.69463  5.54616  4.93456  4.02107  4.75183  5.09292  2.28901  4.72151  0.81134  4.03201  4.91797  5.10967  4.85046  4.72838  3.06904  3.80091  1.94627  5.57592  3.15320    702 l - - -
          2.68618  4.42225  2.77519  2.73123  3.46354  2.40513  3.72494  3.29354  2.67741  2.69355  4.24690  2.90347  2.73739  3.18146  2.89801  2.37887  2.77519  2.98518  4.58477  3.61503
          0.00390  5.94345  6.66580  0.61958  0.77255  1.53513  0.24262
    180   2.75584  5.88881  3.62889  1.07420  3.46122  3.09230  2.66118  4.71865  2.63017  4.19353  4.92975  3.62149  4.54728  2.88017  2.22033  2.75630  3.61146  4.27931  6.32129  4.91141    703 e - - -
          2.68618  4.42225  2.77519  2.73123  3.46354  2.40513  3.72494  3.29354  2.67741  2.69355  4.24690  2.90347  2.73739  3.18146  2.89801  2.37887  2.77519  2.98518  4.58477  3.61503
          0.00390  5.94345  6.66580  0.61958  0.77255  1.53513  0.24262
    181   2.46827  5.88835  2.87598  2.32538  3.35353  2.34841  3.15737  3.31631  1.86713  4.19389  4.92886  2.90136  4.54336  2.78794  2.91734  2.18302  3.60746  4.27931  6.32068  3.33786    704 k - - -
          2.68618  4.42225  2.77519  2.73123  3.46354  2.40513  3.72494  3.29354  2.67741  2.69355  4.24690  2.90347  2.73739  3.18146  2.89801  2.37887  2.77519  2.98518  4.58477  3.61503
          0.00390  5.94345  6.66580  0.61958  0.77255  0.27906  1.41262
    182   3.62694  3.54863  5.43744  4.83173  1.44983  4.77831  5.10360  3.46100  4.64537  1.21165  4.14314  4.88895  2.89710  3.39474  2.41083  4.08301  3.05408  2.75524  5.64603  4.46642    705 l - - -
          2.68681  4.42484  2.77487  2.73100  3.46459  2.40674  3.72753  3.29126  2.67803  2.69214  4.24614  2.90527  2.73724  3.18405  2.89644  2.37553  2.77643  2.98594  4.57329  3.61762
          0.76019  0.63229  6.85916  1.32502  0.30897  0.34754  1.22562
    183   2.56171  5.96062  1.96592  3.26363  3.54035  2.75878  4.51469  4.73388  3.26447  4.25124  5.01062  3.06506  1.33616  2.64630  3.09052  3.51558  3.76722  3.31238  3.01615  5.02526    723 p - - -
          2.68618  4.42225  2.77519  2.73123  3.46354  2.40513  3.72494  3.29354  2.67741  2.69355  4.24690  2.90347  2.73739  3.18146  2.89801  2.37887  2.77519  2.98518  4.58477  3.61503
          0.03875  6.17155  3.32645  0.61958  0.77255  0.48576  0.95510
    184   2.10701  3.63725  3.03699  2.37500  3.52093  3.31102  4.47133  4.81085  2.15501  2.88437  5.03821  3.75431  1.73052  3.57062  2.31314  2.95472  3.06372  4.38095  6.43330  5.02786    724 p - - -
          2.68618  4.42225  2.77519  2.73123  3.46354  2.40513  3.72494  3.29354  2.67741  2.69355  4.24690  2.90347  2.73739  3.18146  2.89801  2.37887  2.77519  2.98518  4.58477  3.61503
          0.00322  6.13602  6.85837  0.61958  0.77255  0.76160  0.62908
    185   2.04099  6.00788  2.39317  1.68317  5.34954  2.48090  4.46779  3.48026  2.42669  4.31171  3.53042  3.03891  2.82616  3.56522  3.69605  2.88419  3.10373  2.81899  6.44262  5.03373    725 e - - -
          2.68618  4.42225  2.77519  2.73123  3.46354  2.40513  3.72494  3.29354  2.67741  2.69355  4.24690  2.90347  2.73739  3.18146  2.89801  2.37887  2.77519  2.98518  4.58477  3.61503
          0.00322  6.13602  6.85837  0.61958  0.77255  0.76160  0.62908
    186   2.94102  5.03919  3.43468  4.72417  3.14608  2.79134  3.43585  2.89398  4.56262  0.85965  3.20280  4.82999  5.12385  4.74159  3.25721  4.05652  2.55230  2.78035  5.65641  4.47352    726 l - - -
          2.68618  4.42225  2.77519  2.73123  3.46354  2.40513  3.72494  3.29354  2.67741  2.69355  4.24690  2.90347  2.73739  3.18146  2.89801  2.37887  2.77519  2.98518  4.58477  3.61503
          0.00322  6.13602  6.85837  0.61958  0.77255  0.76160  0.62908
    187   2.24938  3.57283  5.02228  4.43720  2.69456  2.71597  5.00145  2.89812  3.27646  1.80014  3.17123  4.66399  2.95580  4.55265  2.74659  1.93372  2.55783  3.35302  5.70818  4.51406    727 l - - -
          2.68618  4.42225  2.77519  2.73123  3.46354  2.40513  3.72494  3.29354  2.67741  2.69355  4.24690  2.90347  2.73739  3.18146  2.89801  2.37887  2.77519  2.98518  4.58477  3.61503
          0.00322  6.13602  6.85837  0.61958  0.77255  0.76160  0.62908
    188   2.28046  6.01669  2.63178  1.83292  5.36231  4.27834  4.46535  3.44467  2.45177  2.42551  5.05721  2.64594  4.67183  2.97159  2.58632  2.36756  2.30515  4.40763  6.44905  5.03777    728 e - - -
          2.68618  4.42225  2.77519  2.73123  3.46354  2.40513  3.72494  3.29354  2.67741  2.69355  4.24690  2.90347  2.73739  3.18146  2.89801  2.37887  2.77519  2.98518  4.58477  3.61503
          0.00322  6.13602  6.85837  0.61958  0.77255  0.76160  0.62908
    189   2.57401  3.59893  3.77449  1.99372  5.29971  2.23358  4.47765  4.77282  2.80882  2.41845  2.93483  3.06980  4.68161  2.32666  2.29467  2.86528  3.00419  4.35382  3.78456  5.01762    729 e - - -
          2.68618  4.42225  2.77519  2.73123  3.46354  2.40513  3.72494  3.29354  2.67741  2.69355  4.24690  2.90347  2.73739  3.18146  2.89801  2.37887  2.77519  2.98518  4.58477  3.61503
          0.00322  6.13602  6.85837  0.61958  0.77255  0.76160  0.62908
    190   4.01911  5.36592  5.98978  5.37889  2.63944  5.22055  5.55021  1.48834  5.17173  0.76421  4.18600  5.38556  3.34256  5.26096  3.31577  4.54177  4.24708  2.80937  5.96401  4.82611    730 l - - -
          2.68618  4.42225  2.77519  2.73123  3.46354  2.40513  3.72494  3.29354  2.67741  2.69355  4.24690  2.90347  2.73739  3.18146  2.89801  2.37887  2.77519  2.98518  4.58477  3.61503
          0.00322  6.13602  6.85837  0.61958  0.77255  0.76160  0.62908
    191   2.55454  6.01380  3.75439  2.71134  3.49178  4.27899  2.83334  4.84357  2.01875  4.31876  3.53183  3.07363  3.41513  2.29534  1.93252  2.08024  2.99629  3.32455  6.44693  5.03643    731 r - - -
          2.68618  4.42225  2.77519  2.73123  3.46354  2.40513  3.72494  3.29354  2.67741  2.69355  4.24690  2.90347  2.73739  3.18146  2.89801  2.37887  2.77519  2.98518  4.58477  3.61503
          0.00322  6.13602  6.85837  0.61958  0.77255  0.76160  0.62908
    192   2.51175  5.85873  3.04673  2.83406  5.14006  1.81516  4.51494  4.58337  3.28139  2.49285  3.45110  3.09250  4.71112  3.63718  3.76054  1.41801  3.00696  4.21468  6.33181  2.88664    732 s - - -
          2.68518  4.42262  2.77556  2.73160  3.46391  2.40550  3.72531  3.29016  2.67778  2.69326  4.24389  2.90384  2.73776  3.18183  2.89838  2.37875  2.77556  2.98555  4.58514  3.61540
          0.49954  1.23689  2.27398  0.03392  3.40055  0.34534  1.23093
    193   2.91143  4.95550  5.51058  4.89730  3.07462  4.74262  5.07471  1.77325  3.24604  1.56071  2.62952  4.89533  5.10652  4.82550  2.75367  2.59124  3.80849  1.73361  5.57714  4.40053    734 l - - -
          2.68618  4.42225  2.77519  2.73123  3.46354  2.40513  3.72494  3.29354  2.67741  2.69355  4.24690  2.90347  2.73739  3.18146  2.89801  2.37887  2.77519  2.98518  4.58477  3.61503
          0.00345  6.06808  6.79043  0.61958  0.77255  1.12468  0.39268
    194   2.21915  5.96838  2.96281  2.38367  5.31305  3.22554  3.29756  4.79875  2.10703  2.79485  5.00914  2.99421  2.78787  3.51615  3.64727  2.25189  1.91060  3.30979  6.40130  4.99058    735 t - - -
          2.68618  4.42225  2.77519  2.73123  3.46354  2.40513  3.72494  3.29354  2.67741  2.69355  4.24690  2.90347  2.73739  3.18146  2.89801  2.37887  2.77519  2.98518  4.58477  3.61503
          0.00345  6.06808  6.79043  0.61958  0.77255  0.42178  1.06676
    195   2.32543  3.51799  3.92750  3.36968  4.98029  2.02462  4.56479  2.46844  2.79479  3.99945  4.81015  3.06715  1.72846  2.62539  3.82803  2.54960  3.00539  3.17984  6.24126  4.90434    736 p - - -
          2.68618  4.42225  2.77519  2.73123  3.46354  2.40513  3.72494  3.29354  2.67741  2.69355  4.24690  2.90347  2.73739  3.18146  2.89801  2.37887  2.77519  2.98518  4.58477  3.61503
          0.00320  6.14175  6.86410  0.61958  0.77255  0.72253  0.66460
    196   3.51293  6.02705  2.16360  1.78420  5.37335  3.22799  3.33784  4.86037  1.60969  4.33282  5.06751  2.12652  4.67884  3.56868  2.98794  2.26271  3.74420  3.34739  6.45885  5.04685    737 k - - -
          2.68618  4.42225  2.77519  2.73123  3.46354  2.40513  3.72494  3.29354  2.67741  2.69355  4.24690  2.90347  2.73739  3.18146  2.89801  2.37887  2.77519  2.98518  4.58477  3.61503
          0.00320  6.14175  6.86410  0.61958  0.77255  0.36191  1.19187
    197   2.91189  6.05692  1.66707  1.70882  5.40273  4.31015  4.50101  4.88998  2.75396  3.40273  5.09773  2.14123  3.46520  1.80824  3.73143  3.50313  3.04624  4.44802  6.48879  5.07615    738 d - - -
          2.68618  4.42225  2.77519  2.73123  3.46354  2.40513  3.72494  3.29354  2.67741  2.69355  4.24690  2.90347  2.73739  3.18146  2.89801  2.37887  2.77519  2.98518  4.58477  3.61503
          0.00311  6.17155  6.89390  0.61958  0.77255  0.48576  0.95510
    198   3.86267  3.47702  5.84232  5.22989  0.82810  5.04829  5.37209  2.83606  5.01657  2.09274  3.14686  5.21467  5.39000  5.12439  5.01378  4.36489  4.09299  2.16922  5.82003  2.39648    739 f - - -
          2.68618  4.42225  2.77519  2.73123  3.46354  2.40513  3.72494  3.29354  2.67741  2.69355  4.24690  2.90347  2.73739  3.18146  2.89801  2.37887  2.77519  2.98518  4.58477  3.61503
          0.00311  6.17155  6.89390  0.61958  0.77255  0.48576  0.95510
    199   3.52958  6.03931  1.79896  1.72537  5.38400  4.30347  3.30650  3.49703  2.05442  2.24877  3.51382  3.03007  3.37756  3.58703  2.70183  2.88367  3.76073  4.42975  6.47221  5.06150    740 e - - -
          2.68677  4.41648  2.77577  2.73120  3.46398  2.40508  3.72698  3.29439  2.67944  2.69076  4.24893  2.90470  2.73803  3.18115  2.89746  2.37803  2.77577  2.98364  4.58226  3.61522
          0.28263  1.40574  6.89390  1.80480  0.17973  0.48576  0.95510
    200   1.91845  3.62096  2.75785  2.18240  2.58000  2.24553  4.51073  3.45151  3.25845  4.26179  5.01828  3.80044  4.71294  2.62344  3.05885  2.28280  2.67356  4.34376  6.42082  3.49787    752 a - - -
          2.68618  4.42225  2.77519  2.73123  3.46354  2.40513  3.72494  3.29354  2.67741  2.69355  4.24690  2.90347  2.73739  3.18146  2.89801  2.37887  2.77519  2.98518  4.58477  3.61503
          0.00311  6.17155  6.89390  0.61958  0.77255  0.48576  0.95510
    201   2.29130  3.59417  2.36863  2.43720  5.38854  2.51987  4.48969  4.87524  2.75605  4.34816  5.08283  3.05421  4.69624  2.63577  1.97389  1.77502  3.76051  4.43363  3.65057  5.06292    753 s - - -
          2.68618  4.42225  2.77519  2.73123  3.46354  2.40513  3.72494  3.29354  2.67741  2.69355  4.24690  2.90347  2.73739  3.18146  2.89801  2.37887  2.77519  2.98518  4.58477  3.61503
          0.00311  6.17155  6.89390  0.61958  0.77255  0.48576  0.95510
    202   2.09039  2.82679  5.63242  5.01633  2.68994  3.35819  5.16193  2.50834  4.79858  1.47334  2.35456  4.99392  5.19095  4.92746  4.80251  4.13941  1.82787  2.72684  5.65198  4.47636    754 l - - -
          2.68618  4.42225  2.77519  2.73123  3.46354  2.40513  3.72494  3.29354  2.67741  2.69355  4.24690  2.90347  2.73739  3.18146  2.89801  2.37887  2.77519  2.98518  4.58477  3.61503
          0.00311  6.17155  6.89390  0.61958  0.77255  0.48576  0.95510
    203   2.95612  6.15888  3.97101  2.45141  5.51319  4.46737  2.82864  2.85462  3.26080  4.44582  5.20639  3.10697  4.85730  2.99788  0.71627  3.68192  3.93648  4.55658  6.56540  5.19892    755 r - - -
          2.68618  4.42225  2.77519  2.73123  3.46354  2.40513  3.72494  3.29354  2.67741  2.69355  4.24690  2.90347  2.73739  3.18146  2.89801  2.37887  2.77519  2.98518  4.58477  3.61503
          0.00311  6.17155  6.89390  0.61958  0.77255  0.48576  0.95510
    204   2.10812  6.04323  2.37205  2.74816  5.38946  2.25711  4.48998  4.87629  2.24337  3.25944  5.08360  2.64384  3.37745  1.93530  3.71734  2.92460  2.37797  4.43450  6.47520  5.06350    756 q - - -
          2.68618  4.42225  2.77519  2.73123  3.46354  2.40513  3.72494  3.29354  2.67741  2.69355  4.24690  2.90347  2.73739  3.18146  2.89801  2.37887  2.77519  2.98518  4.58477  3.61503
          0.00311  6.17155  6.89390  0.61958  0.77255  0.48576  0.95510
    205   2.96363  5.03108  5.62914  5.01325  2.63335  4.82794  5.16182  2.50754  4.79638  1.23601  2.39907  4.99295  5.19118  3.42887  4.80162  2.35141  3.88975  2.41450  2.24906  4.47718    757 l - - -
          2.68618  4.42225  2.77519  2.73123  3.46354  2.40513  3.72494  3.29354  2.67741  2.69355  4.24690  2.90347  2.73739  3.18146  2.89801  2.37887  2.77519  2.98518  4.58477  3.61503
          0.00311  6.17155  6.89390  0.61958  0.77255  0.48576  0.95510
    206   2.65485  5.28812  5.90774  5.29494  3.16103  3.37562  5.45625  2.89846  5.08521  0.49189  3.17321  5.29056  5.45556  5.18542  5.08238  4.44163  4.16211  2.78842  5.89448  4.74602    758 L - - -
          2.68618  4.42225  2.77519  2.73123  3.46354  2.40513  3.72494  3.29354  2.67741  2.69355  4.24690  2.90347  2.73739  3.18146  2.89801  2.37887  2.77519  2.98518  4.58477  3.61503
          0.04123  6.17155  3.26209  0.61958  0.77255  0.48576  0.95510
    207   2.58743  6.01051  3.75501  2.39862  5.35386  2.74048  4.46583  3.43218  2.39925  3.39070  5.05168  1.37278  4.67223  2.91262  2.31808  3.46765  2.33278  4.40024  6.44411  5.03451    759 n - - -
          2.68618  4.42225  2.77519  2.73123  3.46354  2.40513  3.72494  3.29354  2.67741  2.69355  4.24690  2.90347  2.73739  3.18146  2.89801  2.37887  2.77519  2.98518  4.58477  3.61503
          0.00323  6.13354  6.85589  0.61958  0.77255  0.77795  0.61497
    208   2.07055  6.01698  3.75081  2.19875  5.36339  4.27656  3.28873  4.85024  2.16998  4.32279  5.05731  2.66969  2.85177  1.91782  2.98312  2.10212  2.62452  4.40834  6.44882  5.03715    760 q - - -
          2.68618  4.42225  2.77519  2.73123  3.46354  2.40513  3.72494  3.29354  2.67741  2.69355  4.24690  2.90347  2.73739  3.18146  2.89801  2.37887  2.77519  2.98518  4.58477  3.61503
          0.08071  6.13354  2.58532  0.61958  0.77255  0.77795  0.61497
    209   2.90230  4.94268  5.52436  4.90944  1.72831  4.73554  5.06876  2.74719  4.69565  1.58982  3.07773  3.27872  3.35143  4.82803  3.28590  4.04655  2.99300  1.88119  2.81158  4.38826    761 l - - -
          2.68618  4.42225  2.77519  2.73123  3.46354  2.40513  3.72494  3.29354  2.67741  2.69355  4.24690  2.90347  2.73739  3.18146  2.89801  2.37887  2.77519  2.98518  4.58477  3.61503
          0.00349  6.05632  6.77866  0.61958  0.77255  1.17409  0.36976
    210   3.55964  3.66431  3.82207  3.31241  5.37294  2.67446  2.74775  4.84169  2.75389  4.34969  5.10765  0.74420  3.26602  3.68920  3.79942  2.86351  3.81275  4.41417  6.50072  5.11353    762 n - - -
          2.68618  4.42225  2.77519  2.73123  3.46354  2.40513  3.72494  3.29354  2.67741  2.69355  4.24690  2.90347  2.73739  3.18146  2.89801  2.37887  2.77519  2.98518  4.58477  3.61503
          0.04329  6.05632  3.21829  0.61958  0.77255  1.17409  0.36976
    211   2.00905  2.93697  2.93353  2.67497  3.45625  2.71403  4.38731  4.75141  1.90861  4.23036  4.96827  2.51912  4.59326  3.48483  2.59990  2.26479  2.94360  3.19043  6.36154  4.95281    763 k - - -
          2.68618  4.42225  2.77519  2.73123  3.46354  2.40513  3.72494  3.29354  2.67741  2.69355  4.24690  2.90347  2.73739  3.18146  2.89801  2.37887  2.77519  2.98518  4.58477  3.61503
          0.00363  6.01666  6.73900  0.61958  0.77255  1.32115  0.31037
    212   2.50199  5.93318  2.55155  2.70238  5.27749  4.19839  3.23482  3.35458  2.63065  3.21286  4.97404  2.94271  4.59184  2.57024  2.01509  2.01228  2.54857  2.75677  6.36632  4.95582    764 s - - -
          2.68618  4.42225  2.77519  2.73123  3.46354  2.40513  3.72494  3.29354  2.67741  2.69355  4.24690  2.90347  2.73739  3.18146  2.89801  2.37887  2.77519  2.98518  4.58477  3.61503
          0.00363  6.01666  6.73900  0.61958  0.77255  1.32115  0.31037
    213   3.50310  2.77619  4.57164  3.99891  3.15755  4.52902  3.25857  3.59630  3.93302  3.32490  3.11072  2.33308  2.86155  4.21079  2.31021  1.99841  2.97007  1.81336  5.71595  3.26687    765 v - - -
          2.68618  4.42225  2.77519  2.73123  3.46354  2.40513  3.72494  3.29354  2.67741  2.69355  4.24690  2.90347  2.73739  3.18146  2.89801  2.37887  2.77519  2.98518  4.58477  3.61503
          0.48229  6.01666  0.96708  0.61958  0.77255  0.61371  0.77945
    214   2.63808  5.53856  3.54567  2.14488  4.81415  4.02135  3.08316  3.03374  2.99020  3.81417  4.59944  1.62915  3.08949  3.34506  3.46748  2.24062  3.44792  2.13707  6.01663  4.65249    766 n - - -
          2.69010  4.40916  2.77427  2.72335  3.46588  2.40311  3.72648  3.29264  2.67677  2.69220  4.25211  2.89973  2.74057  3.18451  2.89858  2.38122  2.77968  2.98872  4.56860  3.61364
          1.13928  0.38822  6.38547  2.24595  0.11186  0.08683  2.48693
    215   2.29343  3.70030  3.05519  2.44051  5.37971  1.53537  4.49200  4.86436  1.85038  2.76876  5.07773  3.77276  2.92029  2.93620  3.72000  2.55390  3.76151  4.42616  6.47036  5.06053    797 g - - -
          2.68618  4.42225  2.77519  2.73123  3.46354  2.40513  3.72494  3.29354  2.67741  2.69355  4.24690  2.90347  2.73739  3.18146  2.89801  2.37887  2.77519  2.98518  4.58477  3.61503
          0.00311  6.17155  6.89390  0.61958  0.77255  0.48576  0.95510
    216   2.58148  6.01951  3.78826  2.45072  5.35541  3.30584  3.31906  2.34369  3.23440  4.32088  5.06260  2.62465  2.93587  2.27949  2.33309  2.07229  3.76203  2.31759  6.45773  5.05238    798 s - - -
          2.68618  4.42225  2.77519  2.73123  3.46354  2.40513  3.72494  3.29354  2.67741  2.69355  4.24690  2.90347  2.73739  3.18146  2.89801  2.37887  2.77519  2.98518  4.58477  3.61503
          0.00311  6.17155  6.89390  0.61958  0.77255  0.48576  0.95510
    217   2.32617  5.13357  5.04115  3.29201  4.24018  4.73250  5.03080  2.03420  3.23689  2.16452  4.24797  4.68884  2.52847  3.25993  4.54370  4.01496  3.87210  1.09886  5.74477  4.55005    799 v - - -
          2.68618  4.42225  2.77519  2.73123  3.46354  2.40513  3.72494  3.29354  2.67741  2.69355  4.24690  2.90347  2.73739  3.18146  2.89801  2.37887  2.77519  2.98518  4.58477  3.61503
          0.00311  6.17155  6.89390  0.61958  0.77255  0.48576  0.95510
    218   2.28715  3.40549  5.51813  4.90931  1.62725  4.80970  5.13813  2.21596  2.49626  2.13677  4.15962  4.93981  5.17437  3.43969  4.75756  2.40421  3.14588  2.14842  5.66154  4.48326    800 f - - -
          2.68618  4.42225  2.77519  2.73123  3.46354  2.40513  3.72494  3.29354  2.67741  2.69355  4.24690  2.90347  2.73739  3.18146  2.89801  2.37887  2.77519  2.98518  4.58477  3.61503
          0.00311  6.17155  6.89390  0.61958  0.77255  0.48576  0.95510
    219   2.52894  3.52093  4.02074  2.89710  4.89040  3.29778  4.62472  2.79693  3.45157  3.92342  4.75333  2.66922  4.80174  3.06724  3.90361  1.03266  2.75103  2.68258  6.19515  4.88008    801 s - - -
          2.68618  4.42225  2.77519  2.73123  3.46354  2.40513  3.72494  3.29354  2.67741  2.69355  4.24690  2.90347  2.73739  3.18146  2.89801  2.37887  2.77519  2.98518  4.58477  3.61503
          0.00311  6.17155  6.89390  0.61958  0.77255  0.48576  0.95510
    220   3.71215  5.09141  5.61581  5.00945  0.93325  4.87131  3.45531  2.85615  4.80167  2.11256  2.68725  5.00840  5.23335  3.45011  3.35371  4.18151  3.94394  3.33945  5.63883  2.12425    802 f - - -
          2.68618  4.42225  2.77519  2.73123  3.46354  2.40513  3.72494  3.29354  2.67741  2.69355  4.24690  2.90347  2.73739  3.18146  2.89801  2.37887  2.77519  2.98518  4.58477  3.61503
          0.00311  6.17155  6.89390  0.61958  0.77255  0.48576  0.95510
    221   2.32179  3.64956  2.65170  2.46600  5.38552  4.30313  4.49017  4.87158  2.75654  4.34566  3.65001  3.02987  1.62179  2.57448  1.97281  2.87540  3.76055  3.43193  6.47294  5.06191    803 p - - -
          2.68618  4.42225  2.77519  2.73123  3.46354  2.40513  3.72494  3.29354  2.67741  2.69355  4.24690  2.90347  2.73739  3.18146  2.89801  2.37887  2.77519  2.98518  4.58477  3.61503
          0.04055  6.17155  3.27930  0.61958  0.77255  0.48576  0.95510
    222   2.52672  2.15769  5.53850  4.92656  3.15264  2.39943  5.11910  2.21820  4.72230  1.63494  4.12529  3.36567  5.15224  4.86284  3.32576  2.72587  3.85632  1.97264  5.62766  4.45055    804 l - - -
          2.68618  4.42225  2.77519  2.73123  3.46354  2.40513  3.72494  3.29354  2.67741  2.69355  4.24690  2.90347  2.73739  3.18146  2.89801  2.37887  2.77519  2.98518  4.58477  3.61503
          0.00323  6.13422  6.85657  0.61958  0.77255  0.77350  0.61877
    223   2.90158  3.56045  3.75692  2.18497  5.34653  3.24985  4.46715  4.82965  1.39606  2.79469  5.04721  3.74871  3.33956  2.11813  3.69537  2.25665  2.61203  4.39394  6.44056  5.03209    805 k - - -
          2.68618  4.42225  2.77519  2.73123  3.46354  2.40513  3.72494  3.29354  2.67741  2.69355  4.24690  2.90347  2.73739  3.18146  2.89801  2.37887  2.77519  2.98518  4.58477  3.61503
          0.00323  6.13422  6.85657  0.61958  0.77255  0.77350  0.61877
    224   2.08747  6.01392  3.75291  1.66918  5.35861  3.37637  4.46522  4.84427  2.00691  4.31903  3.45895  1.97881  4.67157  2.26506  3.69270  2.56199  3.73545  3.24793  6.44685  5.03616    806 e - - -
          2.68618  4.42225  2.77519  2.73123  3.46354  2.40513  3.72494  3.29354  2.67741  2.69355  4.24690  2.90347  2.73739  3.18146  2.89801  2.37887  2.77519  2.98518  4.58477  3.61503
          0.07118  6.13422  2.71002  0.61958  0.77255  0.77350  0.61877
    225   3.86611  3.36830  5.87196  5.27660  2.58632  3.26644  5.47714  1.53788  5.07876  1.53731  4.30286  5.27290  5.44677  5.21575  5.09545  4.43049  4.10227  1.17457  5.94424  4.76718    807 v - - -
          2.68618  4.42225  2.77519  2.73123  3.46354  2.40513  3.72494  3.29354  2.67741  2.69355  4.24690  2.90347  2.73739  3.18146  2.89801  2.37887  2.77519  2.98518  4.58477  3.61503
          0.00345  6.06650  6.78884  0.61958  0.77255  1.13152  0.38941
    226   2.21593  4.96881  5.39183  2.70984  2.63322  4.72394  5.04975  2.44089  2.34938  2.06850  3.06072  4.83818  5.08909  3.36079  4.65987  4.02882  3.80300  1.76231  2.81735  3.21274    808 v - - -
          2.68618  4.42225  2.77519  2.73123  3.46354  2.40513  3.72494  3.29354  2.67741  2.69355  4.24690  2.90347  2.73739  3.18146  2.89801  2.37887  2.77519  2.98518  4.58477  3.61503
          0.08171  6.06650  2.57521  0.61958  0.77255  1.13152  0.38941
    227   2.81242  2.82707  5.44942  4.83646  3.06939  4.68429  5.01645  2.34894  4.62864  1.27990  4.01658  4.83604  5.04827  1.84320  4.64844  3.01394  2.95045  2.26120  5.51984  4.34313    809 l - - -
          2.68618  4.42225  2.77519  2.73123  3.46354  2.40513  3.72494  3.29354  2.67741  2.69355  4.24690  2.90347  2.73739  3.18146  2.89801  2.37887  2.77519  2.98518  4.58477  3.61503
          0.00373  5.98852  6.71087  0.61958  0.77255  1.41078  0.27965
    228   2.84570  5.76201  3.73662  2.40211  5.04475  2.66170  3.33896  4.48896  2.66475  2.05145  4.81965  2.24106  4.60939  3.53412  2.57958  3.41304  2.53923  2.09815  3.45380  4.86412    810 l - - -
          2.68618  4.42225  2.77519  2.73123  3.46354  2.40513  3.72494  3.29354  2.67741  2.69355  4.24690  2.90347  2.73739  3.18146  2.89801  2.37887  2.77519  2.98518  4.58477  3.61503
          0.00373  5.98852  6.71087  0.61958  0.77255  1.41078  0.27965
    229   2.43019  5.02944  4.76620  4.18669  3.13880  2.73807  4.85059  2.80905  3.12674  2.69009  4.14172  2.13547  4.93469  4.34437  4.33619  2.17265  1.78524  2.68139  3.36747  3.17109    811 t - - -
          2.68618  4.42225  2.77519  2.73123  3.46354  2.40513  3.72494  3.29354  2.67741  2.69355  4.24690  2.90347  2.73739  3.18146  2.89801  2.37887  2.77519  2.98518  4.58477  3.61503
          0.13806  5.98852  2.06793  0.61958  0.77255  1.41078  0.27965
    230   2.75872  5.82099  2.15833  2.57832  5.16175  4.09594  2.66447  3.35793  2.23245  3.17468  4.86278  2.84424  3.24109  3.38118  3.51191  1.85842  2.41163  3.16703  6.25627  4.84792    812 s - - -
          2.68618  4.42225  2.77519  2.73123  3.46354  2.40513  3.72494  3.29354  2.67741  2.69355  4.24690  2.90347  2.73739  3.18146  2.89801  2.37887  2.77519  2.98518  4.58477  3.61503
          0.00427  5.85473  6.57708  0.61958  0.77255  1.73016  0.19511
    231   2.68630  5.78432  2.47848  3.03628  5.10941  3.17257  4.29482  3.28061  2.21582  4.08133  4.83090  2.54021  4.49827  3.39815  3.52726  1.71397  2.40656  4.16432  2.14377  4.83155    813 s - - -
          2.68618  4.42225  2.77519  2.73123  3.46354  2.40513  3.72494  3.29354  2.67741  2.69355  4.24690  2.90347  2.73739  3.18146  2.89801  2.37887  2.77519  2.98518  4.58477  3.61503
          0.00427  5.85473  6.57708  0.61958  0.77255  1.73016  0.19511
    232   3.32604  5.83941  2.84073  2.54019  5.18616  4.09761  4.28464  4.67275  1.41671  4.14494  4.87989  2.88492  3.25595  2.79145  1.58173  2.69851  2.81688  4.23100  6.27057  4.85935    814 k - - -
          2.68618  4.42225  2.77519  2.73123  3.46354  2.40513  3.72494  3.29354  2.67741  2.69355  4.24690  2.90347  2.73739  3.18146  2.89801  2.37887  2.77519  2.98518  4.58477  3.61503
          0.10534  5.85473  2.33190  0.61958  0.77255  1.29713  0.31926
    233   2.67423  5.81134  2.11988  2.51042  5.15750  1.79130  4.25667  4.64446  1.80886  4.11700  4.85193  2.89727  4.46279  2.75827  2.78410  3.25871  2.43807  4.20261  6.24312  4.83111    815 g - - -
          2.68023  4.42219  2.77692  2.73040  3.46598  2.40469  3.72528  3.29268  2.67937  2.69241  4.24461  2.90572  2.73999  3.18338  2.89638  2.37846  2.77358  2.98663  4.58399  3.61903
          1.15360  0.38120  6.53059  1.83261  0.17435  0.71810  0.66881
    234   2.40641  2.86180  2.53958  2.06213  5.15461  3.19800  4.38495  2.24832  3.13311  4.13266  4.88980  2.94002  4.58701  2.46942  2.49957  2.78844  3.63915  3.21965  3.71377  3.41541    831 e - - -
          2.68618  4.42225  2.77519  2.73123  3.46354  2.40513  3.72494  3.29354  2.67741  2.69355  4.24690  2.90347  2.73739  3.18146  2.89801  2.37887  2.77519  2.98518  4.58477  3.61503
          0.13338  5.98512  2.10082  0.61958  0.77255  1.42094  0.27640
    235   2.33098  5.78800  2.94084  3.03436  5.11424  3.03826  4.29339  4.58715  3.03581  2.53139  4.83366  2.44353  3.25834  2.78290  2.47997  2.05888  2.50744  3.09056  6.23213  2.84606    832 s - - -
          2.68618  4.42225  2.77519  2.73123  3.46354  2.40513  3.72494  3.29354  2.67741  2.69355  4.24690  2.90347  2.73739  3.18146  2.89801  2.37887  2.77519  2.98518  4.58477  3.61503
          0.00426  5.85600  6.57834  0.61958  0.77255  1.72773  0.19563
    236   2.36421  5.52985  2.56367  2.37353  4.76483  3.14046  4.37844  3.14336  2.60860  2.21081  3.26708  3.70748  4.56341  3.53094  3.64455  2.06061  2.41772  2.46922  6.03469  4.70201    833 s - - -
          2.68618  4.42225  2.77519  2.73123  3.46354  2.40513  3.72494  3.29354  2.67741  2.69355  4.24690  2.90347  2.73739  3.18146  2.89801  2.37887  2.77519  2.98518  4.58477  3.61503
          0.00426  5.85600  6.57834  0.61958  0.77255  1.72773  0.19563
    237   2.32382  5.51416  2.96764  3.20087  4.74455  1.52890  4.38467  3.11903  2.26910  2.90694  4.58714  3.71708  4.56822  2.84809  3.65340  2.81595  2.81328  2.92693  2.91065  4.69355    834 g - - -
          2.68618  4.42225  2.77519  2.73123  3.46354  2.40513  3.72494  3.29354  2.67741  2.69355  4.24690  2.90347  2.73739  3.18146  2.89801  2.37887  2.77519  2.98518  4.58477  3.61503
          0.00426  5.85600  6.57834  0.61958  0.77255  1.72773  0.19563
    238   2.35015  5.81134  2.46318  2.58200  5.14753  4.09903  2.66004  3.20333  2.24861  3.07700  3.23817  1.76855  4.49230  2.84333  3.51651  2.77046  3.55309  3.07422  6.24937  4.84382    835 n - - -
          2.68618  4.42225  2.77519  2.73123  3.46354  2.40513  3.72494  3.29354  2.67741  2.69355  4.24690  2.90347  2.73739  3.18146  2.89801  2.37887  2.77519  2.98518  4.58477  3.61503
          0.00426  5.85600  6.57834  0.61958  0.77255  1.05105  0.43012
    239   1.97106  5.66332  3.74812  2.08359  3.32281  3.19240  4.40500  4.35228  3.18674  3.00077  3.43329  2.92078  2.10120  2.82652  2.51992  3.40461  3.62104  2.32904  6.15105  4.79874    836 a - - -
          2.68618  4.42225  2.77519  2.73123  3.46354  2.40513  3.72494  3.29354  2.67741  2.69355  4.24690  2.90347  2.73739  3.18146  2.89801  2.37887  2.77519  2.98518  4.58477  3.61503
          0.00391  5.94187  6.66422  0.61958  0.77255  1.53913  0.24152
    240   2.74164  5.87103  2.87926  2.59883  5.20936  1.87012  3.25531  4.69062  3.07781  2.06362  2.82700  2.94646  3.36457  2.24223  3.56949  2.77349  2.89558  4.25804  6.30776  4.90089    837 g - - -
          2.68618  4.42225  2.77519  2.73123  3.46354  2.40513  3.72494  3.29354  2.67741  2.69355  4.24690  2.90347  2.73739  3.18146  2.89801  2.37887  2.77519  2.98518  4.58477  3.61503
          0.00391  5.94187  6.66422  0.61958  0.77255  0.61435  0.77868
    241   2.83128  4.97528  5.33216  4.72958  3.05432  4.71328  2.79199  3.41214  3.24344  2.64679  3.06075  4.80782  5.07905  4.72430  4.63421  2.62178  3.08366  2.07575  1.12609  4.41258    838 w - - -
          2.68618  4.42225  2.77519  2.73123  3.46354  2.40513  3.72494  3.29354  2.67741  2.69355  4.24690  2.90347  2.73739  3.18146  2.89801  2.37887  2.77519  2.98518  4.58477  3.61503
          0.00346  6.06357  6.78592  0.61958  0.77255  1.14398  0.38353
    242   3.03443  3.31973  5.78710  5.18635  2.60136  5.00914  5.37187  1.68456  4.98296  1.29483  4.25110  5.17678  5.35810  5.11952  4.99664  4.33088  3.15708  1.38649  5.84794  4.66996    839 l - - -
          2.68618  4.42225  2.77519  2.73123  3.46354  2.40513  3.72494  3.29354  2.67741  2.69355  4.24690  2.90347  2.73739  3.18146  2.89801  2.37887  2.77519  2.98518  4.58477  3.61503
          0.00346  6.06357  6.78592  0.61958  0.77255  1.14398  0.38353
    243   3.60022  5.44831  0.67444  3.73527  4.61894  4.48883  4.79473  4.00257  3.76347  3.70192  3.24784  4.18320  4.91066  4.06921  4.16135  2.92733  2.98917  3.05919  6.03492  2.38366    840 D - - -
          2.68618  4.42225  2.77519  2.73123  3.46354  2.40513  3.72494  3.29354  2.67741  2.69355  4.24690  2.90347  2.73739  3.18146  2.89801  2.37887  2.77519  2.98518  4.58477  3.61503
          0.00346  6.06357  6.78592  0.61958  0.77255  0.45143  1.01257
    244   3.08102  5.60340  6.36588  5.80077  1.53363  5.67044  6.09811  1.32697  5.63837  2.33435  3.24989  5.84029  5.95302  5.76076  5.66748  5.02215  4.56030  1.25818  6.48023  5.32728    841 v - - -
          2.68618  4.42225  2.77519  2.73123  3.46354  2.40513  3.72494  3.29354  2.67741  2.69355  4.24690  2.90347  2.73739  3.18146  2.89801  2.37887  2.77519  2.98518  4.58477  3.61503
          0.00322  6.13611  6.85845  0.61958  0.77255  0.76101  0.62960
    245   3.87977  2.24029  6.05921  5.89322  6.61955  0.99532  6.62104  6.12818  5.85886  5.80225  6.53426  1.59194  5.46343  5.99373  5.96339  1.67681  2.53309  5.21092  7.94438  6.89502    842 g - - -
          2.68618  4.42225  2.77519  2.73123  3.46354  2.40513  3.72494  3.29354  2.67741  2.69355  4.24690  2.90347  2.73739  3.18146  2.89801  2.37887  2.77519  2.98518  4.58477  3.61503
          0.00322  6.13611  6.85845  0.61958  0.77255  0.76101  0.62960
    246   1.87472  5.99689  2.64251  2.71440  5.33366  1.93058  4.47092  4.81382  2.71728  4.29864  2.85904  3.75368  2.82633  3.56996  3.02622  2.31479  2.65132  3.24159  6.43458  3.47667    843 a - - -
          2.68618  4.42225  2.77519  2.73123  3.46354  2.40513  3.72494  3.29354  2.67741  2.69355  4.24690  2.90347  2.73739  3.18146  2.89801  2.37887  2.77519  2.98518  4.58477  3.61503
          0.00322  6.13611  6.85845  0.61958  0.77255  0.76101  0.62960
    247   2.09864  3.57881  2.70087  2.19135  2.91077  4.31433  2.85084  4.60759  3.27139  3.29907  3.49837  3.10071  4.70618  2.93027  3.75205  2.91012  2.12857  4.23265  6.34272  2.21460    844 a - - -
          2.68618  4.42225  2.77519  2.73123  3.46354  2.40513  3.72494  3.29354  2.67741  2.69355  4.24690  2.90347  2.73739  3.18146  2.89801  2.37887  2.77519  2.98518  4.58477  3.61503
          0.00322  6.13611  6.85845  0.61958  0.77255  0.76101  0.62960
    248   2.97420  2.61312  3.92141  2.43246  4.98588  4.35540  4.56071  4.40498  3.35738  3.15814  4.81348  2.37154  4.74647  3.70780  3.02766  1.12211  2.68822  2.77648  6.24381  4.90558    845 s - - -
          2.68618  4.42225  2.77519  2.73123  3.46354  2.40513  3.72494  3.29354  2.67741  2.69355  4.24690  2.90347  2.73739  3.18146  2.89801  2.37887  2.77519  2.98518  4.58477  3.61503
          0.00322  6.13611  6.85845  0.61958  0.77255  0.76101  0.62960
    249   4.51716  3.52874  6.54543  5.96757  2.64418  5.85475  6.23771  0.97012  5.80279  1.22592  3.10017  6.02851  6.08005  5.84305  5.79619  5.20992  4.74551  2.05104  6.51401  5.42628    846 i - - -
          2.68618  4.42225  2.77519  2.73123  3.46354  2.40513  3.72494  3.29354  2.67741  2.69355  4.24690  2.90347  2.73739  3.18146  2.89801  2.37887  2.77519  2.98518  4.58477  3.61503
          0.00322  6.13611  6.85845  0.61958  0.77255  0.76101  0.62960
    250   2.91973  2.93101  4.03345  2.12414  3.38823  2.49963  4.61761  3.17467  3.46086  3.84619  4.68520  3.08794  4.79098  3.80221  2.66430  1.87905  1.91061  2.67182  6.13220  4.82780    847 s - - -
          2.68618  4.42225  2.77519  2.73123  3.46354  2.40513  3.72494  3.29354  2.67741  2.69355  4.24690  2.90347  2.73739  3.18146  2.89801  2.37887  2.77519  2.98518  4.58477  3.61503
          0.00322  6.13611  6.85845  0.61958  0.77255  0.76101  0.62960
    251   3.66563  2.77599  5.64525  5.03126  2.09833  4.84336  5.18172  1.53549  4.81535  1.58653  4.14997  5.01034  3.35366  4.94474  4.82025  2.77330  3.89832  1.78455  5.66917  4.49351    848 i - - -
          2.68618  4.42225  2.77519  2.73123  3.46354  2.40513  3.72494  3.29354  2.67741  2.69355  4.24690  2.90347  2.73739  3.18146  2.89801  2.37887  2.77519  2.98518  4.58477  3.61503
          0.00322  6.13611  6.85845  0.61958  0.77255  0.76101  0.62960
    252   3.50519  2.95448  3.01574  2.06467  5.35340  2.79401  2.05410  3.39131  2.69935  4.31489  5.05180  2.61397  4.67321  2.61217  3.69506  2.28858  2.99760  4.40000  3.62540  2.87973    849 h - - -
          2.68618  4.42225  2.77519  2.73123  3.46354  2.40513  3.72494  3.29354  2.67741  2.69355  4.24690  2.90347  2.73739  3.18146  2.89801  2.37887  2.77519  2.98518  4.58477  3.61503
          0.00322  6.13611  6.85845  0.61958  0.77255  0.76101  0.62960
    253   2.24057  5.43583  4.22515  3.66241  4.59955  2.77582  3.40551  2.14611  3.63604  3.04300  4.52990  3.18296  3.33845  2.69699  3.16742  2.27715  3.78912  1.78692  5.99514  2.81329    850 v - - -
          2.68631  4.42424  2.77351  2.73038  3.46262  2.40711  3.72491  3.28950  2.67678  2.69484  4.24888  2.90462  2.73808  3.18141  2.89746  2.37946  2.77718  2.98483  4.58676  3.60757
          1.77322  0.81078  0.95269  1.23979  0.34171  0.76101  0.62960
    254   2.63167  5.69924  2.31691  2.09037  5.04009  3.97359  3.11040  3.12374  2.89764  2.46774  4.74103  2.76368  1.98380  2.70419  2.66043  3.16274  3.42973  4.08762  6.13443  4.72600    859 p - - -
          2.68618  4.42225  2.77519  2.73123  3.46354  2.40513  3.72494  3.29354  2.67741  2.69355  4.24690  2.90347  2.73739  3.18146  2.89801  2.37887  2.77519  2.98518  4.58477  3.61503
          0.00524  5.65054  6.37289  0.61958  0.77255  1.61792  0.22103
    255   2.64050  5.70729  2.07686  2.18695  5.03542  2.19292  4.20564  2.24544  2.46286  4.00539  4.75270  2.75719  4.40927  3.30786  3.43841  2.64862  3.46844  2.52826  6.15027  4.74931    860 d - - -
          2.68618  4.42225  2.77519  2.73123  3.46354  2.40513  3.72494  3.29354  2.67741  2.69355  4.24690  2.90347  2.73739  3.18146  2.89801  2.37887  2.77519  2.98518  4.58477  3.61503
          0.00495  5.70734  6.42969  0.61958  0.77255  1.57736  0.23133
    256   2.30688  2.80202  2.77153  2.19826  5.10172  4.03578  3.12613  4.58469  1.99280  4.06439  4.80272  3.50489  2.25430  2.66626  3.45173  2.64673  3.49160  3.00040  6.19618  3.28890    861 k - - -
          2.68618  4.42225  2.77519  2.73123  3.46354  2.40513  3.72494  3.29354  2.67741  2.69355  4.24690  2.90347  2.73739  3.18146  2.89801  2.37887  2.77519  2.98518  4.58477  3.61503
          0.00471  5.75666  6.47900  0.61958  0.77255  0.79230  0.60295
    257   2.45895  5.88675  1.82450  2.28495  3.47134  3.21970  2.33895  4.71722  3.07269  3.14066  4.92750  2.88301  3.30687  2.41460  3.56546  2.78373  2.52248  4.27720  6.31963  4.90886    862 d - - -
          2.68618  4.42225  2.77519  2.73123  3.46354  2.40513  3.72494  3.29354  2.67741  2.69355  4.24690  2.90347  2.73739  3.18146  2.89801  2.37887  2.77519  2.98518  4.58477  3.61503
          0.00390  5.94381  6.66615  0.61958  0.77255  1.53424  0.24286
    258   3.40117  5.90872  1.79358  1.46769  5.25180  3.09955  4.36058  4.73712  3.10069  4.21375  3.40569  3.63304  4.56403  3.45873  2.92707  1.74518  2.48597  4.29871  6.34349  4.93200    863 e - - -
          2.68618  4.42225  2.77519  2.73123  3.46354  2.40513  3.72494  3.29354  2.67741  2.69355  4.24690  2.90347  2.73739  3.18146  2.89801  2.37887  2.77519  2.98518  4.58477  3.61503
          0.00390  5.94381  6.66615  0.61958  0.77255  1.53424  0.24286
    259   3.69219  6.24087  2.41576  2.26634  5.57277  0.93136  4.61095  5.07253  3.42018  4.54225  5.29884  2.44060  4.78104  2.89517  3.94167  2.50359  3.93689  3.22750  6.67378  5.23191    864 g - - -
          2.68618  4.42225  2.77519  2.73123  3.46354  2.40513  3.72494  3.29354  2.67741  2.69355  4.24690  2.90347  2.73739  3.18146  2.89801  2.37887  2.77519  2.98518  4.58477  3.61503
          0.00390  5.94381  6.66615  0.61958  0.77255  0.28223  1.40283
    260   2.09510  5.96342  3.01529  1.69544  3.04881  3.25791  4.48069  4.75607  3.22486  3.19898  5.01013  3.76783  2.85163  2.59255  3.71358  2.25397  2.36020  2.79645  6.40996  5.01312    865 e - - -
          2.68635  4.42647  2.77363  2.72917  3.46029  2.40463  3.72916  3.29055  2.67573  2.69390  4.24798  2.90185  2.73892  3.18023  2.90059  2.37926  2.77503  2.98940  4.58413  3.61758
          0.67806  0.86138  2.66186  2.03592  0.13991  0.34558  1.23035
    261   2.47995  2.94859  3.79264  2.45341  5.17033  2.16918  3.31598  4.62305  2.73369  3.22229  3.38871  3.02830  2.57213  2.62136  3.71846  2.91521  2.60133  2.71581  3.59921  4.95850    904 g - - -
          2.68618  4.42225  2.77519  2.73123  3.46354  2.40513  3.72494  3.29354  2.67741  2.69355  4.24690  2.90347  2.73739  3.18146  2.89801  2.37887  2.77519  2.98518  4.58477  3.61503
          0.00333  6.10287  6.82522  0.61958  0.77255  0.95824  0.48381
    262   2.52881  3.50937  2.31628  2.82873  2.83963  2.22065  4.58965  4.19398  3.42914  2.34624  4.67081  3.10146  3.51141  3.77121  3.87550  1.86270  3.74599  2.35345  6.11670  4.80993    905 s - - -
          2.68618  4.42225  2.77519  2.73123  3.46354  2.40513  3.72494  3.29354  2.67741  2.69355  4.24690  2.90347  2.73739  3.18146  2.89801  2.37887  2.77519  2.98518  4.58477  3.61503
          0.00333  6.10287  6.82522  0.61958  0.77255  0.27429  1.42757
    263   3.59963  3.53121  3.28978  3.88174  2.85179  4.57157  3.36850  2.70444  2.33592  1.90157  4.44089  3.20729  2.53658  4.14413  3.19961  2.59856  2.61508  2.28646  5.91811  3.50157    906 l - - -
          2.68618  4.42225  2.77519  2.73123  3.46354  2.40513  3.72494  3.29354  2.67741  2.69355  4.24690  2.90347  2.73739  3.18146  2.89801  2.37887  2.77519  2.98518  4.58477  3.61503
          0.00311  6.17155  6.89390  0.61958  0.77255  0.48576  0.95510
    264   2.05363  5.03474  5.56933  3.39475  3.25762  4.81695  3.39186  1.15835  4.75247  1.98780  3.22179  4.96381  5.18109  4.89260  3.30176  4.12620  3.08625  2.16681  5.65589  4.47884    907 i - - -
          2.68618  4.42225  2.77519  2.73123  3.46354  2.40513  3.72494  3.29354  2.67741  2.69355  4.24690  2.90347  2.73739  3.18146  2.89801  2.37887  2.77519  2.98518  4.58477  3.61503
          0.00311  6.17155  6.89390  0.61958  0.77255  0.48576  0.95510
    265   2.56687  3.61761  3.82053  1.28429  3.59102  4.32355  4.51457  4.73147  2.09852  4.24935  5.00904  3.80596  4.71615  3.62341  3.08502  2.08541  2.13156  4.33087  3.60485  5.02425    908 e - - -
          2.68618  4.42225  2.77519  2.73123  3.46354  2.40513  3.72494  3.29354  2.67741  2.69355  4.24690  2.90347  2.73739  3.18146  2.89801  2.37887  2.77519  2.98518  4.58477  3.61503
          0.00311  6.17155  6.89390  0.61958  0.77255  0.48576  0.95510
    266   4.48408  5.73063  6.56639  6.03557  3.26673  3.38988  6.44419  0.81492  5.90728  1.96066  4.76035  6.10142  6.19567  6.06914  5.97151  5.30679  4.73018  1.25208  6.81226  5.63324    909 i - - -
          2.68618  4.42225  2.77519  2.73123  3.46354  2.40513  3.72494  3.29354  2.67741  2.69355  4.24690  2.90347  2.73739  3.18146  2.89801  2.37887  2.77519  2.98518  4.58477  3.61503
          0.00311  6.17155  6.89390  0.61958  0.77255  0.48576  0.95510
    267   3.55041  6.01040  3.03651  2.78166  5.33436  4.32603  2.91626  4.80602  3.26255  2.81133  5.05721  3.10384  0.82985  3.62294  3.02081  2.95941  3.78186  4.38987  3.73370  5.05675    910 p - - -
          2.68618  4.42225  2.77519  2.73123  3.46354  2.40513  3.72494  3.29354  2.67741  2.69355  4.24690  2.90347  2.73739  3.18146  2.89801  2.37887  2.77519  2.98518  4.58477  3.61503
          0.00311  6.17155  6.89390  0.61958  0.77255  0.48576  0.95510
    268   2.62672  3.47812  5.54922  4.93860  2.19489  4.81486  5.14379  3.47156  4.73814  2.38116  3.14326  3.40990  5.17920  4.88196  2.82697  3.20986  3.88525  3.28584  2.24268  1.29061    911 y - - -
          2.68618  4.42225  2.77519  2.73123  3.46354  2.40513  3.72494  3.29354  2.67741  2.69355  4.24690  2.90347  2.73739  3.18146  2.89801  2.37887  2.77519  2.98518  4.58477  3.61503
          0.00311  6.17155  6.89390  0.61958  0.77255  0.48576  0.95510
    269   2.08577  2.98612  2.42080  2.06789  5.26534  4.32368  4.51490  3.46491  3.26530  4.24597  5.00632  2.71597  4.71624  3.62413  3.08568  2.07198  3.03119  4.32733  2.59846  2.51437    912 e - - -
          2.68618  4.42225  2.77519  2.73123  3.46354  2.40513  3.72494  3.29354  2.67741  2.69355  4.24690  2.90347  2.73739  3.18146  2.89801  2.37887  2.77519  2.98518  4.58477  3.61503
          0.00311  6.17155  6.89390  0.61958  0.77255  0.48576  0.95510
    270   2.35724  2.62623  1.83646  2.79001  5.34812  4.31157  2.49413  4.82553  3.24133  3.25595  5.05961  2.36882  4.70548  3.60168  3.73217  2.03405  2.16727  4.39940  6.45575  5.05221    913 d - - -
          2.68618  4.42225  2.77519  2.73123  3.46354  2.40513  3.72494  3.29354  2.67741  2.69355  4.24690  2.90347  2.73739  3.18146  2.89801  2.37887  2.77519  2.98518  4.58477  3.61503
          0.00311  6.17155  6.89390  0.61958  0.77255  0.48576  0.95510
    271   4.77763  3.58986  6.93273  6.46835  5.22848  6.44532  7.18266  0.65414  6.42376  1.91870  3.31105  6.61811  6.61818  6.62270  6.55420  5.88881  5.03190  1.46259  7.39610  6.22063    914 I - - -
          2.68618  4.42225  2.77519  2.73123  3.46354  2.40513  3.72494  3.29354  2.67741  2.69355  4.24690  2.90347  2.73739  3.18146  2.89801  2.37887  2.77519  2.98518  4.58477  3.61503
          0.00311  6.17155  6.89390  0.61958  0.77255  0.48576  0.95510
    272   2.58475  3.65181  2.15099  1.99579  5.38446  4.30327  4.49034  3.47699  2.03507  3.33585  5.08030  3.06227  4.69673  2.64565  2.37765  2.89225  2.34756  3.34969  6.47239  5.06155    915 e - - -
          2.68618  4.42225  2.77519  2.73123  3.46354  2.40513  3.72494  3.29354  2.67741  2.69355  4.24690  2.90347  2.73739  3.18146  2.89801  2.37887  2.77519  2.98518  4.58477  3.61503
          0.00311  6.17155  6.89390  0.61958  0.77255  0.48576  0.95510
    273   2.56813  6.04182  2.63034  2.43828  3.55170  2.87663  4.48975  4.87424  1.98145  3.41992  5.08227  3.03539  4.69626  2.97803  2.13292  1.66482  3.76044  4.43290  3.74452  5.06259    916 s - - -
          2.68618  4.42225  2.77519  2.73123  3.46354  2.40513  3.72494  3.29354  2.67741  2.69355  4.24690  2.90347  2.73739  3.18146  2.89801  2.37887  2.77519  2.98518  4.58477  3.61503
          0.00311  6.17155  6.89390  0.61958  0.77255  0.48576  0.95510
    274   1.71931  5.03113  3.50280  4.98168  2.35986  4.82011  5.15256  1.69226  4.77124  2.17207  3.11959  4.97557  5.18402  4.90646  3.50668  3.21248  3.05119  1.94139  5.65260  3.38572    917 i - - -
          2.68573  4.40850  2.77621  2.72641  3.46316  2.40497  3.72008  3.29463  2.67911  2.69328  4.24930  2.90498  2.73836  3.18387  2.89953  2.37887  2.77619  2.98489  4.58241  3.61744
          0.70683  0.82339  2.69039  1.40658  0.28101  0.48576  0.95510
    275   3.48178  5.99500  2.98239  2.12850  3.55783  2.76588  3.31099  2.85750  1.44717  4.30075  5.03538  2.60363  4.64863  2.93033  2.63786  2.27418  3.71293  4.38623  6.42702  5.01541    940 k - - -
          2.68618  4.42225  2.77519  2.73123  3.46354  2.40513  3.72494  3.29354  2.67741  2.69355  4.24690  2.90347  2.73739  3.18146  2.89801  2.37887  2.77519  2.98518  4.58477  3.61503
          0.12088  6.10237  2.19266  0.61958  0.77255  0.57319  0.82947
    276   2.21908  3.33107  5.50565  4.89032  2.24045  2.73821  5.04524  2.36534  3.21731  2.30114  4.03638  4.87399  5.07543  4.80655  4.68358  3.04892  3.03768  1.70107  3.35075  2.65333    941 v - - -
          2.68618  4.42225  2.77519  2.73123  3.46354  2.40513  3.72494  3.29354  2.67741  2.69355  4.24690  2.90347  2.73739  3.18146  2.89801  2.37887  2.77519  2.98518  4.58477  3.61503
          0.00360  6.02309  6.74544  0.61958  0.77255  1.29909  0.31853
    277   3.43232  5.92193  1.86591  3.13324  5.25878  4.20900  3.25850  3.33882  2.08415  1.96411  4.96489  3.67981  4.60218  2.48601  2.26127  2.79452  2.35481  4.30817  6.35925  4.95409    942 d - - -
          2.68618  4.42225  2.77519  2.73123  3.46354  2.40513  3.72494  3.29354  2.67741  2.69355  4.24690  2.90347  2.73739  3.18146  2.89801  2.37887  2.77519  2.98518  4.58477  3.61503
          0.00360  6.02309  6.74544  0.61958  0.77255  1.29909  0.31853
    278   2.85047  5.94043  2.25361  1.77591  5.28596  2.71352  4.38925  4.77227  3.12379  3.24993  4.98097  2.52414  4.59570  2.25002  2.93742  2.15840  3.02159  2.78436  6.37283  4.96158    943 e - - -
          2.68618  4.42225  2.77519  2.73123  3.46354  2.40513  3.72494  3.29354  2.67741  2.69355  4.24690  2.90347  2.73739  3.18146  2.89801  2.37887  2.77519  2.98518  4.58477  3.61503
          0.00360  6.02309  6.74544  0.61958  0.77255  1.29909  0.31853
    279   2.27107  5.94685  2.25090  2.32613  5.29303  1.76775  4.39266  4.78000  2.31694  4.25262  4.98740  2.98558  4.59880  3.48883  2.51806  2.01768  3.02291  4.33812  6.37879  4.96679    944 g - - -
          2.68618  4.42225  2.77519  2.73123  3.46354  2.40513  3.72494  3.29354  2.67741  2.69355  4.24690  2.90347  2.73739  3.18146  2.89801  2.37887  2.77519  2.98518  4.58477  3.61503
          0.00360  6.02309  6.74544  0.61958  0.77255  1.29909  0.31853
    280   1.99169  5.83930  2.56453  3.17208  3.43758  3.20728  4.41853  4.59991  2.71060  3.11195  4.89133  2.55241  4.61881  3.53037  3.65679  2.00143  1.58759  4.20725  6.29804  3.52805    945 t - - -
          2.68632  4.42239  2.77534  2.73137  3.46368  2.40527  3.72509  3.29242  2.67755  2.69300  4.24704  2.90361  2.73678  3.18160  2.89815  2.37901  2.77534  2.98532  4.58491  3.61517
          0.13622  2.07012  6.74544  0.08111  2.55227  0.37264  1.16768
    281   2.92716  5.98409  3.01894  2.80452  5.31528  4.28601  4.47455  3.42100  2.49543  2.43771  3.41988  2.09309  2.89690  3.57549  2.10001  1.92571  3.02523  3.27616  6.42517  5.02274    947 s - - -
          2.68618  4.42225  2.77519  2.73123  3.46354  2.40513  3.72494  3.29354  2.67741  2.69355  4.24690  2.90347  2.73739  3.18146  2.89801  2.37887  2.77519  2.98518  4.58477  3.61503
          0.00322  6.13611  6.85845  0.61958  0.77255  0.76101  0.62960
    282   2.59895  3.51524  3.94128  2.48168  3.37394  2.90319  4.56965  3.23384  3.37560  3.96576  3.43064  3.10575  4.75390  2.99032  2.63490  1.62058  1.93086  3.20079  6.21642  4.88573    948 s - - -
          2.68618  4.42225  2.77519  2.73123  3.46354  2.40513  3.72494  3.29354  2.67741  2.69355  4.24690  2.90347  2.73739  3.18146  2.89801  2.37887  2.77519  2.98518  4.58477  3.61503
          0.00322  6.13611  6.85845  0.61958  0.77255  0.76101  0.62960
    283   3.23858  5.89276  6.71587  6.16515  2.66215  6.08262  6.52402  1.67686  6.03027  0.75646  4.49773  6.25761  6.27311  6.07529  6.04160  5.46083  4.88921  1.67963  6.74845  5.66489    949 l - - -
          2.68618  4.42225  2.77519  2.73123  3.46354  2.40513  3.72494  3.29354  2.67741  2.69355  4.24690  2.90347  2.73739  3.18146  2.89801  2.37887  2.77519  2.98518  4.58477  3.61503
          0.00322  6.13611  6.85845  0.61958  0.77255  0.76101  0.62960
    284   3.50549  3.64169  3.75487  2.72283  5.35857  3.37775  3.33624  4.84395  1.66990  3.26957  5.05511  2.62678  4.67293  1.91825  3.69380  1.91522  2.13101  4.40448  6.44730  5.03690    950 k - - -
          2.68618  4.42225  2.77519  2.73123  3.46354  2.40513  3.72494  3.29354  2.67741  2.69355  4.24690  2.90347  2.73739  3.18146  2.89801  2.37887  2.77519  2.98518  4.58477  3.61503
          0.00322  6.13611  6.85845  0.61958  0.77255  0.76101  0.62960
    285   3.80277  2.75483  5.78685  5.17482  2.72895  4.99309  5.33180  1.18364  4.96246  1.45926  2.69580  5.16105  5.33930  5.07896  3.34839  4.30971  4.03425  2.12398  5.79437  4.63087    951 i - - -
          2.68618  4.42225  2.77519  2.73123  3.46354  2.40513  3.72494  3.29354  2.67741  2.69355  4.24690  2.90347  2.73739  3.18146  2.89801  2.37887  2.77519  2.98518  4.58477  3.61503
          0.00322  6.13611  6.85845  0.61958  0.77255  0.76101  0.62960
    286   3.50492  6.01725  1.93521  2.47938  5.36306  4.27841  2.85000  2.99987  1.98185  2.44810  5.05773  2.63871  4.67190  2.94252  2.56982  2.85995  2.35495  4.40829  6.44948  5.03811    952 d - - -
          2.68618  4.42225  2.77519  2.73123  3.46354  2.40513  3.72494  3.29354  2.67741  2.69355  4.24690  2.90347  2.73739  3.18146  2.89801  2.37887  2.77519  2.98518  4.58477  3.61503
          0.03322  6.13611  3.48981  0.61958  0.77255  0.76101  0.62960
    287   3.10737  5.60262  6.35324  5.78107  2.26867  5.65061  6.05921  1.24611  5.61377  1.64883  3.17517  5.82126  5.92436  5.71473  5.63147  4.99998  4.55323  1.28862  6.42112  5.28481    953 i - - -
          2.68618  4.42225  2.77519  2.73123  3.46354  2.40513  3.72494  3.29354  2.67741  2.69355  4.24690  2.90347  2.73739  3.18146  2.89801  2.37887  2.77519  2.98518  4.58477  3.61503
          0.00332  6.10621  6.82856  0.61958  0.77255  0.94037  0.49509
    288   3.49100  3.07704  3.78326  2.75160  5.20158  4.28188  2.78692  2.79154  2.79237  3.15790  4.94926  2.66202  2.84260  2.53405  2.62687  2.03258  2.98022  2.17557  6.35566  4.97094    954 s - - -
          2.68618  4.42225  2.77519  2.73123  3.46354  2.40513  3.72494  3.29354  2.67741  2.69355  4.24690  2.90347  2.73739  3.18146  2.89801  2.37887  2.77519  2.98518  4.58477  3.61503
          0.14182  6.10621  2.04030  0.61958  0.77255  0.94037  0.49509
    289   2.81564  5.68812  2.96952  3.20328  2.16212  3.12839  3.24231  4.38109  3.19951  2.61713  4.75177  3.73211  4.61180  2.83302  2.51568  1.61515  2.48414  3.07957  6.17416  4.81993    955 s - - -
          2.68618  4.42225  2.77519  2.73123  3.46354  2.40513  3.72494  3.29354  2.67741  2.69355  4.24690  2.90347  2.73739  3.18146  2.89801  2.37887  2.77519  2.98518  4.58477  3.61503
          0.00381  5.96820  6.69055  0.61958  0.77255  1.46946  0.26143
    290   1.94479  5.78035  1.98907  2.62874  3.39002  4.19570  4.38895  4.52662  2.63106  2.58456  4.83468  3.68616  4.58781  3.50464  2.95497  1.63055  3.63139  4.14351  3.58489  3.37453    956 s - - -
          2.68618  4.42225  2.77519  2.73123  3.46354  2.40513  3.72494  3.29354  2.67741  2.69355  4.24690  2.90347  2.73739  3.18146  2.89801  2.37887  2.77519  2.98518  4.58477  3.61503
          0.04745  5.96820  3.12854  0.61958  0.77255  0.80909  0.58926
    291   2.82521  3.46571  2.27105  1.90504  5.27000  4.18883  4.37591  4.75583  3.11067  4.23033  3.37052  2.28484  3.23600  2.19735  2.93227  2.77280  2.23241  4.31566  6.35794  3.43813    957 e - - -
          2.68757  4.42369  2.77621  2.73390  3.45125  2.40697  3.72690  3.29022  2.67804  2.68964  4.24972  2.90478  2.73920  3.18151  2.89742  2.38186  2.77548  2.98121  4.57245  3.61517
          1.89182  0.42355  1.63739  1.99490  0.14621  0.34271  1.23733
    292   3.38360  5.85212  2.27197  2.25462  3.41298  3.18820  4.35298  4.65377  2.30916  2.33871  4.89737  3.63846  2.38241  2.90815  2.85798  2.78676  3.61477  2.64453  2.85274  4.89507    980 e - - -
          2.68618  4.42225  2.77519  2.73123  3.46354  2.40513  3.72494  3.29354  2.67741  2.69355  4.24690  2.90347  2.73739  3.18146  2.89801  2.37887  2.77519  2.98518  4.58477  3.61503
          0.00388  5.95097  6.67331  0.61958  0.77255  0.43050  1.05036
    293   2.86088  2.99246  3.89552  2.79108  4.95989  2.00146  2.75554  3.26252  3.33151  3.22349  3.38009  3.10854  4.72177  2.99666  2.57607  2.05207  2.61786  2.70755  6.21791  4.87949    981 g - - -
          2.68618  4.42225  2.77519  2.73123  3.46354  2.40513  3.72494  3.29354  2.67741  2.69355  4.24690  2.90347  2.73739  3.18146  2.89801  2.37887  2.77519  2.98518  4.58477  3.61503
          0.00332  6.10391  6.82626  0.61958  0.77255  0.95272  0.48726
    294   3.48386  5.99292  2.59144  1.41205  5.33726  3.18566  4.44490  4.82276  3.18000  2.23752  5.03380  2.98721  2.88922  2.53166  2.60634  3.44642  2.38414  3.32889  6.42601  5.01542    982 e - - -
          2.68618  4.42225  2.77519  2.73123  3.46354  2.40513  3.72494  3.29354  2.67741  2.69355  4.24690  2.90347  2.73739  3.18146  2.89801  2.37887  2.77519  2.98518  4.58477  3.61503
          0.00332  6.10391  6.82626  0.61958  0.77255  0.95272  0.48726
    295   2.92610  5.99665  2.05165  2.69745  5.34245  3.19706  4.44443  4.82900  3.17907  4.30225  5.03718  2.60274  4.65081  2.30369  2.96356  1.41675  2.31691  4.38769  3.66240  5.01738    983 s - - -
          2.68618  4.42225  2.77519  2.73123  3.46354  2.40513  3.72494  3.29354  2.67741  2.69355  4.24690  2.90347  2.73739  3.18146  2.89801  2.37887  2.77519  2.98518  4.58477  3.61503
          0.00332  6.10391  6.82626  0.61958  0.77255  0.95272  0.48726
    296   3.61337  4.98800  5.57394  4.95897  3.09586  4.78312  2.76059  1.95733  4.74474  0.96557  3.14399  3.36888  3.32947  4.87569  4.75382  4.09450  3.84546  2.08207  5.60930  4.43393    984 l - - -
          2.68618  4.42225  2.77519  2.73123  3.46354  2.40513  3.72494  3.29354  2.67741  2.69355  4.24690  2.90347  2.73739  3.18146  2.89801  2.37887  2.77519  2.98518  4.58477  3.61503
          0.00332  6.10391  6.82626  0.61958  0.77255  0.95272  0.48726
    297   1.75032  5.99678  3.73128  1.97032  5.34292  2.87049  2.48517  4.82950  2.14331  4.30244  5.03725  2.97895  4.65069  3.54014  2.56778  2.23190  2.57348  4.38801  6.42876  5.01736    985 a - - -
          2.68618  4.42225  2.77519  2.73123  3.46354  2.40513  3.72494  3.29354  2.67741  2.69355  4.24690  2.90347  2.73739  3.18146  2.89801  2.37887  2.77519  2.98518  4.58477  3.61503
          0.00332  6.10391  6.82626  0.61958  0.77255  0.27604  1.42206
    298   1.90246  3.80623  1.73770  3.23255  5.35472  4.30810  4.49614  3.39708  2.45400  3.28422  5.06214  2.35973  3.46687  2.57495  3.07934  2.89483  2.59898  3.34681  6.45735  5.05210    986 d - - -
          2.68618  4.42225  2.77519  2.73123  3.46354  2.40513  3.72494  3.29354  2.67741  2.69355  4.24690  2.90347  2.73739  3.18146  2.89801  2.37887  2.77519  2.98518  4.58477  3.61503
          0.00311  6.17155  6.89390  0.61958  0.77255  0.48576  0.95510
    299   2.95162  5.02924  5.63192  5.01576  2.63507  4.82708  5.16126  2.03818  3.35807  1.13444  2.75621  4.99339  5.19045  4.92673  4.80186  3.15682  3.88849  1.97358  2.91634  4.47569    987 l - - -
          2.68618  4.42225  2.77519  2.73123  3.46354  2.40513  3.72494  3.29354  2.67741  2.69355  4.24690  2.90347  2.73739  3.18146  2.89801  2.37887  2.77519  2.98518  4.58477  3.61503
          0.00311  6.17155  6.89390  0.61958  0.77255  0.48576  0.95510
    300   2.29477  2.88445  2.87446  4.44760  4.23490  4.72545  5.02353  2.26686  3.23773  1.23844  4.24334  4.68071  5.09594  3.33041  4.53946  2.70218  3.05661  2.22239  5.73858  4.54368    988 l - - -
          2.68618  4.42225  2.77519  2.73123  3.46354  2.40513  3.72494  3.29354  2.67741  2.69355  4.24690  2.90347  2.73739  3.18146  2.89801  2.37887  2.77519  2.98518  4.58477  3.61503
          0.00311  6.17155  6.89390  0.61958  0.77255  0.48576  0.95510
    301   2.90537  6.04453  2.16998  1.39181  5.39097  2.80083  2.88907  4.87797  2.42438  4.35039  5.08487  3.06443  2.95773  2.55355  3.07562  2.54611  3.76165  4.43591  6.47636  5.06447    989 e - - -
          2.68618  4.42225  2.77519  2.73123  3.46354  2.40513  3.72494  3.29354  2.67741  2.69355  4.24690  2.90347  2.73739  3.18146  2.89801  2.37887  2.77519  2.98518  4.58477  3.61503
          0.00311  6.17155  6.89390  0.61958  0.77255  0.48576  0.95510
    302   3.52936  6.04327  2.36514  2.43827  5.38973  2.59687  2.83954  4.87668  2.01066  4.34914  3.56572  2.39315  4.69611  2.05203  2.33092  2.57966  3.09801  4.43466  6.47511  5.06333    990 k - - -
          2.68618  4.42225  2.77519  2.73123  3.46354  2.40513  3.72494  3.29354  2.67741  2.69355  4.24690  2.90347  2.73739  3.18146  2.89801  2.37887  2.77519  2.98518  4.58477  3.61503
          0.00311  6.17155  6.89390  0.61958  0.77255  0.48576  0.95510
    303   3.53099  6.04273  3.07638  2.22209  5.38816  2.52261  4.49144  4.87446  2.01989  4.34816  5.08335  2.31476  1.75487  2.96069  3.71918  2.57786  3.76219  2.54514  3.62429  5.06385    991 p - - -
          2.68618  4.42225  2.77519  2.73123  3.46354  2.40513  3.72494  3.29354  2.67741  2.69355  4.24690  2.90347  2.73739  3.18146  2.89801  2.37887  2.77519  2.98518  4.58477  3.61503
          0.00311  6.17155  6.89390  0.61958  0.77255  0.48576  0.95510
    304   2.64213  3.66505  2.36368  2.40097  5.36935  3.28045  4.49326  3.43860  2.43832  2.75352  5.07110  2.72177  2.56083  2.93616  2.72700  3.49464  2.35766  2.51048  6.46477  5.05678    992 t - - -
          2.68618  4.42225  2.77519  2.73123  3.46354  2.40513  3.72494  3.29354  2.67741  2.69355  4.24690  2.90347  2.73739  3.18146  2.89801  2.37887  2.77519  2.98518  4.58477  3.61503
          0.44993  6.17155  1.02099  0.61958  0.77255  0.48576  0.95510
    305   2.60712  3.27741  3.54512  1.92023  2.64920  3.05183  3.02627  4.39687  2.98835  2.92918  3.20100  2.79225  4.43268  2.34954  2.78226  2.66769  2.80404  4.00806  6.10295  4.72119    993 e - - -
          2.68618  4.42225  2.77519  2.73123  3.46354  2.40513  3.72494  3.29354  2.67741  2.69355  4.24690  2.90347  2.73739  3.18146  2.89801  2.37887  2.77519  2.98518  4.58477  3.61503
          0.05798  5.72648  2.93618  0.61958  0.77255  1.93707  0.15563
    306   2.24943  5.65459  3.49124  1.91492  3.15141  3.99900  3.05337  4.43789  2.11447  3.94774  3.11678  2.75380  2.59996  3.29547  3.42356  2.63101  2.70536  2.97408  6.10458  4.71135    994 e - - -
          2.68618  4.42225  2.77519  2.73123  3.46354  2.40513  3.72494  3.29354  2.67741  2.69355  4.24690  2.90347  2.73739  3.18146  2.89801  2.37887  2.77519  2.98518  4.58477  3.61503
          0.00512  5.67362  6.39596  0.61958  0.77255  2.00504  0.14463
    307   3.21430  5.65332  2.76579  2.43274  3.15083  2.45884  4.18991  4.43557  2.45505  2.99212  4.70171  2.79565  1.90376  3.29640  3.42450  2.68122  2.77333  2.48541  6.10372  4.71087    995 p - - -
          2.68618  4.42225  2.77519  2.73123  3.46354  2.40513  3.72494  3.29354  2.67741  2.69355  4.24690  2.90347  2.73739  3.18146  2.89801  2.37887  2.77519  2.98518  4.58477  3.61503
          0.13375  5.67362  2.10576  0.61958  0.77255  0.33144  1.26546
    308   2.48502  5.85176  1.74089  2.60958  5.17077  4.18948  4.37945  2.39906  2.62319  4.14587  3.36569  3.66771  2.43796  3.48483  2.88297  2.47435  2.49668  3.15946  6.30037  4.90570    996 d - - -
          2.68382  4.41818  2.77592  2.73149  3.45810  2.40514  3.72610  3.29286  2.67850  2.69456  4.24432  2.90334  2.73956  3.18331  2.89939  2.37949  2.77467  2.98415  4.57205  3.61795
          1.46281  0.26502  6.70473  1.23569  0.34338  0.32800  1.27427
    309   2.98805  6.01649  2.41299  2.73057  3.51457  2.25218  3.35055  4.84929  1.97441  4.32221  5.05688  3.00732  4.67033  2.91166  2.33042  2.50527  2.34763  2.80706  6.44856  5.03699   1011 k - - -
          2.68618  4.42225  2.77519  2.73123  3.46354  2.40513  3.72494  3.29354  2.67741  2.69355  4.24690  2.90347  2.73739  3.18146  2.89801  2.37887  2.77519  2.98518  4.58477  3.61503
          0.00323  6.13422  6.85657  0.61958  0.77255  0.77350  0.61877
    310   3.66598  2.93035  5.64565  5.03055  2.62198  4.84182  5.17780  1.97678  4.81369  1.10257  3.16791  5.00905  5.20198  4.94046  3.33400  4.15483  3.06388  1.76053  5.66246  4.48879   1012 l - - -
          2.68618  4.42225  2.77519  2.73123  3.46354  2.40513  3.72494  3.29354  2.67741  2.69355  4.24690  2.90347  2.73739  3.18146  2.89801  2.37887  2.77519  2.98518  4.58477  3.61503
          0.00323  6.13422  6.85657  0.61958  0.77255  0.77350  0.61877
    311   3.50405  6.00689  3.02690  2.45564  5.34868  4.27904  4.46643  2.93585  2.42036  3.24183  5.04842  2.33232  3.34881  2.53640  2.61126  1.90310  2.71561  2.51584  3.56751  5.03259   1013 s - - -
          2.68618  4.42225  2.77519  2.73123  3.46354  2.40513  3.72494  3.29354  2.67741  2.69355  4.24690  2.90347  2.73739  3.18146  2.89801  2.37887  2.77519  2.98518  4.58477  3.61503
          0.00323  6.13422  6.85657  0.61958  0.77255  0.77350  0.61877
    312   2.99126  5.06943  5.68014  5.06457  2.28351  4.87746  5.21128  1.84954  4.84799  0.94069  2.64552  5.04488  5.23321  4.96931  4.84914  4.19089  3.06619  2.79829  5.68781  3.22672   1014 l - - -
          2.68618  4.42225  2.77519  2.73123  3.46354  2.40513  3.72494  3.29354  2.67741  2.69355  4.24690  2.90347  2.73739  3.18146  2.89801  2.37887  2.77519  2.98518  4.58477  3.61503
          0.00323  6.13422  6.85657  0.61958  0.77255  0.77350  0.61877
    313   2.51601  6.00122  2.37743  2.21910  2.90621  4.28036  2.80872  2.87586  2.73619  3.38662  5.04341  3.04977  3.37518  2.61191  3.01208  2.48217  3.73557  2.25132  6.43740  5.02997   1015 e - - -
          2.68618  4.42225  2.77519  2.73123  3.46354  2.40513  3.72494  3.29354  2.67741  2.69355  4.24690  2.90347  2.73739  3.18146  2.89801  2.37887  2.77519  2.98518  4.58477  3.61503
          0.00323  6.13422  6.85657  0.61958  0.77255  0.77350  0.61877
    314   4.99293  6.21138  3.36227  6.37891  1.82762  6.34874  6.56012  1.07046  6.24072  0.94402  4.29619  6.50192  6.42207  6.10779  6.16946  5.73354  5.20021  3.82591  6.60555  5.50423   1016 l - - -
          2.68613  4.42284  2.77372  2.73117  3.46413  2.40572  3.72553  3.29413  2.67800  2.69414  4.24431  2.90405  2.73655  3.18205  2.89860  2.37791  2.77500  2.98489  4.58536  3.61562
          0.92201  0.77267  1.96253  0.02176  3.83851  0.34047  1.24284
    315   2.46602  3.03469  2.27516  1.94676  5.28912  2.41904  4.39268  4.77538  2.08742  4.24913  4.98429  3.67277  4.59904  3.48895  2.96896  1.93628  2.54972  4.33450  6.37614  4.96493   1018 s - - -
          2.68618  4.42225  2.77519  2.73123  3.46354  2.40513  3.72494  3.29354  2.67741  2.69355  4.24690  2.90347  2.73739  3.18146  2.89801  2.37887  2.77519  2.98518  4.58477  3.61503
          0.00359  6.02729  6.74963  0.61958  0.77255  1.28436  0.32411
    316   2.20189  5.93158  2.55287  2.10397  2.58233  2.13581  4.39581  4.75421  3.13257  4.23478  4.97361  3.67737  2.16769  2.84208  2.92858  2.48351  3.66387  3.27279  6.36728  4.95928   1019 e - - -
          2.68618  4.42225  2.77519  2.73123  3.46354  2.40513  3.72494  3.29354  2.67741  2.69355  4.24690  2.90347  2.73739  3.18146  2.89801  2.37887  2.77519  2.98518  4.58477  3.61503
          0.00359  6.02729  6.74963  0.61958  0.77255  0.60768  0.78661
    317   2.85518  3.57356  2.40534  2.37610  5.25324  2.45427  4.45753  3.38357  2.38790  2.45585  4.98048  3.09542  4.66054  2.27832  3.69100  3.45857  2.30144  2.43206  6.38112  4.98575   1020 q - - -
          2.68618  4.42225  2.77519  2.73123  3.46354  2.40513  3.72494  3.29354  2.67741  2.69355  4.24690  2.90347  2.73739  3.18146  2.89801  2.37887  2.77519  2.98518  4.58477  3.61503
          0.00334  6.10012  6.82247  0.61958  0.77255  0.97268  0.47493
    318   1.59849  5.99283  3.04103  1.96372  5.33843  3.19986  4.44138  4.82478  2.70120  3.29587  5.03338  3.72148  4.64782  2.88601  2.99848  1.49142  3.08164  4.38376  6.42518  5.01388   1021 s - - -
          2.68618  4.42225  2.77519  2.73123  3.46354  2.40513  3.72494  3.29354  2.67741  2.69355  4.24690  2.90347  2.73739  3.18146  2.89801  2.37887  2.77519  2.98518  4.58477  3.61503
          0.00334  6.10012  6.82247  0.61958  0.77255  0.97268  0.47493
    319   1.84159  5.99126  3.05252  2.43081  5.33649  4.25394  2.80771  3.36386  2.13642  4.29661  3.56306  3.72135  3.38186  2.60884  2.60840  2.52857  2.31224  4.38199  6.42384  3.46324   1022 a - - -
          2.68618  4.42225  2.77519  2.73123  3.46354  2.40513  3.72494  3.29354  2.67741  2.69355  4.24690  2.90347  2.73739  3.18146  2.89801  2.37887  2.77519  2.98518  4.58477  3.61503
          0.00334  6.10012  6.82247  0.61958  0.77255  0.97268  0.47493
    320   2.23902  3.56274  2.33925  2.15848  5.19352  4.27839  4.47045  3.40853  3.22412  4.17774  3.49842  3.76438  2.84467  2.27584  3.01482  2.29767  3.07402  2.42169  6.34939  3.39596   1023 e - - -
          2.68618  4.42225  2.77519  2.73123  3.46354  2.40513  3.72494  3.29354  2.67741  2.69355  4.24690  2.90347  2.73739  3.18146  2.89801  2.37887  2.77519  2.98518  4.58477  3.61503
          0.00334  6.10012  6.82247  0.61958  0.77255  0.97268  0.47493
    321   3.81491  5.17480  5.78925  5.17512  1.24792  5.00005  5.33137  1.91601  4.96305  1.49835  3.10287  5.16641  3.54970  3.33942  4.96143  4.31630  4.04471  2.10642  5.78140  4.62673   1024 f - - -
          2.68618  4.42225  2.77519  2.73123  3.46354  2.40513  3.72494  3.29354  2.67741  2.69355  4.24690  2.90347  2.73739  3.18146  2.89801  2.37887  2.77519  2.98518  4.58477  3.61503
          0.00334  6.10012  6.82247  0.61958  0.77255  0.97268  0.47493
    322   1.86515  5.66776  3.93000  1.98562  4.89536  4.34535  4.55185  3.23387  2.03615  2.09904  3.38312  3.88644  4.73454  3.71073  3.04970  2.05288  3.04619  3.21005  6.17793  4.85158   1025 a - - -
          2.68618  4.42225  2.77519  2.73123  3.46354  2.40513  3.72494  3.29354  2.67741  2.69355  4.24690  2.90347  2.73739  3.18146  2.89801  2.37887  2.77519  2.98518  4.58477  3.61503
          0.00334  6.10012  6.82247  0.61958  0.77255  0.97268  0.47493
    323   1.59806  5.99413  2.64408  3.17326  5.34002  2.17440  2.80844  4.82658  3.17658  4.29982  5.03474  2.61561  2.93971  2.53147  3.02678  2.21104  3.00845  4.38524  6.42643  5.01492   1026 a - - -
          2.68618  4.42225  2.77519  2.73123  3.46354  2.40513  3.72494  3.29354  2.67741  2.69355  4.24690  2.90347  2.73739  3.18146  2.89801  2.37887  2.77519  2.98518  4.58477  3.61503
          0.00334  6.10012  6.82247  0.61958  0.77255  0.97268  0.47493
    324   2.03970  4.97655  5.54864  4.93431  2.68962  4.76730  5.10011  1.78092  4.72240  1.71871  2.61051  4.92495  5.13113  3.27626  3.37170  3.22377  2.97789  1.91342  5.59815  4.42187   1027 l - - -
          2.68618  4.42225  2.77519  2.73123  3.46354  2.40513  3.72494  3.29354  2.67741  2.69355  4.24690  2.90347  2.73739  3.18146  2.89801  2.37887  2.77519  2.98518  4.58477  3.61503
          0.29259  6.10012  1.38059  0.61958  0.77255  0.97268  0.47493
    325   2.68928  4.78609  5.21666  4.61035  1.65450  2.58787  3.22510  2.26112  4.42446  1.92915  3.90416  4.65962  4.90822  3.05665  4.48074  3.84832  2.41730  2.15599  5.40572  4.22640   1028 f - - -
          2.68464  4.41987  2.77622  2.73153  3.46116  2.40635  3.72659  3.29519  2.67788  2.68727  4.24544  2.90511  2.73780  3.18311  2.89965  2.37951  2.77337  2.98606  4.58642  3.61668
          1.70118  0.49099  1.58224  1.05982  0.42544  1.80704  0.17929
    326   3.16679  5.62243  3.43797  2.88123  4.94637  2.90762  2.48520  3.16112  1.82656  3.00249  4.66904  2.73668  4.34123  3.24037  1.99957  2.56177  2.31101  4.00174  6.06732  4.67133   1034 k - - -
          2.68618  4.42225  2.77519  2.73123  3.46354  2.40513  3.72494  3.29354  2.67741  2.69355  4.24690  2.90347  2.73739  3.18146  2.89801  2.37887  2.77519  2.98518  4.58477  3.61503
          0.00560  5.58375  6.30610  0.61958  0.77255  0.49833  0.93533
    327   1.43376  5.00140  4.91479  2.34026  3.11648  4.60498  4.90452  2.40096  4.21786  2.63705  4.11424  4.56211  4.97449  4.44953  1.73356  3.88778  3.74214  2.03491  5.61684  4.42216   1035 a - - -
          2.68618  4.42225  2.77519  2.73123  3.46354  2.40513  3.72494  3.29354  2.67741  2.69355  4.24690  2.90347  2.73739  3.18146  2.89801  2.37887  2.77519  2.98518  4.58477  3.61503
          0.00377  5.97885  6.70120  0.61958  0.77255  1.43930  0.27062
    328   1.69561  5.91376  2.92635  2.32254  3.38124  2.66686  3.16225  4.74658  1.76214  4.21947  4.95420  2.51545  4.56714  2.87440  3.58831  2.40752  3.63172  4.30494  6.34581  4.93413   1036 a - - -
          2.68618  4.42225  2.77519  2.73123  3.46354  2.40513  3.72494  3.29354  2.67741  2.69355  4.24690  2.90347  2.73739  3.18146  2.89801  2.37887  2.77519  2.98518  4.58477  3.61503
          0.00377  5.97885  6.70120  0.61958  0.77255  1.43930  0.27062
    329   2.23652  5.92848  3.66614  2.60844  5.27710  2.71516  4.37253  4.76159  1.58207  4.23279  4.96929  2.22165  4.58290  2.84348  1.68717  3.38081  2.92331  4.32126  6.35678  4.94928   1037 k - - -
          2.68618  4.42225  2.77519  2.73123  3.46354  2.40513  3.72494  3.29354  2.67741  2.69355  4.24690  2.90347  2.73739  3.18146  2.89801  2.37887  2.77519  2.98518  4.58477  3.61503
          0.00377  5.97885  6.70120  0.61958  0.77255  1.43930  0.27062
    330   2.53655  5.76456  6.72656  6.25667  5.04615  6.21811  6.93740  1.02504  6.20227  1.18385  4.77407  6.39480  6.40857  6.40186  6.32748  5.65401  4.83475  1.56828  7.17909  5.99988   1038 i - - -
          2.68618  4.42225  2.77519  2.73123  3.46354  2.40513  3.72494  3.29354  2.67741  2.69355  4.24690  2.90347  2.73739  3.18146  2.89801  2.37887  2.77519  2.98518  4.58477  3.61503
          0.00377  5.97885  6.70120  0.61958  0.77255  1.43930  0.27062
    331   2.84375  3.61194  2.49519  1.89818  2.81042  4.22328  2.74050  2.71291  3.19681  3.06813  3.31097  3.73060  4.61440  2.26130  2.27110  3.42085  2.96336  4.05931  6.19356  4.83518   1039 e - - -
          2.68618  4.42225  2.77519  2.73123  3.46354  2.40513  3.72494  3.29354  2.67741  2.69355  4.24690  2.90347  2.73739  3.18146  2.89801  2.37887  2.77519  2.98518  4.58477  3.61503
          0.13597  5.97885  2.08263  0.61958  0.77255  1.43930  0.27062
    332   2.11379  5.83007  2.41253  2.06553  3.39099  4.08940  4.27673  4.66305  1.84612  4.13581  4.87049  1.92982  4.48319  2.71128  2.82551  2.66953  3.54784  4.22132  6.26203  4.85033   1040 k - - -
          2.68618  4.42225  2.77519  2.73123  3.46354  2.40513  3.72494  3.29354  2.67741  2.69355  4.24690  2.90347  2.73739  3.18146  2.89801  2.37887  2.77519  2.98518  4.58477  3.61503
          0.04459  5.84718  3.20087  0.61958  0.77255  1.74443  0.19206
    333   3.37894  4.82770  3.32636  2.54500  2.41008  3.20692  4.80899  2.25827  4.22159  1.94649  2.08113  4.52219  4.86663  4.42328  3.17718  3.79066  2.79150  1.94074  5.44198  4.25456   1041 v - - -
          2.68618  4.42225  2.77519  2.73123  3.46354  2.40513  3.72494  3.29354  2.67741  2.69355  4.24690  2.90347  2.73739  3.18146  2.89801  2.37887  2.77519  2.98518  4.58477  3.61503
          0.05598  5.80706  2.96740  0.61958  0.77255  1.81533  0.17767
    334   3.33021  4.89716  4.51772  2.86925  3.04445  4.38178  4.66305  2.71180  2.50243  1.53485  4.00799  4.25066  4.75550  2.47720  4.12750  2.85080  2.38946  2.20104  3.20016  4.29138   1042 l - - -
          2.68618  4.42225  2.77519  2.73123  3.46354  2.40513  3.72494  3.29354  2.67741  2.69355  4.24690  2.90347  2.73739  3.18146  2.89801  2.37887  2.77519  2.98518  4.58477  3.61503
          0.00471  5.75579  6.47814  0.61958  0.77255  1.89560  0.16279
    335   2.33750  5.79119  3.50572  1.90319  5.13722  1.75876  4.23835  4.62334  2.97452  4.09718  4.83400  2.77962  4.44325  2.03423  2.45394  2.32806  3.51221  4.18286  6.22437  4.81292   1043 g - - -
          2.68618  4.42225  2.77519  2.73123  3.46354  2.40513  3.72494  3.29354  2.67741  2.69355  4.24690  2.90347  2.73739  3.18146  2.89801  2.37887  2.77519  2.98518  4.58477  3.61503
          0.05068  5.75579  3.07366  0.61958  0.77255  1.89560  0.16279
    336   2.67037  5.63711  3.53296  1.91330  4.93857  4.02963  3.06515  2.55939  2.22210  3.92358  3.19237  3.51638  4.42195  2.66337  3.46035  2.66137  1.86525  4.00409  6.09680  3.11953   1044 t - - -
          2.68618  4.42225  2.77519  2.73123  3.46354  2.40513  3.72494  3.29354  2.67741  2.69355  4.24690  2.90347  2.73739  3.18146  2.89801  2.37887  2.77519  2.98518  4.58477  3.61503
          0.11111  5.71004  2.28432  0.61958  0.77255  1.05340  0.42886
    337   2.66368  5.77119  2.75687  2.50111  3.25118  2.25891  4.22865  4.59778  1.44322  4.07536  4.81257  2.79935  4.43467  2.78534  3.45687  3.23012  2.42949  3.02148  6.20544  4.79602   1045 k - - -
          2.69086  4.40325  2.77899  2.72920  3.46532  2.41401  3.72942  3.27869  2.67267  2.69424  4.23336  2.90510  2.74085  3.18339  2.89797  2.37366  2.77414  2.97916  4.59470  3.62395
          2.41435  0.09535  6.48862  2.85152  0.05949  0.39179  1.12654
    338   3.45705  5.95579  3.06107  1.50286  5.29587  2.47850  4.42024  3.38801  2.34619  2.74994  4.99777  3.70206  3.44548  3.51819  2.04024  2.81177  2.60259  3.30957  6.39148  4.98356   1127 e - - -
          2.68618  4.42225  2.77519  2.73123  3.46354  2.40513  3.72494  3.29354  2.67741  2.69355  4.24690  2.90347  2.73739  3.18146  2.89801  2.37887  2.77519  2.98518  4.58477  3.61503
          0.08113  6.06469  2.58228  0.61958  0.77255  1.13924  0.38575
    339   6.55216  7.58130  7.06276  7.14509  7.73918  6.18927  7.77588  8.04856  7.35246  7.21739  8.48026  7.35255  0.01347  7.64561  7.17763  6.83880  7.04825  7.52951  8.17498  7.95087   1128 P - - -
          2.68618  4.42225  2.77519  2.73123  3.46354  2.40513  3.72494  3.29354  2.67741  2.69355  4.24690  2.90347  2.73739  3.18146  2.89801  2.37887  2.77519  2.98518  4.58477  3.61503
          0.00374  5.98730  6.70964  0.61958  0.77255  1.41446  0.27847
    340   3.40514  5.91163  2.56889  2.33446  2.81372  4.17956  4.36680  2.48350  2.10604  4.21616  3.48663  2.92985  2.76809  2.80176  2.18186  2.78453  2.54942  4.30132  6.34536  4.93547   1129 k - - -
          2.68618  4.42225  2.77519  2.73123  3.46354  2.40513  3.72494  3.29354  2.67741  2.69355  4.24690  2.90347  2.73739  3.18146  2.89801  2.37887  2.77519  2.98518  4.58477  3.61503
          0.08618  5.98730  2.52493  0.61958  0.77255  1.41446  0.27847
    341   2.12660  3.39939  3.61839  2.25431  5.15587  4.13410  4.32275  4.63079  2.59229  4.12506  4.87141  3.60787  2.71382  2.50223  1.89349  2.16721  3.58546  2.69699  6.26875  3.35920   1130 r - - -
          2.68618  4.42225  2.77519  2.73123  3.46354  2.40513  3.72494  3.29354  2.67741  2.69355  4.24690  2.90347  2.73739  3.18146  2.89801  2.37887  2.77519  2.98518  4.58477  3.61503
          0.00406  5.90517  6.62752  0.61958  0.77255  1.62613  0.21901
    342   1.58902  5.86345  2.85501  2.33528  3.41322  2.29893  4.31595  4.69288  2.24226  4.16837  4.90460  2.47909  4.52190  3.41276  3.54448  2.39815  2.49184  4.25359  6.29684  4.88626   1131 a - - -
          2.68618  4.42225  2.77519  2.73123  3.46354  2.40513  3.72494  3.29354  2.67741  2.69355  4.24690  2.90347  2.73739  3.18146  2.89801  2.37887  2.77519  2.98518  4.58477  3.61503
          0.00406  5.90517  6.62752  0.61958  0.77255  1.62613  0.21901
    343   2.76213  3.58799  2.15816  2.54317  5.20999  3.14288  3.19887  4.69648  3.04673  3.11492  4.90466  2.85571  2.73515  2.13983  2.47729  1.95374  3.58298  4.25522  6.29644  4.88504   1132 s - - -
          2.68618  4.42225  2.77519  2.73123  3.46354  2.40513  3.72494  3.29354  2.67741  2.69355  4.24690  2.90347  2.73739  3.18146  2.89801  2.37887  2.77519  2.98518  4.58477  3.61503
          0.00406  5.90517  6.62752  0.61958  0.77255  1.62613  0.21901
    344   2.11496  5.37714  3.94464  2.72832  2.36161  4.27300  3.30543  3.95067  3.36590  1.78267  4.46391  2.97984  4.65913  2.48231  2.46139  3.49011  3.61905  2.94354  5.91843  2.66117   1133 l - - -
          2.68618  4.42225  2.77519  2.73123  3.46354  2.40513  3.72494  3.29354  2.67741  2.69355  4.24690  2.90347  2.73739  3.18146  2.89801  2.37887  2.77519  2.98518  4.58477  3.61503
          0.00406  5.90517  6.62752  0.61958  0.77255  0.38699  1.13662
    345   2.22494  3.45229  2.74283  4.05605  3.22847  2.74941  4.85954  3.02163  3.99062  2.76512  3.29559  2.39782  4.96465  4.26883  3.17271  2.27658  2.07963  2.54286  5.77800  3.30079   1134 t - - -
          2.67011  4.42141  2.78141  2.72790  3.46700  2.41755  3.73913  3.28824  2.66014  2.69508  4.24937  2.90588  2.73979  3.17145  2.90256  2.37438  2.78088  2.98621  4.60259  3.62809
          2.27017  0.53063  1.17613  3.18780  0.04214  0.96756  0.47805
    346   2.04725  3.34711  2.76907  2.44623  5.09420  2.51959  3.02347  3.16221  2.13509  4.05578  4.79280  3.48954  3.08630  3.30556  2.70867  2.33664  2.77400  4.14087  6.18562  4.77611   1217 a - - -
          2.68618  4.42225  2.77519  2.73123  3.46354  2.40513  3.72494  3.29354  2.67741  2.69355  4.24690  2.90347  2.73739  3.18146  2.89801  2.37887  2.77519  2.98518  4.58477  3.61503
          0.11474  5.73383  2.25222  0.61958  0.77255  1.92695  0.15735
    347   2.63780  5.71239  3.48512  2.09975  5.05866  3.99634  4.17081  4.53465  2.06620  2.44668  4.75526  3.46641  4.38754  1.90213  1.77633  3.19046  2.67981  4.10423  6.13825  4.74200   1218 r - - -
          2.68618  4.42225  2.77519  2.73123  3.46354  2.40513  3.72494  3.29354  2.67741  2.69355  4.24690  2.90347  2.73739  3.18146  2.89801  2.37887  2.77519  2.98518  4.58477  3.61503
          0.00538  5.62446  6.34681  0.61958  0.77255  2.06147  0.13612
    348   3.24075  4.86745  4.29056  3.71801  3.99028  4.26215  2.98875  1.92528  2.85032  2.52211  2.38238  4.07252  2.09549  2.81578  2.84561  3.52014  3.47251  2.51287  5.46120  2.95544   1219 i - - -
          2.68618  4.42225  2.77519  2.73123  3.46354  2.40513  3.72494  3.29354  2.67741  2.69355  4.24690  2.90347  2.73739  3.18146  2.89801  2.37887  2.77519  2.98518  4.58477  3.61503
          0.00538  5.62446  6.34681  0.61958  0.77255  1.43232  0.27280
    349   3.24972  5.76411  2.40842  2.20568  5.10982  2.95063  4.20862  4.59697  2.47021  3.00391  4.80494  2.06521  3.07594  1.62824  3.43894  2.60188  3.48127  4.15516  6.19605  4.78352   1220 q - - -
          2.68618  4.42225  2.77519  2.73123  3.46354  2.40513  3.72494  3.29354  2.67741  2.69355  4.24690  2.90347  2.73739  3.18146  2.89801  2.37887  2.77519  2.98518  4.58477  3.61503
          0.00487  5.72192  6.44427  0.61958  0.77255  1.94327  0.15459
    350   3.25965  5.77477  2.83601  1.89961  5.12008  3.08838  3.11492  4.60745  2.45229  4.08006  4.81602  3.48967  2.22007  1.58114  3.44946  3.21999  2.39904  4.16566  6.20655  4.79339   1221 q - - -
          2.68618  4.42225  2.77519  2.73123  3.46354  2.40513  3.72494  3.29354  2.67741  2.69355  4.24690  2.90347  2.73739  3.18146  2.89801  2.37887  2.77519  2.98518  4.58477  3.61503
          0.00487  5.72192  6.44427  0.61958  0.77255  1.94327  0.15459
    351   1.64403  5.75341  2.33205  2.14242  5.09952  2.95326  4.20033  4.58628  2.46821  4.05913  4.79384  3.48007  2.69856  2.68181  2.70073  2.65248  2.73503  4.14462  6.18544  4.77377   1222 a - - -
          2.68618  4.42225  2.77519  2.73123  3.46354  2.40513  3.72494  3.29354  2.67741  2.69355  4.24690  2.90347  2.73739  3.18146  2.89801  2.37887  2.77519  2.98518  4.58477  3.61503
          0.00487  5.72192  6.44427  0.61958  0.77255  1.94327  0.15459
    352   2.71078  5.75233  2.74262  1.71109  5.09826  2.21441  4.19995  2.57079  2.47013  4.05798  4.79279  2.84301  3.11387  2.66650  2.74927  2.59428  3.47076  4.14344  6.18449  4.77298   1223 e - - -
          2.68618  4.42225  2.77519  2.73123  3.46354  2.40513  3.72494  3.29354  2.67741  2.69355  4.24690  2.90347  2.73739  3.18146  2.89801  2.37887  2.77519  2.98518  4.58477  3.61503
          0.00487  5.72192  6.44427  0.61958  0.77255  1.94327  0.15459
    353   2.21918  4.79951  4.76201  4.17566  2.88027  2.99539  4.71845  2.60114  1.71863  2.10519  2.85052  3.02531  4.78680  4.28169  4.24534  3.70162  2.71245  2.15713  5.41029  4.21756   1224 k - - -
          2.68618  4.42225  2.77519  2.73123  3.46354  2.40513  3.72494  3.29354  2.67741  2.69355  4.24690  2.90347  2.73739  3.18146  2.89801  2.37887  2.77519  2.98518  4.58477  3.61503
          0.00487  5.72192  6.44427  0.61958  0.77255  1.94327  0.15459
    354   2.64113  4.92992  4.34829  3.77620  2.44052  4.32244  3.08880  2.27374  3.71250  2.55384  4.03796  4.13179  2.11810  3.99341  2.55041  2.06039  2.31952  3.19528  5.52376  4.30623   1225 s - - -
          2.68618  4.42225  2.77519  2.73123  3.46354  2.40513  3.72494  3.29354  2.67741  2.69355  4.24690  2.90347  2.73739  3.18146  2.89801  2.37887  2.77519  2.98518  4.58477  3.61503
          0.00487  5.72192  6.44427  0.61958  0.77255  1.94327  0.15459
    355   1.61284  5.75153  3.48904  2.14964  5.09663  2.98400  4.20421  4.58204  1.77518  4.05725  4.79346  3.48387  3.07789  2.67041  3.43175  2.24074  2.77296  4.14246  6.18542  4.77497   1226 a - - -
          2.68618  4.42225  2.77519  2.73123  3.46354  2.40513  3.72494  3.29354  2.67741  2.69355  4.24690  2.90347  2.73739  3.18146  2.89801  2.37887  2.77519  2.98518  4.58477  3.61503
          0.00487  5.72192  6.44427  0.61958  0.77255  1.94327  0.15459
    356   3.25204  5.58130  2.77251  3.02553  4.86419  2.58408  4.25584  3.08283  3.02522  3.86279  4.64589  3.55866  3.18290  2.32089  3.50326  1.30743  2.75324  2.52296  6.06198  4.69593   1227 s - - -
          2.68618  4.42225  2.77519  2.73123  3.46354  2.40513  3.72494  3.29354  2.67741  2.69355  4.24690  2.90347  2.73739  3.18146  2.89801  2.37887  2.77519  2.98518  4.58477  3.61503
          0.00487  5.72192  6.44427  0.61958  0.77255  1.94327  0.15459
    357   2.64598  3.40946  3.69148  1.93766  4.63360  2.96962  4.30915  4.04248  3.12415  2.80945  3.23093  2.86948  4.49074  3.47096  2.42372  2.30352  2.29017  2.85916  5.92174  3.15868   1228 e - - -
          2.68618  4.42225  2.77519  2.73123  3.46354  2.40513  3.72494  3.29354  2.67741  2.69355  4.24690  2.90347  2.73739  3.18146  2.89801  2.37887  2.77519  2.98518  4.58477  3.61503
          0.00487  5.72192  6.44427  0.61958  0.77255  1.94327  0.15459
    358   2.64838  5.74468  1.54681  2.93506  5.08729  2.45151  4.20183  3.15488  2.16140  4.04888  3.22457  2.74407  3.11391  2.68181  2.77751  3.20336  3.47110  4.13400  6.17881  4.76939   1229 d - - -
          2.68618  4.42225  2.77519  2.73123  3.46354  2.40513  3.72494  3.29354  2.67741  2.69355  4.24690  2.90347  2.73739  3.18146  2.89801  2.37887  2.77519  2.98518  4.58477  3.61503
          0.00487  5.72192  6.44427  0.61958  0.77255  1.55836  0.23633
    359   1.85295  5.81521  2.77871  1.29741  5.15794  2.48049  3.18819  4.64445  2.16495  4.11944  4.85763  3.52762  4.46259  3.35827  3.49672  3.26350  3.53571  4.20483  6.24813  3.33700   1230 e - - -
          2.68618  4.42225  2.77519  2.73123  3.46354  2.40513  3.72494  3.29354  2.67741  2.69355  4.24690  2.90347  2.73739  3.18146  2.89801  2.37887  2.77519  2.98518  4.58477  3.61503
          0.00464  5.77048  6.49283  0.61958  0.77255  1.87365  0.16672
    360   2.63928  3.15609  4.40199  2.88099  4.07396  4.35997  4.63094  2.68191  2.87132  2.21110  2.91990  4.17824  4.73576  4.04135  2.98594  2.36228  1.53799  2.64052  5.54740  4.33164   1231 t - - -
          2.68618  4.42225  2.77519  2.73123  3.46354  2.40513  3.72494  3.29354  2.67741  2.69355  4.24690  2.90347  2.73739  3.18146  2.89801  2.37887  2.77519  2.98518  4.58477  3.61503
          0.00464  5.77048  6.49283  0.61958  0.77255  1.87365  0.16672
    361   3.82000  6.41201  2.57334  0.59817  5.73613  4.30111  3.02835  5.24830  2.29826  4.70193  5.48306  3.75124  4.82796  2.77561  4.05110  3.73025  4.07473  4.79622  6.82625  5.36063   1232 E - - -
          2.68618  4.42225  2.77519  2.73123  3.46354  2.40513  3.72494  3.29354  2.67741  2.69355  4.24690  2.90347  2.73739  3.18146  2.89801  2.37887  2.77519  2.98518  4.58477  3.61503
          0.04992  5.77048  3.08836  0.61958  0.77255  1.87365  0.16672
    362   2.64224  5.74282  2.35140  2.47054  5.08156  1.93220  4.20969  4.56336  2.49748  4.04544  4.78536  1.90568  4.41480  3.30826  3.43987  3.21129  2.33740  2.97922  6.17926  3.16767   1233 n - - -
          2.68618  4.42225  2.77519  2.73123  3.46354  2.40513  3.72494  3.29354  2.67741  2.69355  4.24690  2.90347  2.73739  3.18146  2.89801  2.37887  2.77519  2.98518  4.58477  3.61503
          0.00486  5.72542  6.44777  0.61958  0.77255  1.93851  0.15539
    363   1.64447  5.72354  2.84945  2.94744  5.05628  2.94478  4.20960  3.15851  2.46695  4.02358  4.76752  3.49357  4.41440  2.02069  2.72007  2.25098  2.73231  3.12927  6.16374  4.76040   1234 a - - -
          2.68618  4.42225  2.77519  2.73123  3.46354  2.40513  3.72494  3.29354  2.67741  2.69355  4.24690  2.90347  2.73739  3.18146  2.89801  2.37887  2.77519  2.98518  4.58477  3.61503
          0.00486  5.72542  6.44777  0.61958  0.77255  1.93851  0.15539
    364   2.60900  5.74809  3.49758  1.72524  5.08924  4.02230  4.21010  4.57162  1.90991  2.48471  4.79040  3.49158  3.22024  2.28418  3.43483  1.80776  3.48004  4.13676  6.18288  4.77537   1235 e - - -
          2.68618  4.42225  2.77519  2.73123  3.46354  2.40513  3.72494  3.29354  2.67741  2.69355  4.24690  2.90347  2.73739  3.18146  2.89801  2.37887  2.77519  2.98518  4.58477  3.61503
          0.00486  5.72542  6.44777  0.61958  0.77255  1.55023  0.23851
    365   1.86391  5.48700  2.86535  2.21272  2.62296  2.54383  4.32405  4.14099  3.12516  2.84650  4.55786  2.85955  4.50972  3.47456  3.58889  2.31804  3.51942  2.46435  5.99009  3.24134   1236 a - - -
          2.68637  4.42244  2.77476  2.73143  3.46373  2.40532  3.72514  3.29373  2.67760  2.69259  4.24709  2.90366  2.73759  3.18166  2.89820  2.37906  2.77539  2.98460  4.58496  3.61377
          0.15125  3.06224  2.36891  1.41281  0.27900  1.86779  0.16779
    366   2.61358  5.72086  1.79316  2.12353  5.06365  3.98897  4.17694  3.12877  1.86956  4.02519  4.76221  2.82038  3.03358  3.27409  3.40544  2.25425  3.44653  3.06921  6.15489  4.74512   1242 d - - -
          2.68618  4.42225  2.77519  2.73123  3.46354  2.40513  3.72494  3.29354  2.67741  2.69355  4.24690  2.90347  2.73739  3.18146  2.89801  2.37887  2.77519  2.98518  4.58477  3.61503
          0.00510  5.67773  6.40007  0.61958  0.77255  1.10181  0.40387
    367   3.30747  5.80784  3.55903  1.83100  5.15010  2.53814  4.26943  4.63300  2.52409  4.11203  4.85045  3.55123  3.13790  3.36717  2.12245  1.53371  2.79494  3.08390  6.24311  4.83517   1243 s - - -
          2.69001  4.42529  2.77109  2.72828  3.46586  2.40807  3.72625  3.28274  2.67624  2.68827  4.24778  2.90183  2.73941  3.18100  2.90186  2.37939  2.78011  2.98247  4.58639  3.62036
          1.46930  0.26334  6.54955  2.66432  0.07219  0.57524  0.82684
    368   2.79841  3.60229  2.07372  1.73681  5.27275  3.20673  4.39584  3.37640  3.13235  3.18401  4.97423  2.29568  4.60166  2.87577  2.09367  2.79118  3.66395  3.22081  6.36784  4.95971   1300 e - - -
          2.68618  4.42225  2.77519  2.73123  3.46354  2.40513  3.72494  3.29354  2.67741  2.69355  4.24690  2.90347  2.73739  3.18146  2.89801  2.37887  2.77519  2.98518  4.58477  3.61503
          0.00359  6.02858  6.75093  0.61958  0.77255  1.27975  0.32588
    369   1.70670  5.68376  3.07457  2.41748  3.44246  2.34727  4.47649  3.18881  3.26830  3.03832  2.77350  2.56779  4.66497  3.61949  3.73612  2.20934  2.56837  4.02071  6.17987  4.83705   1301 a - - -
          2.68618  4.42225  2.77519  2.73123  3.46354  2.40513  3.72494  3.29354  2.67741  2.69355  4.24690  2.90347  2.73739  3.18146  2.89801  2.37887  2.77519  2.98518  4.58477  3.61503
          0.00359  6.02858  6.75093  0.61958  0.77255  1.27975  0.32588
    370   2.44171  2.90061  2.67403  1.79308  4.72762  4.32983  4.54433  2.30157  3.38893  3.76738  3.24740  3.90189  4.71736  2.96582  3.83294  2.01861  2.95136  2.34660  6.05453  4.75095   1302 e - - -
          2.68618  4.42225  2.77519  2.73123  3.46354  2.40513  3.72494  3.29354  2.67741  2.69355  4.24690  2.90347  2.73739  3.18146  2.89801  2.37887  2.77519  2.98518  4.58477  3.61503
          0.00359  6.02858  6.75093  0.61958  0.77255  1.27975  0.32588
    371   2.79839  5.94559  2.31045  2.09632  5.29186  3.17945  4.39239  4.77867  2.34417  3.16376  4.98595  3.67244  3.42440  2.46760  2.92990  1.56325  2.59658  4.33687  6.37756  4.96588   1303 s - - -
          2.68618  4.42225  2.77519  2.73123  3.46354  2.40513  3.72494  3.29354  2.67741  2.69355  4.24690  2.90347  2.73739  3.18146  2.89801  2.37887  2.77519  2.98518  4.58477  3.61503
          0.00359  6.02858  6.75093  0.61958  0.77255  1.27975  0.32588
    372   2.83851  5.98929  1.54405  1.94226  5.33458  3.12906  4.42921  4.82262  3.17171  4.29532  5.03232  3.00201  4.63131  3.52719  2.94150  1.68989  2.25881  4.38055  6.42227  5.00757   1304 d - - -
          2.68618  4.42225  2.77519  2.73123  3.46354  2.40513  3.72494  3.29354  2.67741  2.69355  4.24690  2.90347  2.73739  3.18146  2.89801  2.37887  2.77519  2.98518  4.58477  3.61503
          0.00359  6.02858  6.75093  0.61958  0.77255  1.27975  0.32588
    373   3.43293  5.94418  3.68144  1.37976  3.61760  4.20650  3.24254  4.77580  2.09494  3.19793  4.98477  2.60455  4.59995  2.46830  2.60408  2.82860  2.25672  4.33507  6.37650  4.96553   1305 e - - -
          2.68618  4.42225  2.77519  2.73123  3.46354  2.40513  3.72494  3.29354  2.67741  2.69355  4.24690  2.90347  2.73739  3.18146  2.89801  2.37887  2.77519  2.98518  4.58477  3.61503
          0.00359  6.02858  6.75093  0.61958  0.77255  1.27975  0.32588
    374   2.20677  5.94667  3.04154  1.92655  5.29245  3.24367  4.39428  4.77902  2.62582  4.25225  4.98721  1.88719  1.79382  3.49047  2.94419  3.39588  2.93188  4.33770  6.37888  3.40645   1306 p - - -
          2.68618  4.42225  2.77519  2.73123  3.46354  2.40513  3.72494  3.29354  2.67741  2.69355  4.24690  2.90347  2.73739  3.18146  2.89801  2.37887  2.77519  2.98518  4.58477  3.61503
          0.00359  6.02858  6.75093  0.61958  0.77255  1.27975  0.32588
    375   3.44623  5.84112  2.07269  3.18458  5.14178  3.18330  2.79903  2.46736  3.18833  4.12798  3.33410  1.56953  4.63026  3.54525  3.67258  1.95470  2.60049  4.20801  6.30312  4.92091   1307 n - - -
          2.68618  4.42225  2.77519  2.73123  3.46354  2.40513  3.72494  3.29354  2.67741  2.69355  4.24690  2.90347  2.73739  3.18146  2.89801  2.37887  2.77519  2.98518  4.58477  3.61503
          0.00359  6.02858  6.75093  0.61958  0.77255  1.27975  0.32588
    376   2.83224  5.94578  2.55303  2.66531  5.29211  4.20549  4.39242  4.77895  1.31876  3.21202  4.98612  3.00079  3.26619  2.90677  2.20563  2.43938  2.60242  4.33710  6.37769  4.96601   1308 k - - -
          2.68618  4.42225  2.77519  2.73123  3.46354  2.40513  3.72494  3.29354  2.67741  2.69355  4.24690  2.90347  2.73739  3.18146  2.89801  2.37887  2.77519  2.98518  4.58477  3.61503
          0.00359  6.02858  6.75093  0.61958  0.77255  1.27975  0.32588
    377   1.80019  4.96552  5.20813  3.18520  3.08326  4.67197  4.98870  2.42240  4.45578  1.86544  2.32708  3.26429  5.03883  3.24801  4.56681  3.00974  2.52373  2.06569  5.58202  4.39801   1309 a - - -
          2.68618  4.42225  2.77519  2.73123  3.46354  2.40513  3.72494  3.29354  2.67741  2.69355  4.24690  2.90347  2.73739  3.18146  2.89801  2.37887  2.77519  2.98518  4.58477  3.61503
          0.00359  6.02858  6.75093  0.61958  0.77255  1.27975  0.32588
    378   3.43406  3.56561  3.68713  1.99252  5.27437  2.68004  4.39657  3.29098  1.90044  4.23692  4.97554  2.60702  1.78888  2.87471  2.53946  3.39843  3.66515  3.21884  6.36881  4.96089   1310 p - - -
          2.68618  4.42225  2.77519  2.73123  3.46354  2.40513  3.72494  3.29354  2.67741  2.69355  4.24690  2.90347  2.73739  3.18146  2.89801  2.37887  2.77519  2.98518  4.58477  3.61503
          0.00359  6.02858  6.75093  0.61958  0.77255  1.27975  0.32588
    379   2.15453  5.41034  4.08459  2.47335  3.23382  2.75264  3.34881  2.39818  2.83033  2.91721  4.50081  3.99783  4.76293  3.83198  3.01883  1.66492  3.70739  2.54427  5.96084  3.41702   1311 s - - -
          2.68618  4.42225  2.77519  2.73123  3.46354  2.40513  3.72494  3.29354  2.67741  2.69355  4.24690  2.90347  2.73739  3.18146  2.89801  2.37887  2.77519  2.98518  4.58477  3.61503
          0.00359  6.02858  6.75093  0.61958  0.77255  1.27975  0.32588
    380   2.91668  3.53362  2.93655  2.07048  5.28553  4.20629  4.39342  2.88877  2.10620  4.24615  2.91213  2.92993  4.59974  1.98887  2.55588  2.82153  2.30376  4.33143  6.37429  4.96378   1312 q - - -
          2.68618  4.42225  2.77519  2.73123  3.46354  2.40513  3.72494  3.29354  2.67741  2.69355  4.24690  2.90347  2.73739  3.18146  2.89801  2.37887  2.77519  2.98518  4.58477  3.61503
          0.00359  6.02858  6.75093  0.61958  0.77255  1.27975  0.32588
    381   2.29913  5.94933  2.97116  2.34052  5.29571  2.35721  4.39512  4.78262  1.29847  4.25508  4.98978  3.67440  3.26743  2.18993  2.91066  2.84550  3.66669  4.34070  6.38108  4.96928   1313 k - - -
          2.68618  4.42225  2.77519  2.73123  3.46354  2.40513  3.72494  3.29354  2.67741  2.69355  4.24690  2.90347  2.73739  3.18146  2.89801  2.37887  2.77519  2.98518  4.58477  3.61503
          0.00359  6.02858  6.75093  0.61958  0.77255  1.27975  0.32588
    382   3.43428  5.94759  2.24545  2.68127  5.29403  4.20707  4.39394  4.78072  1.75433  2.75237  4.98799  2.53054  4.60072  2.47481  1.85685  2.23792  3.03400  4.33899  6.37926  4.96781   1314 k - - -
          2.68618  4.42225  2.77519  2.73123  3.46354  2.40513  3.72494  3.29354  2.67741  2.69355  4.24690  2.90347  2.73739  3.18146  2.89801  2.37887  2.77519  2.98518  4.58477  3.61503
          0.00359  6.02858  6.75093  0.61958  0.77255  1.27975  0.32588
    383   2.50704  3.56182  3.04575  3.14942  5.21606  2.12697  4.40698  4.68699  2.32824  3.13860  4.93915  2.56530  2.23819  2.83778  3.63960  2.50352  2.52361  3.22795  3.55627  4.94118   1315 g - - -
          2.68618  4.42225  2.77519  2.73123  3.46354  2.40513  3.72494  3.29354  2.67741  2.69355  4.24690  2.90347  2.73739  3.18146  2.89801  2.37887  2.77519  2.98518  4.58477  3.61503
          0.00359  6.02858  6.75093  0.61958  0.77255  1.27975  0.32588
    384   2.84125  5.94580  2.30303  2.65075  5.29221  2.43420  3.23651  4.77913  2.63254  4.25165  4.98611  2.09528  2.78792  2.45529  2.27215  2.81095  2.92363  3.24324  6.37768  4.96592   1316 n - - -
          2.68618  4.42225  2.77519  2.73123  3.46354  2.40513  3.72494  3.29354  2.67741  2.69355  4.24690  2.90347  2.73739  3.18146  2.89801  2.37887  2.77519  2.98518  4.58477  3.61503
          0.00359  6.02858  6.75093  0.61958  0.77255  1.27975  0.32588
    385   2.19843  5.64745  3.85841  3.30039  3.42268  3.32419  4.49096  2.35531  2.20739  3.90509  4.71887  2.01445  4.67621  3.64255  3.02677  1.98364  2.26499  3.10562  6.15165  4.81806   1317 s - - -
          2.68618  4.42225  2.77519  2.73123  3.46354  2.40513  3.72494  3.29354  2.67741  2.69355  4.24690  2.90347  2.73739  3.18146  2.89801  2.37887  2.77519  2.98518  4.58477  3.61503
          0.00359  6.02858  6.75093  0.61958  0.77255  1.27975  0.32588
    386   2.20769  3.50256  3.21030  3.52679  4.58118  4.37941  3.30706  3.96202  2.86397  1.80149  3.21939  4.00080  4.76432  3.83513  2.62700  1.64997  3.03666  2.56300  5.95829  4.68253   1318 s - - -
          2.68618  4.42225  2.77519  2.73123  3.46354  2.40513  3.72494  3.29354  2.67741  2.69355  4.24690  2.90347  2.73739  3.18146  2.89801  2.37887  2.77519  2.98518  4.58477  3.61503
          0.00359  6.02858  6.75093  0.61958  0.77255  1.27975  0.32588
    387   2.43872  2.95039  3.01548  2.77749  3.35348  4.25838  4.45653  3.30306  1.73017  4.00832  4.80061  3.76726  1.98811  3.58783  2.92799  2.53022  2.96550  3.14311  3.69691  4.86506   1319 k - - -
          2.68618  4.42225  2.77519  2.73123  3.46354  2.40513  3.72494  3.29354  2.67741  2.69355  4.24690  2.90347  2.73739  3.18146  2.89801  2.37887  2.77519  2.98518  4.58477  3.61503
          0.00359  6.02858  6.75093  0.61958  0.77255  1.27975  0.32588
    388   1.96034  5.93732  2.96957  2.65408  5.27946  2.38619  3.24503  4.76340  3.13173  2.77096  4.97884  3.67658  2.71503  2.53815  3.62411  1.84132  2.30829  4.32640  6.37181  4.96256   1320 s - - -
          2.68759  4.41361  2.77873  2.71724  3.47413  2.41289  3.73576  3.29312  2.66846  2.69530  4.23492  2.90101  2.74048  3.18259  2.89184  2.37818  2.77372  2.98738  4.59665  3.62468
          2.19855  0.25744  2.15407  2.91789  0.05556  1.27975  0.32588
    389   2.43787  5.86394  2.96315  2.23030  5.20926  3.09453  3.16540  4.69541  2.26349  3.21251  3.44512  3.59380  4.51989  2.75846  2.43796  2.10378  2.20724  4.25472  6.29648  3.34469   1386 s - - -
          2.68618  4.42225  2.77519  2.73123  3.46354  2.40513  3.72494  3.29354  2.67741  2.69355  4.24690  2.90347  2.73739  3.18146  2.89801  2.37887  2.77519  2.98518  4.58477  3.61503
          0.35819  5.90659  1.20953  0.61958  0.77255  1.62295  0.21979
    390   2.58666  5.65914  2.68289  2.36083  5.00500  2.40422  2.95474  4.49159  1.86515  3.96469  4.69974  3.38539  2.10778  3.20247  2.60460  2.49861  3.37761  4.05023  6.09121  4.67964   1387 k - - -
          2.68618  4.42225  2.77519  2.73123  3.46354  2.40513  3.72494  3.29354  2.67741  2.69355  4.24690  2.90347  2.73739  3.18146  2.89801  2.37887  2.77519  2.98518  4.58477  3.61503
          0.00577  5.55417  6.27652  0.61958  0.77255  2.13280  0.12614
    391   3.16370  5.28706  3.61826  3.05999  3.03504  3.00552  4.22611  3.91523  3.04829  3.54152  4.36925  3.56835  1.83358  2.65196  2.67102  2.61208  1.71770  2.76519  5.80950  4.49227   1388 t - - -
          2.68618  4.42225  2.77519  2.73123  3.46354  2.40513  3.72494  3.29354  2.67741  2.69355  4.24690  2.90347  2.73739  3.18146  2.89801  2.37887  2.77519  2.98518  4.58477  3.61503
          0.00577  5.55417  6.27652  0.61958  0.77255  1.23571  0.34338
    392   3.25183  3.35012  3.51774  2.96061  5.05176  1.55711  4.21653  4.52511  2.45085  4.01874  3.19168  2.38294  4.42326  2.36475  2.34438  2.25666  3.48249  4.10404  6.16125  4.76297   1389 g - - -
          2.68618  4.42225  2.77519  2.73123  3.46354  2.40513  3.72494  3.29354  2.67741  2.69355  4.24690  2.90347  2.73739  3.18146  2.89801  2.37887  2.77519  2.98518  4.58477  3.61503
          0.00488  5.72144  6.44379  0.61958  0.77255  1.94391  0.15448
    393   3.24098  5.73925  2.06330  2.16615  5.07905  3.08958  4.20411  3.17196  2.94113  2.96381  4.78139  2.74452  4.40970  3.30222  2.35533  1.63550  2.73460  4.12707  6.17511  4.76723   1390 s - - -
          2.68618  4.42225  2.77519  2.73123  3.46354  2.40513  3.72494  3.29354  2.67741  2.69355  4.24690  2.90347  2.73739  3.18146  2.89801  2.37887  2.77519  2.98518  4.58477  3.61503
          0.00488  5.72144  6.44379  0.61958  0.77255  1.94391  0.15448
    394   2.67037  5.76433  2.33574  2.10483  5.10993  4.01836  4.20912  4.59691  1.32999  3.01936  4.80523  2.33767  4.41457  2.64597  3.43899  2.65849  3.48194  4.15533  6.19626  4.78391   1391 k - - -
          2.68618  4.42225  2.77519  2.73123  3.46354  2.40513  3.72494  3.29354  2.67741  2.69355  4.24690  2.90347  2.73739  3.18146  2.89801  2.37887  2.77519  2.98518  4.58477  3.61503
          0.00488  5.72144  6.44379  0.61958  0.77255  1.94391  0.15448
    395   2.27201  5.77307  3.51488  2.46716  5.12271  2.44331  4.21725  4.60550  1.90223  4.07652  4.81447  3.50427  4.42968  2.31131  1.68419  2.25835  3.49708  4.16659  6.19979  4.79500   1392 r - - -
          2.68618  4.42225  2.77519  2.73123  3.46354  2.40513  3.72494  3.29354  2.67741  2.69355  4.24690  2.90347  2.73739  3.18146  2.89801  2.37887  2.77519  2.98518  4.58477  3.61503
          0.00488  5.72144  6.44379  0.61958  0.77255  1.94391  0.15448
    396   2.27423  5.73448  3.49551  2.14584  3.27604  2.94131  4.20667  4.55372  2.12764  4.03750  4.77816  2.40953  4.41161  3.30556  3.43623  1.64544  2.35579  4.12184  6.17259  4.76612   1393 s - - -
          2.68618  4.42225  2.77519  2.73123  3.46354  2.40513  3.72494  3.29354  2.67741  2.69355  4.24690  2.90347  2.73739  3.18146  2.89801  2.37887  2.77519  2.98518  4.58477  3.61503
          0.00488  5.72144  6.44379  0.61958  0.77255  1.94391  0.15448
    397   2.66852  4.85813  3.09581  2.86255  3.97054  4.37320  4.65902  2.70961  3.88517  1.46899  2.96686  4.26374  4.74607  4.13928  4.13642  2.04178  2.84529  1.89799  5.46214  4.25856   1394 l - - -
          2.68618  4.42225  2.77519  2.73123  3.46354  2.40513  3.72494  3.29354  2.67741  2.69355  4.24690  2.90347  2.73739  3.18146  2.89801  2.37887  2.77519  2.98518  4.58477  3.61503
          0.00488  5.72144  6.44379  0.61958  0.77255  1.94391  0.15448
    398   3.24113  5.75177  1.90880  2.45382  5.09666  2.15657  4.20171  4.58264  2.93690  4.05698  4.79256  2.35845  2.60111  2.64390  2.71139  2.64639  3.47236  3.04830  6.18450  3.21672   1395 d - - -
          2.68618  4.42225  2.77519  2.73123  3.46354  2.40513  3.72494  3.29354  2.67741  2.69355  4.24690  2.90347  2.73739  3.18146  2.89801  2.37887  2.77519  2.98518  4.58477  3.61503
          0.00488  5.72144  6.44379  0.61958  0.77255  1.94391  0.15448
    399   2.72508  5.63308  3.55308  2.99660  4.93028  4.04430  4.23677  3.11273  2.99110  3.91763  4.68795  2.78276  1.94451  2.76770  1.83389  1.77400  3.48148  3.99804  6.09621  3.20047   1396 s - - -
          2.68618  4.42225  2.77519  2.73123  3.46354  2.40513  3.72494  3.29354  2.67741  2.69355  4.24690  2.90347  2.73739  3.18146  2.89801  2.37887  2.77519  2.98518  4.58477  3.61503
          0.00488  5.72144  6.44379  0.61958  0.77255  1.94391  0.15448
    400   2.63273  5.73333  3.49564  2.93975  5.07122  2.48858  3.04983  3.11978  1.73470  4.03550  4.77590  2.77692  3.17052  2.29694  2.75130  3.20568  2.35625  3.12986  6.17028  4.76382   1397 k - - -
          2.68618  4.42225  2.77519  2.73123  3.46354  2.40513  3.72494  3.29354  2.67741  2.69355  4.24690  2.90347  2.73739  3.18146  2.89801  2.37887  2.77519  2.98518  4.58477  3.61503
          0.00488  5.72144  6.44379  0.61958  0.77255  1.94391  0.15448
    401   2.68175  5.75023  2.76500  2.51646  5.09545  4.01276  2.21606  4.58154  2.93458  4.05557  4.79086  2.77429  2.52448  2.68176  2.83158  1.75725  2.75222  3.08576  6.18282  4.77174   1398 s - - -
          2.68618  4.42225  2.77519  2.73123  3.46354  2.40513  3.72494  3.29354  2.67741  2.69355  4.24690  2.90347  2.73739  3.18146  2.89801  2.37887  2.77519  2.98518  4.58477  3.61503
          0.00488  5.72144  6.44379  0.61958  0.77255  1.94391  0.15448
    402   2.60708  5.74812  3.49515  2.46232  5.09079  4.02280  4.21451  4.57290  2.50328  4.05376  4.79369  3.49376  2.66134  2.30218  3.44188  1.61415  1.64452  4.13840  6.18638  4.77893   1399 s - - -
          2.68618  4.42225  2.77519  2.73123  3.46354  2.40513  3.72494  3.29354  2.67741  2.69355  4.24690  2.90347  2.73739  3.18146  2.89801  2.37887  2.77519  2.98518  4.58477  3.61503
          0.00488  5.72144  6.44379  0.61958  0.77255  1.94391  0.15448
    403   2.63385  5.75632  2.72684  2.52901  5.10218  4.01492  4.20320  4.58879  2.16846  4.06188  4.79701  2.04778  4.40940  3.29951  2.39355  1.77156  2.07890  4.14743  6.18841  4.77677   1400 s - - -
          2.68618  4.42225  2.77519  2.73123  3.46354  2.40513  3.72494  3.29354  2.67741  2.69355  4.24690  2.90347  2.73739  3.18146  2.89801  2.37887  2.77519  2.98518  4.58477  3.61503
          0.00488  5.72144  6.44379  0.61958  0.77255  1.94391  0.15448
    404   2.67442  5.67348  3.61474  3.06945  5.09633  2.40963  4.31830  4.56432  3.06392  4.07530  4.83000  3.59750  1.25375  2.34234  2.76995  2.63414  2.36836  4.13513  6.22838  4.84344   1401 p - - -
          2.68618  4.42225  2.77519  2.73123  3.46354  2.40513  3.72494  3.29354  2.67741  2.69355  4.24690  2.90347  2.73739  3.18146  2.89801  2.37887  2.77519  2.98518  4.58477  3.61503
          0.10585  5.72144  2.33137  0.61958  0.77255  1.94391  0.15448
    405   2.22099  5.68988  2.35435  1.82057  5.03278  3.95680  3.05924  4.51741  2.88147  2.90683  4.73128  2.71621  3.01942  3.24244  3.37418  2.18375  2.30998  4.07939  6.12385  4.71387   1402 e - - -
          2.68618  4.42225  2.77519  2.73123  3.46354  2.40513  3.72494  3.29354  2.67741  2.69355  4.24690  2.90347  2.73739  3.18146  2.89801  2.37887  2.77519  2.98518  4.58477  3.61503
          0.00539  5.62099  6.34334  0.61958  0.77255  1.67271  0.20793
    406   2.00366  2.65243  2.75486  2.90717  5.06152  2.95960  3.13297  4.54611  2.42956  4.02285  4.75958  3.45508  3.14366  2.65445  2.75901  1.91479  2.71128  4.10799  6.15225  4.74249   1403 s - - -
          2.68618  4.42225  2.77519  2.73123  3.46354  2.40513  3.72494  3.29354  2.67741  2.69355  4.24690  2.90347  2.73739  3.18146  2.89801  2.37887  2.77519  2.98518  4.58477  3.61503
          0.06732  5.67583  2.78590  0.61958  0.77255  2.00236  0.14504
    407   1.93484  5.63836  3.44844  2.39336  4.96253  2.92514  4.15022  4.43393  2.41956  2.45892  4.68461  3.43692  4.35389  2.22089  2.75987  2.59540  2.25980  3.00486  6.08375  4.68588   1404 a - - -
          2.68618  4.42225  2.77519  2.73123  3.46354  2.40513  3.72494  3.29354  2.67741  2.69355  4.24690  2.90347  2.73739  3.18146  2.89801  2.37887  2.77519  2.98518  4.58477  3.61503
          0.00543  5.61394  6.33629  0.61958  0.77255  2.07281  0.13448
    408   2.60279  4.69581  4.91995  4.32633  3.79966  2.36357  4.71910  1.86492  4.17496  1.54851  3.81656  2.97715  2.46489  4.36337  4.29200  3.69210  3.49809  2.05879  5.31973  4.13513   1405 l - - -
          2.68618  4.42225  2.77519  2.73123  3.46354  2.40513  3.72494  3.29354  2.67741  2.69355  4.24690  2.90347  2.73739  3.18146  2.89801  2.37887  2.77519  2.98518  4.58477  3.61503
          0.00543  5.61394  6.33629  0.61958  0.77255  2.07281  0.13448
    409   3.18206  5.60866  3.46540  2.90903  4.92068  2.45896  4.15956  4.38350  2.41175  2.14588  4.65841  2.28139  4.36171  2.65887  2.66111  2.17932  2.31116  2.93212  6.06160  4.67222   1406 l - - -
          2.68618  4.42225  2.77519  2.73123  3.46354  2.40513  3.72494  3.29354  2.67741  2.69355  4.24690  2.90347  2.73739  3.18146  2.89801  2.37887  2.77519  2.98518  4.58477  3.61503
          0.00543  5.61394  6.33629  0.61958  0.77255  2.07281  0.13448
    410   3.19002  5.43187  3.56626  3.00855  4.68183  2.90245  3.04272  2.11079  2.47725  2.90573  4.49904  2.04310  4.40279  3.35458  2.25920  2.58378  2.67048  2.89708  5.92601  4.58138   1407 n - - -
          2.68618  4.42225  2.77519  2.73123  3.46354  2.40513  3.72494  3.29354  2.67741  2.69355  4.24690  2.90347  2.73739  3.18146  2.89801  2.37887  2.77519  2.98518  4.58477  3.61503
          0.00543  5.61394  6.33629  0.61958  0.77255  2.07281  0.13448
    411   2.18412  5.37325  3.72114  3.16803  4.70976  4.04466  4.34293  4.12457  3.14761  2.78252  4.55065  3.66339  2.07592  3.50140  2.24735  1.65250  2.02303  3.78674  5.98243  4.66030   1408 s - - -
          2.68618  4.42225  2.77519  2.73123  3.46354  2.40513  3.72494  3.29354  2.67741  2.69355  4.24690  2.90347  2.73739  3.18146  2.89801  2.37887  2.77519  2.98518  4.58477  3.61503
          0.00543  5.61394  6.33629  0.61958  0.77255  2.07281  0.13448
    412   2.13314  5.57624  2.17629  3.39622  5.40163  2.72741  4.68282  4.88333  3.49966  4.41578  5.17254  3.85915  1.12415  3.81726  3.97272  2.10174  2.69872  4.35314  6.56808  5.20845   1409 p - - -
          2.68618  4.42225  2.77519  2.73123  3.46354  2.40513  3.72494  3.29354  2.67741  2.69355  4.24690  2.90347  2.73739  3.18146  2.89801  2.37887  2.77519  2.98518  4.58477  3.61503
          0.06330  5.61394  2.85264  0.61958  0.77255  1.65655  0.21170
    413   2.55783  2.98854  5.11565  2.99540  2.72589  2.99165  4.74566  2.46691  4.31604  1.78118  2.34730  4.54388  4.78272  2.94442  4.36267  3.72439  2.72226  2.01388  5.27298  4.09439   1410 l - - -
          2.68513  4.42608  2.77389  2.73214  3.46578  2.40742  3.72702  3.29476  2.67920  2.69182  4.24735  2.90137  2.72713  3.18295  2.89919  2.37812  2.77830  2.98617  4.58860  3.61886
          1.51888  0.31744  2.93685  1.91345  0.15966  1.41003  0.27989
    414   2.67240  5.05487  4.01956  2.68095  4.20436  4.20439  4.44656  2.76768  2.69955  2.60591  2.98906  2.88412  2.14029  3.73466  3.80304  2.32010  3.48753  1.95279  5.62592  3.03128   1439 v - - -
          2.68618  4.42225  2.77519  2.73123  3.46354  2.40513  3.72494  3.29354  2.67741  2.69355  4.24690  2.90347  2.73739  3.18146  2.89801  2.37887  2.77519  2.98518  4.58477  3.61503
          0.06485  5.67532  2.82407  0.61958  0.77255  1.64235  0.21508
    415   2.64380  3.22824  3.54508  2.48321  3.17231  4.02037  4.21644  4.25906  2.16863  2.88397  4.60177  2.75556  2.18023  3.34119  2.02170  2.67793  3.44627  2.97648  6.01844  4.65321   1440 r - - -
          2.68618  4.42225  2.77519  2.73123  3.46354  2.40513  3.72494  3.29354  2.67741  2.69355  4.24690  2.90347  2.73739  3.18146  2.89801  2.37887  2.77519  2.98518  4.58477  3.61503
          0.00516  5.66580  6.38815  0.61958  0.77255  2.01442  0.14318
    416   2.22984  5.51380  3.56221  2.50386  4.78054  2.97963  4.22564  2.98425  1.70001  2.84769  4.57605  3.53552  4.41892  2.67665  3.47637  2.65280  2.41145  2.41099  5.99649  4.63853   1441 k - - -
          2.68618  4.42225  2.77519  2.73123  3.46354  2.40513  3.72494  3.29354  2.67741  2.69355  4.24690  2.90347  2.73739  3.18146  2.89801  2.37887  2.77519  2.98518  4.58477  3.61503
          0.00516  5.66580  6.38815  0.61958  0.77255  2.01442  0.14318
    417   2.25870  5.21248  3.88868  3.32962  4.43320  4.14821  4.41616  2.93145  1.37106  3.48089  4.34097  3.79792  4.55383  3.63665  3.71344  2.65198  1.57315  2.69396  5.80080  4.52288   1442 k - - -
          2.68618  4.42225  2.77519  2.73123  3.46354  2.40513  3.72494  3.29354  2.67741  2.69355  4.24690  2.90347  2.73739  3.18146  2.89801  2.37887  2.77519  2.98518  4.58477  3.61503
          0.00516  5.66580  6.38815  0.61958  0.77255  2.01442  0.14318
    418   2.63548  4.76396  4.72341  4.13718  3.86820  4.38031  4.68182  2.58773  2.44953  1.41620  2.88005  4.35317  2.50727  4.24398  4.20790  2.36821  2.70168  2.43339  5.37492  4.18209   1443 l - - -
          2.68618  4.42225  2.77519  2.73123  3.46354  2.40513  3.72494  3.29354  2.67741  2.69355  4.24690  2.90347  2.73739  3.18146  2.89801  2.37887  2.77519  2.98518  4.58477  3.61503
          0.00516  5.66580  6.38815  0.61958  0.77255  1.58223  0.23006
    419   2.03975  5.75820  3.48896  1.90184  5.10380  2.47093  2.56012  4.59001  1.75362  4.06355  4.79907  3.48518  3.07918  2.67167  3.43292  2.58790  3.47781  4.14920  6.19039  4.77921   1444 k - - -
          2.68618  4.42225  2.77519  2.73123  3.46354  2.40513  3.72494  3.29354  2.67741  2.69355  4.24690  2.90347  2.73739  3.18146  2.89801  2.37887  2.77519  2.98518  4.58477  3.61503
          0.00486  5.72465  6.44699  0.61958  0.77255  1.26289  0.33245
    420   2.11804  5.81233  2.41832  2.20619  5.15805  3.07499  4.26058  4.64448  2.28390  3.03456  4.85284  2.83629  4.46707  1.66018  2.77156  3.26212  3.53130  3.12753  6.24459  4.83325   1445 q - - -
          2.68618  4.42225  2.77519  2.73123  3.46354  2.40513  3.72494  3.29354  2.67741  2.69355  4.24690  2.90347  2.73739  3.18146  2.89801  2.37887  2.77519  2.98518  4.58477  3.61503
          0.00441  5.82201  6.54435  0.61958  0.77255  1.78983  0.18271
    421   2.74388  4.88066  4.77311  3.01982  3.98658  4.47313  4.77049  1.59905  2.60176  1.54147  3.99461  4.42515  2.60811  4.31182  4.28396  2.88927  3.61516  2.59727  3.21469  4.29444   1446 l - - -
          2.68618  4.42225  2.77519  2.73123  3.46354  2.40513  3.72494  3.29354  2.67741  2.69355  4.24690  2.90347  2.73739  3.18146  2.89801  2.37887  2.77519  2.98518  4.58477  3.61503
          0.00441  5.82201  6.54435  0.61958  0.77255  1.40214  0.28246
    422   2.11563  3.36531  3.61167  1.99674  5.19711  4.12837  4.30897  4.67668  1.82980  4.15337  4.89428  2.85512  4.52099  3.40723  1.44610  3.32086  2.86375  4.24284  6.28107  4.87930   1447 r - - -
          2.68618  4.42225  2.77519  2.73123  3.46354  2.40513  3.72494  3.29354  2.67741  2.69355  4.24690  2.90347  2.73739  3.18146  2.89801  2.37887  2.77519  2.98518  4.58477  3.61503
          0.00422  5.86642  6.58877  0.61958  0.77255  1.04979  0.43080
    423   1.99036  5.89334  2.88329  3.07253  5.23949  3.14635  3.15472  4.72605  1.43442  4.19897  4.93377  2.93678  4.54729  2.84632  2.01499  2.73486  3.61168  4.28457  6.32527  3.33643   1448 k - - -
          2.68618  4.42225  2.77519  2.73123  3.46354  2.40513  3.72494  3.29354  2.67741  2.69355  4.24690  2.90347  2.73739  3.18146  2.89801  2.37887  2.77519  2.98518  4.58477  3.61503
          0.00389  5.94831  6.67066  0.61958  0.77255  1.52270  0.24606
    424   2.13941  3.38228  5.10343  4.50858  2.21417  3.21202  3.39286  2.32130  2.60593  3.10888  3.02029  4.64933  4.97359  4.55453  3.12718  2.22340  3.71108  2.01576  5.53137  3.17132   1449 v - - -
          2.68618  4.42225  2.77519  2.73123  3.46354  2.40513  3.72494  3.29354  2.67741  2.69355  4.24690  2.90347  2.73739  3.18146  2.89801  2.37887  2.77519  2.98518  4.58477  3.61503
          0.00389  5.94831  6.67066  0.61958  0.77255  1.52270  0.24606
    425   1.93874  5.89162  3.63032  2.27389  5.23597  4.15744  3.30339  4.72084  3.08226  4.19711  4.93393  1.81749  2.79325  3.44364  2.87774  1.60159  2.94053  4.28219  6.32614  4.91608   1450 s - - -
          2.68618  4.42225  2.77519  2.73123  3.46354  2.40513  3.72494  3.29354  2.67741  2.69355  4.24690  2.90347  2.73739  3.18146  2.89801  2.37887  2.77519  2.98518  4.58477  3.61503
          0.00389  5.94831  6.67066  0.61958  0.77255  1.52270  0.24606
    426   2.76095  5.88178  2.98952  2.30026  5.22311  3.15399  4.34261  2.41663  2.31294  2.62068  4.92342  2.91638  3.25327  2.11508  2.50167  3.34401  2.94811  2.78281  6.31671  4.90802   1451 q - - -
          2.68618  4.42225  2.77519  2.73123  3.46354  2.40513  3.72494  3.29354  2.67741  2.69355  4.24690  2.90347  2.73739  3.18146  2.89801  2.37887  2.77519  2.98518  4.58477  3.61503
          0.00389  5.94831  6.67066  0.61958  0.77255  1.52270  0.24606
    427   2.16399  5.88739  2.88773  1.67976  5.23115  4.15405  4.34129  4.71619  3.07649  4.19212  4.92841  3.62202  3.25318  2.78863  2.02992  2.18425  2.54405  3.16946  6.32087  3.33590   1452 e - - -
          2.68618  4.42225  2.77519  2.73123  3.46354  2.40513  3.72494  3.29354  2.67741  2.69355  4.24690  2.90347  2.73739  3.18146  2.89801  2.37887  2.77519  2.98518  4.58477  3.61503
          0.00389  5.94831  6.67066  0.61958  0.77255  1.52270  0.24606
    428   2.85148  5.83562  3.65505  3.09896  2.44243  3.12914  3.21130  3.28808  1.69455  3.17455  4.88254  2.88869  4.55878  2.79449  2.54276  2.17032  2.49273  4.21354  6.28265  4.88639   1453 k - - -
          2.68618  4.42225  2.77519  2.73123  3.46354  2.40513  3.72494  3.29354  2.67741  2.69355  4.24690  2.90347  2.73739  3.18146  2.89801  2.37887  2.77519  2.98518  4.58477  3.61503
          0.00389  5.94831  6.67066  0.61958  0.77255  1.52270  0.24606
    429   1.81000  5.88318  3.63162  2.27460  5.22509  3.09578  4.34236  4.70883  2.61680  3.24609  4.92468  2.90211  3.31121  2.78551  3.57056  1.78467  2.19832  4.27212  6.31777  3.30864   1454 s - - -
          2.68618  4.42225  2.77519  2.73123  3.46354  2.40513  3.72494  3.29354  2.67741  2.69355  4.24690  2.90347  2.73739  3.18146  2.89801  2.37887  2.77519  2.98518  4.58477  3.61503
          0.00389  5.94831  6.67066  0.61958  0.77255  1.10428  0.40264
    430   3.40932  5.91951  3.65697  2.32043  5.26449  4.18263  2.70255  4.75029  2.07837  4.22466  4.96028  2.51397  1.78364  2.50458  3.59678  2.19041  2.96677  2.70312  6.35214  4.94138   1455 p - - -
          2.68618  4.42225  2.77519  2.73123  3.46354  2.40513  3.72494  3.29354  2.67741  2.69355  4.24690  2.90347  2.73739  3.18146  2.89801  2.37887  2.77519  2.98518  4.58477  3.61503
          0.00372  5.99129  6.71364  0.61958  0.77255  1.40242  0.28236
    431   3.48494  6.00405  1.66288  1.83875  5.34912  4.22605  4.43371  4.83750  1.84599  4.30836  5.04756  3.69126  4.63501  3.53309  2.96402  1.53648  2.99189  4.39526  6.43399  5.01851   1456 s - - -
          2.68618  4.42225  2.77519  2.73123  3.46354  2.40513  3.72494  3.29354  2.67741  2.69355  4.24690  2.90347  2.73739  3.18146  2.89801  2.37887  2.77519  2.98518  4.58477  3.61503
          0.00372  5.99129  6.71364  0.61958  0.77255  1.40242  0.28236
    432   2.15073  3.22500  3.34822  4.73073  3.02218  3.35535  4.99461  2.39475  4.54620  2.02244  3.05222  4.78303  5.03394  2.62437  4.60473  3.04024  2.48162  1.70098  5.53313  4.35365   1457 v - - -
          2.68618  4.42225  2.77519  2.73123  3.46354  2.40513  3.72494  3.29354  2.67741  2.69355  4.24690  2.90347  2.73739  3.18146  2.89801  2.37887  2.77519  2.98518  4.58477  3.61503
          0.00372  5.99129  6.71364  0.61958  0.77255  0.99368  0.46237
    433   2.82996  5.83798  3.74378  2.09853  3.38927  4.23787  2.11456  4.59229  1.65962  2.37793  4.89101  3.72577  4.62993  3.54284  2.30722  3.43146  2.95143  4.20410  6.29819  2.83674   1458 k - - -
          2.68618  4.42225  2.77519  2.73123  3.46354  2.40513  3.72494  3.29354  2.67741  2.69355  4.24690  2.90347  2.73739  3.18146  2.89801  2.37887  2.77519  2.98518  4.58477  3.61503
          0.00358  6.03136  6.75370  0.61958  0.77255  1.26979  0.32974
    434   2.84490  5.94957  2.24371  1.91993  5.29601  4.20843  3.27267  4.78290  1.42027  4.25535  4.98994  3.67537  4.60220  2.44752  2.97124  2.79516  2.28390  4.34096  6.38131  4.96960   1459 k - - -
          2.68618  4.42225  2.77519  2.73123  3.46354  2.40513  3.72494  3.29354  2.67741  2.69355  4.24690  2.90347  2.73739  3.18146  2.89801  2.37887  2.77519  2.98518  4.58477  3.61503
          0.07847  6.03136  2.61638  0.61958  0.77255  1.26979  0.32974
    435   3.38751  5.90066  2.98689  1.54040  5.24711  4.16023  3.22355  4.73373  2.30937  4.20629  4.94108  1.99984  4.55388  2.43888  1.98262  3.34920  3.61859  3.23863  6.33227  3.37827   1460 e - - -
          2.68618  4.42225  2.77519  2.73123  3.46354  2.40513  3.72494  3.29354  2.67741  2.69355  4.24690  2.90347  2.73739  3.18146  2.89801  2.37887  2.77519  2.98518  4.58477  3.61503
          0.00385  5.95674  6.67909  0.61958  0.77255  1.50061  0.25231
    436   3.45192  5.69780  3.82872  2.30505  1.33671  4.26625  3.16534  3.19676  2.32261  2.60253  4.76411  3.78387  4.65411  2.84363  2.05019  3.47166  3.68008  4.04225  6.17889  4.84061   1461 f - - -
          2.68618  4.42225  2.77519  2.73123  3.46354  2.40513  3.72494  3.29354  2.67741  2.69355  4.24690  2.90347  2.73739  3.18146  2.89801  2.37887  2.77519  2.98518  4.58477  3.61503
          0.00385  5.95674  6.67909  0.61958  0.77255  1.50061  0.25231
    437   2.39599  4.97173  4.87651  2.58268  2.23362  2.60584  3.29449  1.94401  4.18220  1.65542  4.08575  4.52462  4.93918  2.62696  4.38314  3.85063  3.70909  2.66296  5.58104  4.38622   1462 l - - -
          2.68618  4.42225  2.77519  2.73123  3.46354  2.40513  3.72494  3.29354  2.67741  2.69355  4.24690  2.90347  2.73739  3.18146  2.89801  2.37887  2.77519  2.98518  4.58477  3.61503
          0.00385  5.95674  6.67909  0.61958  0.77255  1.50061  0.25231
    438   3.40641  3.54845  1.29233  2.28679  5.26493  3.12334  4.36474  4.75195  3.10365  4.22547  4.96177  2.51476  2.75207  2.39156  3.59811  2.83398  2.52357  4.31077  6.35272  4.93980   1463 d - - -
          2.68618  4.42225  2.77519  2.73123  3.46354  2.40513  3.72494  3.29354  2.67741  2.69355  4.24690  2.90347  2.73739  3.18146  2.89801  2.37887  2.77519  2.98518  4.58477  3.61503
          0.00385  5.95674  6.67909  0.61958  0.77255  1.50061  0.25231
    439   2.85716  5.89781  1.52246  2.58387  5.24299  3.13212  4.34756  4.72902  1.68289  4.20317  4.93863  3.62740  4.55382  3.44398  2.89570  2.19373  2.53191  3.14342  6.33051  4.91945   1464 d - - -
          2.68618  4.42225  2.77519  2.73123  3.46354  2.40513  3.72494  3.29354  2.67741  2.69355  4.24690  2.90347  2.73739  3.18146  2.89801  2.37887  2.77519  2.98518  4.58477  3.61503
          0.00385  5.95674  6.67909  0.61958  0.77255  1.50061  0.25231
    440   3.38501  5.89827  1.40210  2.31363  5.24445  3.22792  3.26406  4.73121  2.61362  3.10317  4.93865  2.50403  4.55184  2.43955  2.88120  2.79169  2.88429  3.23854  6.33029  4.91866   1465 d - - -
          2.68618  4.42225  2.77519  2.73123  3.46354  2.40513  3.72494  3.29354  2.67741  2.69355  4.24690  2.90347  2.73739  3.18146  2.89801  2.37887  2.77519  2.98518  4.58477  3.61503
          0.00385  5.95674  6.67909  0.61958  0.77255  1.50061  0.25231
    441   2.48714  5.89773  2.91244  2.66395  5.24348  2.64627  4.34585  4.72997  2.60367  2.62601  4.93823  1.97778  2.76278  2.13862  3.57332  2.40510  2.54940  4.28874  6.33000  4.91858   1466 n - - -
          2.68618  4.42225  2.77519  2.73123  3.46354  2.40513  3.72494  3.29354  2.67741  2.69355  4.24690  2.90347  2.73739  3.18146  2.89801  2.37887  2.77519  2.98518  4.58477  3.61503
          0.00385  5.95674  6.67909  0.61958  0.77255  1.50061  0.25231
    442   3.40022  5.66303  3.01374  2.68737  2.75349  4.21844  4.41834  2.38656  2.35719  2.55955  3.25632  2.94997  3.22340  2.83869  3.00015  2.15297  2.93698  3.05929  3.56554  4.80327   1467 s - - -
          2.68618  4.42225  2.77519  2.73123  3.46354  2.40513  3.72494  3.29354  2.67741  2.69355  4.24690  2.90347  2.73739  3.18146  2.89801  2.37887  2.77519  2.98518  4.58477  3.61503
          0.00385  5.95674  6.67909  0.61958  0.77255  1.50061  0.25231
    443   2.39080  5.89633  2.25849  2.01632  5.24167  3.19674  4.34573  4.72784  2.59086  3.16741  4.93692  2.92038  4.55217  3.44199  2.21930  2.18780  2.22872  3.17653  6.32885  4.91772   1468 e - - -
          2.68618  4.42225  2.77519  2.73123  3.46354  2.40513  3.72494  3.29354  2.67741  2.69355  4.24690  2.90347  2.73739  3.18146  2.89801  2.37887  2.77519  2.98518  4.58477  3.61503
          0.00385  5.95674  6.67909  0.61958  0.77255  0.84153  0.56397
    444   2.44445  3.67927  3.02891  2.38823  3.45794  4.25983  3.35981  4.44303  3.23447  2.72694  1.98499  2.57463  4.65090  2.19454  3.70899  2.19001  3.67943  3.09973  6.22639  4.86892   1469 m - - -
          2.68533  4.43535  2.77660  2.70595  3.47365  2.41653  3.72905  3.29403  2.66025  2.68679  4.24601  2.90579  2.75216  3.16888  2.89339  2.38297  2.78973  2.98282  4.56989  3.62946
          1.36429  0.40335  2.57228  3.45713  0.03203  0.86995  0.54296
    445   3.43660  5.70300  3.07764  3.23840  3.37803  3.18483  4.45006  4.38933  3.23136  3.07728  4.76846  3.76532  0.95074  2.44798  2.51550  3.45269  3.66782  4.04632  6.18655  3.44556   1649 p - - -
          2.68441  4.41973  2.77659  2.73505  3.46126  2.40179  3.72302  3.28565  2.67695  2.69200  4.24964  2.90440  2.74117  3.18760  2.89688  2.37901  2.77669  2.98183  4.58944  3.62079
          1.88021  0.58166  1.24315  2.67948  0.07107  1.03184  0.44060
    446   2.26807  5.62876  3.53177  2.54005  4.92845  4.02707  4.21952  2.26666  1.93508  3.03814  4.68165  2.77867  3.06830  2.28815  3.45842  3.22026  2.71810  3.99477  6.08957  2.63701   1737 k - - -
          2.68618  4.42225  2.77519  2.73123  3.46354  2.40513  3.72494  3.29354  2.67741  2.69355  4.24690  2.90347  2.73739  3.18146  2.89801  2.37887  2.77519  2.98518  4.58477  3.61503
          0.11893  5.70367  2.21826  0.61958  0.77255  1.96741  0.15061
    447   2.24483  5.61136  3.44960  2.41288  4.92895  2.95469  2.99054  3.15441  1.48928  3.90465  4.66094  3.43774  4.35108  3.25477  3.37611  3.15094  1.76709  3.98745  6.06159  4.67007   1738 k - - -
          2.68618  4.42225  2.77519  2.73123  3.46354  2.40513  3.72494  3.29354  2.67741  2.69355  4.24690  2.90347  2.73739  3.18146  2.89801  2.37887  2.77519  2.98518  4.58477  3.61503
          0.00556  5.59030  6.31265  0.61958  0.77255  2.09740  0.13099
    448   2.53672  5.58205  3.45813  2.46938  4.88885  3.95830  4.14939  4.34836  1.49630  2.88103  3.06832  3.44246  2.48288  2.29829  3.38444  2.62184  3.39994  3.95197  3.36670  4.65206   1739 k - - -
          2.68618  4.42225  2.77519  2.73123  3.46354  2.40513  3.72494  3.29354  2.67741  2.69355  4.24690  2.90347  2.73739  3.18146  2.89801  2.37887  2.77519  2.98518  4.58477  3.61503
          0.00556  5.59030  6.31265  0.61958  0.77255  2.09740  0.13099
    449   2.22356  5.41486  3.55572  2.47109  4.66432  1.65911  4.20790  3.05571  3.00040  3.67947  4.48501  2.80957  3.04964  2.68702  3.46831  3.20636  3.41323  2.01793  5.91291  4.56983   1740 g - - -
          2.68618  4.42225  2.77519  2.73123  3.46354  2.40513  3.72494  3.29354  2.67741  2.69355  4.24690  2.90347  2.73739  3.18146  2.89801  2.37887  2.77519  2.98518  4.58477  3.61503
          0.00556  5.59030  6.31265  0.61958  0.77255  2.09740  0.13099
    450   2.60469  5.53678  3.47987  2.43012  3.14115  2.90832  3.08133  2.48062  1.84103  2.83285  4.59237  3.46031  3.08419  3.27903  2.76383  2.25857  3.40068  3.89747  6.00391  4.62891   1741 k - - -
          2.68618  4.42225  2.77519  2.73123  3.46354  2.40513  3.72494  3.29354  2.67741  2.69355  4.24690  2.90347  2.73739  3.18146  2.89801  2.37887  2.77519  2.98518  4.58477  3.61503
          0.00556  5.59030  6.31265  0.61958  0.77255  2.09740  0.13099
    451   2.60455  2.74560  3.48979  2.43542  4.80325  2.97388  2.42531  4.24808  2.93111  2.85367  4.57689  3.46843  4.36347  2.62089  2.68386  1.71943  3.40174  2.98170  5.99076  4.62029   1742 s - - -
          2.68618  4.42225  2.77519  2.73123  3.46354  2.40513  3.72494  3.29354  2.67741  2.69355  4.24690  2.90347  2.73739  3.18146  2.89801  2.37887  2.77519  2.98518  4.58477  3.61503
          0.00556  5.59030  6.31265  0.61958  0.77255  2.09740  0.13099
    452   3.17171  5.68111  3.41786  2.04777  5.02716  2.51101  4.12954  4.51233  2.38283  3.98582  4.72201  2.70175  4.33733  1.59759  2.25775  2.55337  3.40255  3.02079  6.11226  4.70279   1743 q - - -
          2.68618  4.42225  2.77519  2.73123  3.46354  2.40513  3.72494  3.29354  2.67741  2.69355  4.24690  2.90347  2.73739  3.18146  2.89801  2.37887  2.77519  2.98518  4.58477  3.61503
          0.00556  5.59030  6.31265  0.61958  0.77255  2.09740  0.13099
    453   2.17411  5.67644  2.70274  2.36287  5.02192  3.93978  4.12612  4.50745  1.64382  3.98144  3.25430  3.40729  4.33323  2.30850  2.00240  3.12885  2.73233  4.06734  6.10845  4.69826   1744 k - - -
          2.68618  4.42225  2.77519  2.73123  3.46354  2.40513  3.72494  3.29354  2.67741  2.69355  4.24690  2.90347  2.73739  3.18146  2.89801  2.37887  2.77519  2.98518  4.58477  3.61503
          0.00556  5.59030  6.31265  0.61958  0.77255  2.09740  0.13099
    454   1.54699  5.50431  3.51631  2.95963  4.78670  2.91371  4.18385  4.22549  1.65175  2.93903  4.56946  3.49109  2.53961  2.60471  3.41867  3.18519  3.41454  2.96874  5.98424  4.62166   1745 a - - -
          2.68618  4.42225  2.77519  2.73123  3.46354  2.40513  3.72494  3.29354  2.67741  2.69355  4.24690  2.90347  2.73739  3.18146  2.89801  2.37887  2.77519  2.98518  4.58477  3.61503
          0.00556  5.59030  6.31265  0.61958  0.77255  2.09740  0.13099
    455   3.16561  5.65057  3.42459  1.85559  4.98530  3.94321  3.04290  4.46370  2.09818  2.91594  4.69403  3.41482  2.99680  2.66528  2.30609  3.13283  2.31875  2.91434  6.08928  3.13741   1746 e - - -
          2.68618  4.42225  2.77519  2.73123  3.46354  2.40513  3.72494  3.29354  2.67741  2.69355  4.24690  2.90347  2.73739  3.18146  2.89801  2.37887  2.77519  2.98518  4.58477  3.61503
          0.00556  5.59030  6.31265  0.61958  0.77255  2.09740  0.13099
    456   3.17091  5.59277  2.75846  2.89960  4.90332  3.95842  2.48857  3.05534  2.41390  3.88267  4.64289  3.44091  4.35086  1.92401  2.70334  3.15094  2.03716  2.14951  6.04617  4.65836   1747 q - - -
          2.68618  4.42225  2.77519  2.73123  3.46354  2.40513  3.72494  3.29354  2.67741  2.69355  4.24690  2.90347  2.73739  3.18146  2.89801  2.37887  2.77519  2.98518  4.58477  3.61503
          0.00556  5.59030  6.31265  0.61958  0.77255  2.09740  0.13099
    457   1.24598  5.37662  3.84651  2.14726  4.90242  4.04209  4.52123  4.31376  3.34758  3.93369  4.74280  3.79605  4.54914  3.68437  3.79569  1.43195  2.74039  2.76470  6.17312  4.85674   1748 a - - -
          2.68618  4.42225  2.77519  2.73123  3.46354  2.40513  3.72494  3.29354  2.67741  2.69355  4.24690  2.90347  2.73739  3.18146  2.89801  2.37887  2.77519  2.98518  4.58477  3.61503
          0.00556  5.59030  6.31265  0.61958  0.77255  1.70001  0.20173
    458   2.59190  3.31168  3.53422  2.47454  4.80973  4.00975  4.20566  4.25017  2.44323  2.39773  3.07422  3.51071  4.40121  2.73011  2.73129  1.80970  2.06355  3.88632  6.00870  4.64330   1749 s - - -
          2.68599  4.42268  2.77493  2.73166  3.46397  2.40507  3.72537  3.29397  2.67658  2.69336  4.24732  2.90389  2.73715  3.18088  2.89843  2.37883  2.77493  2.98561  4.58520  3.61546
          0.18503  1.78851  6.36997  1.15305  0.37932  0.74780  0.64133
    459   2.39373  5.87581  2.88084  1.81358  5.22222  4.13224  4.32065  4.70917  2.27365  4.18146  4.91636  2.45082  4.52699  2.75163  1.68134  2.12328  3.59295  4.26722  6.30733  4.89544   1756 r - - -
          2.68618  4.42225  2.77519  2.73123  3.46354  2.40513  3.72494  3.29354  2.67741  2.69355  4.24690  2.90347  2.73739  3.18146  2.89801  2.37887  2.77519  2.98518  4.58477  3.61503
          0.00404  5.90975  6.63210  0.61958  0.77255  1.61585  0.22155
    460   3.35949  5.79216  3.63987  1.57828  3.35088  4.14573  4.33641  3.24989  2.57685  4.08400  4.84121  2.50167  4.53847  2.82328  3.57143  2.39590  1.58462  3.21682  6.24404  4.85282   1757 e - - -
          2.68618  4.42225  2.77519  2.73123  3.46354  2.40513  3.72494  3.29354  2.67741  2.69355  4.24690  2.90347  2.73739  3.18146  2.89801  2.37887  2.77519  2.98518  4.58477  3.61503
          0.00404  5.90975  6.63210  0.61958  0.77255  1.61585  0.22155
    461   2.34548  5.82008  3.62578  2.26055  5.14547  2.30212  4.32827  4.61771  2.26733  2.04663  4.86602  2.96130  4.53208  3.43131  2.48642  2.40457  2.91440  2.67798  6.26476  4.86610   1758 l - - -
          2.68618  4.42225  2.77519  2.73123  3.46354  2.40513  3.72494  3.29354  2.67741  2.69355  4.24690  2.90347  2.73739  3.18146  2.89801  2.37887  2.77519  2.98518  4.58477  3.61503
          0.00404  5.90975  6.63210  0.61958  0.77255  1.61585  0.22155
    462   2.41379  5.85783  2.46391  2.24615  5.19953  4.13022  4.31762  4.68313  2.58791  2.64205  3.44886  3.59898  3.19070  2.76796  2.81756  1.77345  2.48947  3.18814  6.29254  4.88363   1759 s - - -
          2.68618  4.42225  2.77519  2.73123  3.46354  2.40513  3.72494  3.29354  2.67741  2.69355  4.24690  2.90347  2.73739  3.18146  2.89801  2.37887  2.77519  2.98518  4.58477  3.61503
          0.00404  5.90975  6.63210  0.61958  0.77255  1.61585  0.22155
    463   3.35566  5.85021  3.61073  2.02926  3.38915  2.24555  4.31970  4.66978  2.63986  2.61279  4.89265  2.95579  3.26525  2.81807  2.93318  1.71324  2.91442  4.23723  6.28695  3.34431   1760 s - - -
          2.68618  4.42225  2.77519  2.73123  3.46354  2.40513  3.72494  3.29354  2.67741  2.69355  4.24690  2.90347  2.73739  3.18146  2.89801  2.37887  2.77519  2.98518  4.58477  3.61503
          0.00404  5.90975  6.63210  0.61958  0.77255  1.61585  0.22155
    464   1.89013  5.85778  3.60742  2.57180  5.19941  2.34561  4.31784  4.68291  2.05748  4.16158  3.44875  2.47941  4.52386  3.41530  2.41844  2.34983  2.53842  4.24657  6.29252  3.31234   1761 a - - -
          2.68618  4.42225  2.77519  2.73123  3.46354  2.40513  3.72494  3.29354  2.67741  2.69355  4.24690  2.90347  2.73739  3.18146  2.89801  2.37887  2.77519  2.98518  4.58477  3.61503
          0.00404  5.90975  6.63210  0.61958  0.77255  1.61585  0.22155
    465   1.94847  3.40552  2.88350  2.56964  5.21120  2.70719  4.31577  4.69726  2.26262  4.17132  4.90663  3.59610  4.52218  2.80285  2.82677  1.57888  2.49661  4.25670  6.29858  4.88755   1762 s - - -
          2.68618  4.42225  2.77519  2.73123  3.46354  2.40513  3.72494  3.29354  2.67741  2.69355  4.24690  2.90347  2.73739  3.18146  2.89801  2.37887  2.77519  2.98518  4.58477  3.61503
          0.00404  5.90975  6.63210  0.61958  0.77255  1.61585  0.22155
    466   1.58706  5.83052  3.62327  2.59578  5.16106  3.07130  4.32940  4.63570  2.59478  4.13050  3.32335  3.61400  4.53310  2.77438  3.55998  1.37205  2.48780  4.21382  6.27457  4.87382   1763 s - - -
          2.68618  4.42225  2.77519  2.73123  3.46354  2.40513  3.72494  3.29354  2.67741  2.69355  4.24690  2.90347  2.73739  3.18146  2.89801  2.37887  2.77519  2.98518  4.58477  3.61503
          0.00404  5.90975  6.63210  0.61958  0.77255  1.61585  0.22155
    467   2.83097  5.83120  3.64575  3.08767  5.15862  4.15438  4.33917  3.24563  1.21925  3.09743  4.87801  2.16042  3.21807  3.44278  2.18852  2.36581  3.60473  4.21263  6.27320  4.87893   1764 k - - -
          2.68618  4.42225  2.77519  2.73123  3.46354  2.40513  3.72494  3.29354  2.67741  2.69355  4.24690  2.90347  2.73739  3.18146  2.89801  2.37887  2.77519  2.98518  4.58477  3.61503
          0.29166  5.90975  1.38525  0.61958  0.77255  0.93917  0.49586
    468   1.57165  3.12517  4.89478  4.30614  3.89994  2.46942  4.76972  3.24352  4.17143  2.44820  3.91494  4.47037  2.47157  4.37577  4.32101  2.36075  3.56752  1.85597  5.41273  3.03462   1765 a - - -
          2.68495  4.40991  2.77701  2.73318  3.45749  2.40654  3.73006  3.28968  2.68117  2.69245  4.24437  2.90297  2.73942  3.18281  2.89696  2.37901  2.77789  2.97756  4.58727  3.61521
          1.58865  0.23039  6.45301  2.32538  0.10286  0.35212  1.21467
    469   2.82662  3.57725  3.72675  1.95063  5.26395  4.24244  4.43125  4.73886  2.11472  3.24961  4.97963  3.71629  3.34650  2.51222  3.66232  1.57857  2.09373  3.33371  6.37707  4.97592   1828 s - - -
          2.68618  4.42225  2.77519  2.73123  3.46354  2.40513  3.72494  3.29354  2.67741  2.69355  4.24690  2.90347  2.73739  3.18146  2.89801  2.37887  2.77519  2.98518  4.58477  3.61503
          0.00344  6.07045  6.79280  0.61958  0.77255  1.11435  0.39769
    470   2.85406  5.97410  2.33355  1.90522  5.32055  2.70319  3.23710  4.80751  2.38234  4.27997  5.01440  2.98112  2.53127  2.90860  2.95630  2.46051  2.13222  4.36548  6.40595  4.99415   1829 e - - -
          2.68618  4.42225  2.77519  2.73123  3.46354  2.40513  3.72494  3.29354  2.67741  2.69355  4.24690  2.90347  2.73739  3.18146  2.89801  2.37887  2.77519  2.98518  4.58477  3.61503
          0.00344  6.07045  6.79280  0.61958  0.77255  1.11435  0.39769
    471   2.89079  6.07918  1.68330  1.18836  5.42205  4.28778  4.50519  4.91206  3.25766  4.38361  5.12368  3.75238  2.23271  2.51642  3.02256  3.51185  3.01254  4.46927  6.51072  5.09165   1830 e - - -
          2.68618  4.42225  2.77519  2.73123  3.46354  2.40513  3.72494  3.29354  2.67741  2.69355  4.24690  2.90347  2.73739  3.18146  2.89801  2.37887  2.77519  2.98518  4.58477  3.61503
          0.00344  6.07045  6.79280  0.61958  0.77255  1.11435  0.39769
    472   2.19782  4.99459  5.49981  4.89167  4.09634  4.77884  3.49113  1.59418  4.69181  2.67428  4.11589  4.91532  5.14191  4.84260  3.24563  4.08843  3.07571  0.96920  5.63032  4.45185   1831 v - - -
          2.68618  4.42225  2.77519  2.73123  3.46354  2.40513  3.72494  3.29354  2.67741  2.69355  4.24690  2.90347  2.73739  3.18146  2.89801  2.37887  2.77519  2.98518  4.58477  3.61503
          0.00344  6.07045  6.79280  0.61958  0.77255  1.11435  0.39769
    473   3.46009  2.92213  2.33377  2.13679  5.31739  3.16299  4.42071  3.33970  2.15627  4.27733  5.01238  3.02481  2.45438  2.89096  2.97824  2.50782  2.30267  3.26867  6.40425  4.99301   1832 e - - -
          2.68618  4.42225  2.77519  2.73123  3.46354  2.40513  3.72494  3.29354  2.67741  2.69355  4.24690  2.90347  2.73739  3.18146  2.89801  2.37887  2.77519  2.98518  4.58477  3.61503
          0.00344  6.07045  6.79280  0.61958  0.77255  1.11435  0.39769
    474   2.00012  3.66089  3.82504  3.26785  5.02737  3.24639  4.48610  2.82114  2.71201  4.03336  4.82640  3.04369  2.76867  2.91330  1.93303  2.86581  2.58978  2.12164  6.24792  4.89203   1833 r - - -
          2.68618  4.42225  2.77519  2.73123  3.46354  2.40513  3.72494  3.29354  2.67741  2.69355  4.24690  2.90347  2.73739  3.18146  2.89801  2.37887  2.77519  2.98518  4.58477  3.61503
          0.00344  6.07045  6.79280  0.61958  0.77255  1.11435  0.39769
    475   2.86945  5.95082  3.71856  2.09742  3.47228  4.23853  4.42651  4.76678  2.17666  2.76390  3.54736  3.00752  3.33538  2.24135  2.92489  2.01985  2.33073  3.24452  6.38885  4.98331   1834 s - - -
          2.68618  4.42225  2.77519  2.73123  3.46354  2.40513  3.72494  3.29354  2.67741  2.69355  4.24690  2.90347  2.73739  3.18146  2.89801  2.37887  2.77519  2.98518  4.58477  3.61503
          0.00344  6.07045  6.79280  0.61958  0.77255  1.11435  0.39769
    476   2.51260  3.52292  3.71489  2.37231  3.47453  3.16351  3.27451  4.78113  1.34808  4.26212  3.45322  3.70638  4.63021  2.91158  2.56208  2.00510  3.69229  4.34692  6.39494  4.98726   1835 k - - -
          2.68618  4.42225  2.77519  2.73123  3.46354  2.40513  3.72494  3.29354  2.67741  2.69355  4.24690  2.90347  2.73739  3.18146  2.89801  2.37887  2.77519  2.98518  4.58477  3.61503
          0.00344  6.07045  6.79280  0.61958  0.77255  1.11435  0.39769
    477   2.25810  5.97149  2.57726  1.63473  5.31687  3.22523  2.73175  4.80307  2.66598  3.25765  3.48918  2.98437  2.79158  2.88877  3.64823  2.85544  3.01894  2.86451  6.40399  4.99285   1836 e - - -
          2.68618  4.42225  2.77519  2.73123  3.46354  2.40513  3.72494  3.29354  2.67741  2.69355  4.24690  2.90347  2.73739  3.18146  2.89801  2.37887  2.77519  2.98518  4.58477  3.61503
          0.00344  6.07045  6.79280  0.61958  0.77255  1.11435  0.39769
    478   2.50752  5.97225  3.00010  1.81649  5.31703  4.23518  3.27390  4.80287  3.15800  4.27744  5.01310  2.30778  4.62906  3.51939  3.00723  1.53687  2.06876  3.29692  6.40513  4.99421   1837 s - - -
          2.68618  4.42225  2.77519  2.73123  3.46354  2.40513  3.72494  3.29354  2.67741  2.69355  4.24690  2.90347  2.73739  3.18146  2.89801  2.37887  2.77519  2.98518  4.58477  3.61503
          0.00344  6.07045  6.79280  0.61958  0.77255  1.11435  0.39769
    479   2.49335  3.59569  2.60407  2.14211  5.31736  2.76062  4.42072  4.80366  1.75920  3.27682  5.01237  2.97820  2.87584  2.90034  3.64811  2.26297  2.94235  3.21745  6.40424  4.99301   1838 k - - -
          2.68704  4.42070  2.77527  2.72999  3.46440  2.40440  3.72533  3.28718  2.67703  2.69518  4.24597  2.90495  2.73829  3.18272  2.89863  2.37918  2.77381  2.98563  4.58708  3.61562
          0.86580  0.69184  2.54301  1.33788  0.30435  1.11435  0.39769
    480   3.41095  5.92213  2.55643  0.92470  5.26716  4.18283  4.37115  4.75330  2.31818  3.19751  3.43324  3.00503  4.57722  2.83856  3.59941  2.82123  3.00903  4.31277  6.35469  4.94342   1852 e - - -
          2.68618  4.42225  2.77519  2.73123  3.46354  2.40513  3.72494  3.29354  2.67741  2.69355  4.24690  2.90347  2.73739  3.18146  2.89801  2.37887  2.77519  2.98518  4.58477  3.61503
          0.13035  5.98978  2.12272  0.61958  0.77255  1.40701  0.28087
    481   2.33667  5.84154  2.24748  1.79153  3.34128  4.10256  4.29156  4.67201  2.24709  4.14664  4.88258  2.46665  4.49733  3.38828  3.52067  2.30492  1.96068  4.23195  6.27447  4.86328   1853 e - - -
          2.68618  4.42225  2.77519  2.73123  3.46354  2.40513  3.72494  3.29354  2.67741  2.69355  4.24690  2.90347  2.73739  3.18146  2.89801  2.37887  2.77519  2.98518  4.58477  3.61503
          0.00423  5.86366  6.58600  0.61958  0.77255  1.71288  0.19887
    482   2.11895  5.85499  2.84712  1.78399  5.20079  3.13494  4.29843  4.68814  1.64703  4.16060  4.89596  3.57330  2.64951  2.14129  3.52941  2.71828  3.57166  4.24612  6.28686  4.87402   1854 k - - -
          2.68618  4.42225  2.77519  2.73123  3.46354  2.40513  3.72494  3.29354  2.67741  2.69355  4.24690  2.90347  2.73739  3.18146  2.89801  2.37887  2.77519  2.98518  4.58477  3.61503
          0.00423  5.86366  6.58600  0.61958  0.77255  1.71288  0.19887
    483   2.40443  5.84051  2.92694  2.21007  5.18681  2.59558  4.28697  4.67364  1.51967  4.14627  4.88091  3.56674  4.49350  2.14000  2.84851  2.67173  2.41083  4.23183  6.27239  4.86070   1855 k - - -
          2.68618  4.42225  2.77519  2.73123  3.46354  2.40513  3.72494  3.29354  2.67741  2.69355  4.24690  2.90347  2.73739  3.18146  2.89801  2.37887  2.77519  2.98518  4.58477  3.61503
          0.00423  5.86366  6.58600  0.61958  0.77255  1.71288  0.19887
    484   3.32834  5.84218  2.16223  1.60868  5.18860  4.10057  3.17225  4.67549  1.68584  4.14793  4.88258  2.84950  4.49454  2.42081  2.85579  2.71183  3.55952  3.12135  6.27389  4.86214   1856 e - - -
          2.68618  4.42225  2.77519  2.73123  3.46354  2.40513  3.72494  3.29354  2.67741  2.69355  4.24690  2.90347  2.73739  3.18146  2.89801  2.37887  2.77519  2.98518  4.58477  3.61503
          0.00423  5.86366  6.58600  0.61958  0.77255  1.30592  0.31598
    485   2.11715  4.83651  5.41730  4.80245  1.90075  4.62929  4.96247  2.34547  2.58993  1.58557  2.98593  4.78941  4.99297  4.72135  4.59951  3.02570  3.69284  2.19148  3.39251  4.28211   1857 l - - -
          2.67694  4.41039  2.77478  2.72271  3.46804  2.41608  3.72068  3.28511  2.66742  2.69395  4.23413  2.90903  2.73531  3.18216  2.90236  2.38176  2.77501  2.98881  4.59813  3.63323
          2.55690  0.24851  1.94844  3.29392  0.03781  1.19014  0.36266
    486   2.71414  5.79502  2.79352  2.98887  2.84499  4.06773  2.54970  4.62012  1.96787  3.09515  4.83660  2.48417  4.46112  2.35311  2.80510  2.66623  2.44061  4.18379  6.22980  3.25366   1954 k - - -
          2.68618  4.42225  2.77519  2.73123  3.46354  2.40513  3.72494  3.29354  2.67741  2.69355  4.24690  2.90347  2.73739  3.18146  2.89801  2.37887  2.77519  2.98518  4.58477  3.61503
          0.16513  5.80985  1.90234  0.61958  0.77255  1.81065  0.17859
    487   3.19792  5.70801  3.44673  2.42509  5.05302  3.00885  4.15855  4.53878  2.09383  4.01317  4.74874  2.69772  3.12852  2.60186  2.07602  1.96164  2.74955  2.56088  6.14065  4.72996   1955 s - - -
          2.68618  4.42225  2.77519  2.73123  3.46354  2.40513  3.72494  3.29354  2.67741  2.69355  4.24690  2.90347  2.73739  3.18146  2.89801  2.37887  2.77519  2.98518  4.58477  3.61503
          0.00524  5.64996  6.37230  0.61958  0.77255  2.03295  0.14035
    488   2.66141  5.70330  2.71975  2.42793  5.04637  3.97189  4.15915  4.53093  2.42737  2.99209  4.74449  3.44012  2.24104  2.70064  2.30390  1.96959  2.69630  2.98628  6.13717  4.72744   1956 s - - -
          2.68618  4.42225  2.77519  2.73123  3.46354  2.40513  3.72494  3.29354  2.67741  2.69355  4.24690  2.90347  2.73739  3.18146  2.89801  2.37887  2.77519  2.98518  4.58477  3.61503
          0.00524  5.64996  6.37230  0.61958  0.77255  2.03295  0.14035
    489   3.21271  5.72410  1.62737  2.12071  5.07087  3.98141  4.16876  3.23368  1.88823  4.02883  4.76502  3.44842  3.13094  2.24183  2.30296  3.17407  3.44364  4.11580  6.15433  4.74436   1957 d - - -
          2.68618  4.42225  2.77519  2.73123  3.46354  2.40513  3.72494  3.29354  2.67741  2.69355  4.24690  2.90347  2.73739  3.18146  2.89801  2.37887  2.77519  2.98518  4.58477  3.61503
          0.00524  5.64996  6.37230  0.61958  0.77255  1.62685  0.21884
    490   3.23466  5.73917  3.48550  2.14292  3.23662  4.00853  4.19454  4.56664  1.55549  4.04313  4.78049  2.13031  4.40181  2.63512  2.36859  2.29346  3.46554  2.98899  6.17204  4.76356   1958 k - - -
          2.68618  4.42225  2.77519  2.73123  3.46354  2.40513  3.72494  3.29354  2.67741  2.69355  4.24690  2.90347  2.73739  3.18146  2.89801  2.37887  2.77519  2.98518  4.58477  3.61503
          0.00496  5.70545  6.42780  0.61958  0.77255  1.96510  0.15099
    491   2.61061  5.71281  2.73841  1.92606  3.37972  4.00901  4.19733  4.52368  2.93678  2.98218  4.75661  2.79112  4.40220  2.68807  2.38693  2.29470  2.32491  2.53189  6.15267  4.74899   1959 e - - -
          2.68618  4.42225  2.77519  2.73123  3.46354  2.40513  3.72494  3.29354  2.67741  2.69355  4.24690  2.90347  2.73739  3.18146  2.89801  2.37887  2.77519  2.98518  4.58477  3.61503
          0.00496  5.70545  6.42780  0.61958  0.77255  1.96510  0.15099
    492   4.32213  7.07011  0.79883  1.33388  6.34755  4.43250  5.03847  5.92707  4.10663  5.34431  6.23140  3.87133  5.10277  4.21269  1.88648  4.14849  4.62490  5.44670  7.46634  5.88532   1960 d - - -
          2.68618  4.42225  2.77519  2.73123  3.46354  2.40513  3.72494  3.29354  2.67741  2.69355  4.24690  2.90347  2.73739  3.18146  2.89801  2.37887  2.77519  2.98518  4.58477  3.61503
          0.00496  5.70545  6.42780  0.61958  0.77255  1.96510  0.15099
    493   1.98086  5.65257  2.81566  2.15748  4.96091  3.04421  4.21491  4.42167  2.16882  2.55207  4.70333  3.50656  4.41593  3.32463  3.45183  2.62879  2.74604  1.94425  6.10816  4.72057   1961 v - - -
          2.68618  4.42225  2.77519  2.73123  3.46354  2.40513  3.72494  3.29354  2.67741  2.69355  4.24690  2.90347  2.73739  3.18146  2.89801  2.37887  2.77519  2.98518  4.58477  3.61503
          0.00496  5.70545  6.42780  0.61958  0.77255  1.96510  0.15099
    494   2.60366  5.70965  2.42821  1.93429  3.28307  4.00974  3.04419  4.51818  2.93827  1.94689  4.75381  2.80336  4.40291  2.67658  2.71209  2.65399  3.46214  2.97804  6.15034  4.74752   1962 e - - -
          2.68618  4.42225  2.77519  2.73123  3.46354  2.40513  3.72494  3.29354  2.67741  2.69355  4.24690  2.90347  2.73739  3.18146  2.89801  2.37887  2.77519  2.98518  4.58477  3.61503
          0.00496  5.70545  6.42780  0.61958  0.77255  1.96510  0.15099
    495   2.27869  5.71445  2.77324  2.48033  3.23151  1.54663  4.19813  4.52573  2.46748  3.08588  4.75828  3.48162  4.40299  3.29836  2.34968  2.33628  3.46304  4.09886  6.15416  4.75034   1963 g - - -
          2.68618  4.42225  2.77519  2.73123  3.46354  2.40513  3.72494  3.29354  2.67741  2.69355  4.24690  2.90347  2.73739  3.18146  2.89801  2.37887  2.77519  2.98518  4.58477  3.61503
          0.00496  5.70545  6.42780  0.61958  0.77255  1.96510  0.15099
    496   2.63797  5.77760  3.48104  1.58288  5.11966  4.03266  4.22899  4.60274  1.41581  4.08020  4.82159  2.31139  3.05041  3.32860  3.45147  3.23717  3.50740  4.16729  6.21001  2.62421   1964 k - - -
          2.68618  4.42225  2.77519  2.73123  3.46354  2.40513  3.72494  3.29354  2.67741  2.69355  4.24690  2.90347  2.73739  3.18146  2.89801  2.37887  2.77519  2.98518  4.58477  3.61503
          0.00496  5.70545  6.42780  0.61958  0.77255  1.96510  0.15099
    497   2.24275  5.74192  2.37966  2.47812  5.08771  2.97111  4.19005  4.57419  2.46036  4.04751  4.78241  2.32222  2.65151  3.28618  2.42573  2.24228  2.76127  3.08881  6.17418  4.76278   1965 s - - -
          2.68618  4.42225  2.77519  2.73123  3.46354  2.40513  3.72494  3.29354  2.67741  2.69355  4.24690  2.90347  2.73739  3.18146  2.89801  2.37887  2.77519  2.98518  4.58477  3.61503
          0.00496  5.70545  6.42780  0.61958  0.77255  1.00743  0.45438
    498   2.07350  5.71047  2.88062  2.56089  5.00371  4.12996  2.62495  3.24034  2.60083  3.04427  3.26196  2.88621  4.52202  3.43966  2.44376  2.68715  3.56500  2.09142  6.17548  3.33726   1966 a - - -
          2.67513  4.43680  2.77240  2.72850  3.46924  2.40874  3.72220  3.29706  2.67613  2.69872  4.24836  2.91308  2.72644  3.18513  2.88926  2.37287  2.78233  2.99415  4.58229  3.62607
          2.02732  0.41848  1.55937  3.10556  0.04583  1.71019  0.19947
    499   2.56063  5.69710  2.28142  2.41574  3.17326  2.10265  4.14730  4.52808  2.41642  4.00237  4.73780  2.75511  2.50749  3.24368  2.68514  2.57422  2.73846  4.08772  6.12981  4.71884   2018 g - - -
          2.68618  4.42225  2.77519  2.73123  3.46354  2.40513  3.72494  3.29354  2.67741  2.69355  4.24690  2.90347  2.73739  3.18146  2.89801  2.37887  2.77519  2.98518  4.58477  3.61503
          0.00534  5.63071  6.35306  0.61958  0.77255  1.18003  0.36711
    500   3.27993  5.78730  1.56222  2.97167  5.13076  2.50641  4.24093  3.22876  2.48091  4.09199  4.82874  2.81310  3.19440  2.74351  3.47011  2.02068  2.36375  4.17715  6.22104  4.81064   2019 d - - -
          2.68618  4.42225  2.77519  2.73123  3.46354  2.40513  3.72494  3.29354  2.67741  2.69355  4.24690  2.90347  2.73739  3.18146  2.89801  2.37887  2.77519  2.98518  4.58477  3.61503
          0.00459  5.78113  6.50348  0.61958  0.77255  1.85724  0.16973
    501   2.65033  5.79365  2.79363  1.42804  5.13992  3.07948  4.23890  4.62698  2.22508  4.09940  4.83414  2.80939  4.44507  2.73544  2.39452  2.01406  3.51069  4.18496  6.22542  4.81334   2020 e - - -
          2.68618  4.42225  2.77519  2.73123  3.46354  2.40513  3.72494  3.29354  2.67741  2.69355  4.24690  2.90347  2.73739  3.18146  2.89801  2.37887  2.77519  2.98518  4.58477  3.61503
          0.00459  5.78113  6.50348  0.61958  0.77255  1.85724  0.16973
    502   1.87218  5.78284  2.84806  2.49502  5.12664  2.59230  4.23691  4.61163  2.17211  4.08762  4.82398  3.51759  4.44312  3.33372  2.05646  2.26727  2.37178  3.06449  6.21641  4.80630   2021 a - - -
          2.68618  4.42225  2.77519  2.73123  3.46354  2.40513  3.72494  3.29354  2.67741  2.69355  4.24690  2.90347  2.73739  3.18146  2.89801  2.37887  2.77519  2.98518  4.58477  3.61503
          0.00459  5.78113  6.50348  0.61958  0.77255  1.85724  0.16973
    503   2.65084  5.78981  2.09035  2.49160  5.13481  4.05356  2.25085  4.61993  1.75866  2.56529  4.83078  3.52122  2.69463  3.33709  2.32863  3.24355  3.51217  4.18047  6.22191  4.81210   2022 k - - -
          2.68618  4.42225  2.77519  2.73123  3.46354  2.40513  3.72494  3.29354  2.67741  2.69355  4.24690  2.90347  2.73739  3.18146  2.89801  2.37887  2.77519  2.98518  4.58477  3.61503
          0.00459  5.78113  6.50348  0.61958  0.77255  1.85724  0.16973
    504   3.29699  2.32930  3.74657  3.18781  4.64125  3.00710  4.35518  3.04625  2.61849  3.67242  4.49989  3.69756  3.26984  2.08011  2.83577  2.33965  2.35043  2.87974  5.94029  2.58989   2023 q - - -
          2.68618  4.42225  2.77519  2.73123  3.46354  2.40513  3.72494  3.29354  2.67741  2.69355  4.24690  2.90347  2.73739  3.18146  2.89801  2.37887  2.77519  2.98518  4.58477  3.61503
          0.00459  5.78113  6.50348  0.61958  0.77255  1.85724  0.16973
    505   2.28916  3.40564  2.86744  1.96766  4.99685  4.06973  3.09078  3.16316  3.01361  3.97946  4.74230  3.55428  2.63415  2.32910  3.49885  2.64619  2.87300  2.16653  6.14805  4.76213   2024 e - - -
          2.68618  4.42225  2.77519  2.73123  3.46354  2.40513  3.72494  3.29354  2.67741  2.69355  4.24690  2.90347  2.73739  3.18146  2.89801  2.37887  2.77519  2.98518  4.58477  3.61503
          0.00459  5.78113  6.50348  0.61958  0.77255  1.85724  0.16973
    506   3.28106  5.77909  3.53503  1.94265  5.12031  4.05597  3.12121  4.60217  2.18624  3.04768  4.82108  3.52531  3.14514  2.29943  1.90430  3.24554  2.36371  2.56910  6.21328  4.80668   2025 r - - -
          2.68618  4.42225  2.77519  2.73123  3.46354  2.40513  3.72494  3.29354  2.67741  2.69355  4.24690  2.90347  2.73739  3.18146  2.89801  2.37887  2.77519  2.98518  4.58477  3.61503
          0.00459  5.78113  6.50348  0.61958  0.77255  1.85724  0.16973
    507   2.26485  4.85512  4.82385  4.24150  3.97255  1.71458  4.78494  2.65118  4.12448  1.87420  2.89489  4.44806  1.91596  4.34688  4.30995  2.42419  3.60412  3.11805  5.47944  4.28734   2026 g - - -
          2.68618  4.42225  2.77519  2.73123  3.46354  2.40513  3.72494  3.29354  2.67741  2.69355  4.24690  2.90347  2.73739  3.18146  2.89801  2.37887  2.77519  2.98518  4.58477  3.61503
          0.00459  5.78113  6.50348  0.61958  0.77255  1.85724  0.16973
    508   2.68633  5.77674  3.53423  2.97799  3.33256  4.05519  4.24165  4.59890  1.91953  4.07954  4.81908  2.81281  4.44841  2.06450  2.36261  1.66422  2.38924  4.16505  6.21182  4.80525   2027 s - - -
          2.68618  4.42225  2.77519  2.73123  3.46354  2.40513  3.72494  3.29354  2.67741  2.69355  4.24690  2.90347  2.73739  3.18146  2.89801  2.37887  2.77519  2.98518  4.58477  3.61503
          0.00459  5.78113  6.50348  0.61958  0.77255  1.85724  0.16973
    509   1.83033  5.72862  3.55374  2.99848  5.05102  4.06309  4.25436  3.16554  2.51942  4.02532  4.77808  2.38431  2.21482  2.32484  3.48675  2.67237  1.92802  4.10762  6.17837  4.78320   2028 a - - -
          2.68618  4.42225  2.77519  2.73123  3.46354  2.40513  3.72494  3.29354  2.67741  2.69355  4.24690  2.90347  2.73739  3.18146  2.89801  2.37887  2.77519  2.98518  4.58477  3.61503
          0.00459  5.78113  6.50348  0.61958  0.77255  1.85724  0.16973
    510   3.27967  5.71850  3.55776  3.00146  5.03492  3.08919  3.05765  1.98519  2.52286  3.05748  4.76688  2.78930  4.45749  2.32602  2.86107  1.82726  2.37823  4.09367  6.16855  4.77603   2029 s - - -
          2.68618  4.42225  2.77519  2.73123  3.46354  2.40513  3.72494  3.29354  2.67741  2.69355  4.24690  2.90347  2.73739  3.18146  2.89801  2.37887  2.77519  2.98518  4.58477  3.61503
          0.00459  5.78113  6.50348  0.61958  0.77255  1.85724  0.16973
    511   2.02427  5.72233  3.55573  2.99943  5.04035  4.06382  4.25355  3.15312  1.92360  2.22512  4.77028  2.82055  3.10872  2.74765  2.12829  2.66154  2.83413  4.09837  6.17141  4.77784   2030 k - - -
          2.68618  4.42225  2.77519  2.73123  3.46354  2.40513  3.72494  3.29354  2.67741  2.69355  4.24690  2.90347  2.73739  3.18146  2.89801  2.37887  2.77519  2.98518  4.58477  3.61503
          0.00459  5.78113  6.50348  0.61958  0.77255  1.85724  0.16973
    512   1.99694  5.78181  3.52607  2.50571  5.12517  3.12543  2.60567  4.60977  1.94584  4.08627  4.82297  3.51814  4.44338  2.04992  2.81665  2.63056  2.83450  2.55340  6.21544  4.80575   2031 k - - -
          2.68618  4.42225  2.77519  2.73123  3.46354  2.40513  3.72494  3.29354  2.67741  2.69355  4.24690  2.90347  2.73739  3.18146  2.89801  2.37887  2.77519  2.98518  4.58477  3.61503
          0.00459  5.78113  6.50348  0.61958  0.77255  1.85724  0.16973
    513   3.31076  3.30168  3.59363  3.03280  5.06584  4.09235  4.27295  3.12542  1.57473  4.03489  4.79294  3.57230  3.20849  2.32182  1.53436  2.67146  2.82544  4.12248  6.18699  4.80178   2032 r - - -
          2.68618  4.42225  2.77519  2.73123  3.46354  2.40513  3.72494  3.29354  2.67741  2.69355  4.24690  2.90347  2.73739  3.18146  2.89801  2.37887  2.77519  2.98518  4.58477  3.61503
          0.00459  5.78113  6.50348  0.61958  0.77255  1.85724  0.16973
    514   3.27786  5.79072  2.80235  2.18766  5.13685  2.51792  4.23751  4.62341  2.49572  3.10332  4.83123  3.51723  3.14529  1.53436  2.05030  2.68872  3.50902  4.18195  6.22254  4.81113   2033 q - - -
          2.68618  4.42225  2.77519  2.73123  3.46354  2.40513  3.72494  3.29354  2.67741  2.69355  4.24690  2.90347  2.73739  3.18146  2.89801  2.37887  2.77519  2.98518  4.58477  3.61503
          0.00459  5.78113  6.50348  0.61958  0.77255  1.85724  0.16973
    515   2.69682  5.78084  2.35918  1.75297  3.29466  4.05008  4.23763  4.60783  2.97333  4.08510  4.82217  3.51845  3.13949  2.06494  1.87707  2.68886  3.50696  3.08190  6.21494  4.80539   2034 e - - -
          2.68618  4.42225  2.77519  2.73123  3.46354  2.40513  3.72494  3.29354  2.67741  2.69355  4.24690  2.90347  2.73739  3.18146  2.89801  2.37887  2.77519  2.98518  4.58477  3.61503
          0.00459  5.78113  6.50348  0.61958  0.77255  1.85724  0.16973
    516   1.83922  5.83676  2.75547  1.57158  5.18122  3.02998  4.27360  4.66960  2.51372  4.14192  4.87926  3.53688  4.47531  2.02460  3.51359  2.04138  3.55179  4.22740  6.26873  4.85334   2035 e - - -
          2.68618  4.42225  2.77519  2.73123  3.46354  2.40513  3.72494  3.29354  2.67741  2.69355  4.24690  2.90347  2.73739  3.18146  2.89801  2.37887  2.77519  2.98518  4.58477  3.61503
          0.00459  5.78113  6.50348  0.61958  0.77255  1.85724  0.16973
    517   2.26783  5.75845  3.54140  2.98679  5.09633  1.93811  4.24897  4.57374  2.19277  4.06355  4.80753  2.81786  4.45215  1.81978  3.47819  2.66767  2.17112  3.11891  6.20336  4.80038   2036 q - - -
          2.68618  4.42225  2.77519  2.73123  3.46354  2.40513  3.72494  3.29354  2.67741  2.69355  4.24690  2.90347  2.73739  3.18146  2.89801  2.37887  2.77519  2.98518  4.58477  3.61503
          0.00459  5.78113  6.50348  0.61958  0.77255  1.85724  0.16973
    518   3.29381  5.80575  3.52793  1.93792  5.15263  4.06125  3.11864  4.63846  1.73727  4.11049  4.84676  2.40876  3.20869  2.03673  3.46876  3.25493  1.87202  4.19753  6.23582  4.82562   2037 k - - -
          2.68618  4.42225  2.77519  2.73123  3.46354  2.40513  3.72494  3.29354  2.67741  2.69355  4.24690  2.90347  2.73739  3.18146  2.89801  2.37887  2.77519  2.98518  4.58477  3.61503
          0.05603  5.78113  2.96810  0.61958  0.77255  1.85724  0.16973
    519   2.61855  5.69268  3.52586  2.96941  5.01106  4.03377  3.07502  4.47807  2.46194  2.99198  4.74062  3.51251  1.60037  2.29445  2.37839  2.66553  2.75675  3.04046  6.14142  4.74800   2038 p - - -
          2.68618  4.42225  2.77519  2.73123  3.46354  2.40513  3.72494  3.29354  2.67741  2.69355  4.24690  2.90347  2.73739  3.18146  2.89801  2.37887  2.77519  2.98518  4.58477  3.61503
          0.00484  5.72994  6.45229  0.61958  0.77255  1.93232  0.15643
    520   1.97058  5.76236  2.76809  2.11141  5.10872  2.99338  4.20800  4.59550  1.89551  4.06799  4.80288  3.48711  4.41451  2.06363  2.13255  2.63403  3.47996  4.15373  6.19398  4.78233   2039 k - - -
          2.68618  4.42225  2.77519  2.73123  3.46354  2.40513  3.72494  3.29354  2.67741  2.69355  4.24690  2.90347  2.73739  3.18146  2.89801  2.37887  2.77519  2.98518  4.58477  3.61503
          0.17946  5.72994  1.82615  0.61958  0.77255  1.93232  0.15643
    521   2.51859  5.64270  2.71922  2.84312  3.29497  2.89378  2.42592  4.46435  2.35326  3.94566  4.68490  3.39046  2.10339  2.60687  3.33751  2.18531  2.67582  4.03039  6.07877  4.67115   2040 p - - -
          2.68618  4.42225  2.77519  2.73123  3.46354  2.40513  3.72494  3.29354  2.67741  2.69355  4.24690  2.90347  2.73739  3.18146  2.89801  2.37887  2.77519  2.98518  4.58477  3.61503
          0.00576  5.55624  6.27858  0.61958  0.77255  2.13084  0.12640
    522   3.14488  5.65201  2.21749  2.83917  4.99572  3.91910  3.06495  4.48061  2.09555  2.93974  3.09893  2.66904  4.31253  2.60513  2.23725  2.53388  2.22009  4.04192  6.08544  4.67548   2041 k - - -
          2.68618  4.42225  2.77519  2.73123  3.46354  2.40513  3.72494  3.29354  2.67741  2.69355  4.24690  2.90347  2.73739  3.18146  2.89801  2.37887  2.77519  2.98518  4.58477  3.61503
          0.00576  5.55624  6.27858  0.61958  0.77255  2.13084  0.12640
    523   1.92663  5.65859  2.23723  2.84092  5.00370  3.92143  2.49783  4.48920  2.36065  3.96348  4.69946  2.71335  4.31533  1.92399  2.61769  3.11124  3.38005  4.04931  6.09078  3.07234   2042 q - - -
          2.68618  4.42225  2.77519  2.73123  3.46354  2.40513  3.72494  3.29354  2.67741  2.69355  4.24690  2.90347  2.73739  3.18146  2.89801  2.37887  2.77519  2.98518  4.58477  3.61503
          0.00576  5.55624  6.27858  0.61958  0.77255  2.13084  0.12640
    524   3.14959  5.66025  3.39814  2.36401  5.00670  3.92242  3.06363  4.49230  1.79783  2.88236  4.70087  2.71372  3.01643  1.91210  2.63251  2.17916  3.38041  4.05170  6.09133  4.68144   2043 k - - -
          2.68618  4.42225  2.77519  2.73123  3.46354  2.40513  3.72494  3.29354  2.67741  2.69355  4.24690  2.90347  2.73739  3.18146  2.89801  2.37887  2.77519  2.98518  4.58477  3.61503
          0.00576  5.55624  6.27858  0.61958  0.77255  1.45410  0.26606
    525   2.24307  5.56762  3.53497  2.44113  4.85201  2.96080  4.21226  3.06908  2.53074  2.40746  4.62480  3.51379  2.18700  2.69976  2.35792  3.21264  2.77088  2.90048  6.03842  4.66745   2044 p - - -
          2.68190  4.42466  2.77582  2.73247  3.46690  2.40368  3.73120  3.29727  2.67899  2.69509  4.24362  2.90888  2.72728  3.18464  2.89710  2.37685  2.77718  2.98328  4.59102  3.61837
          1.57039  0.23526  6.39283  2.27068  0.10897  0.79015  0.60473
    526   3.36792  5.87722  3.61697  1.53621  5.22528  4.13957  3.13602  4.70988  1.70795  3.14187  4.91792  3.60686  2.66673  2.14454  2.85615  2.37211  3.59821  4.26964  6.30611  4.89827   2066 e - - -
          2.68618  4.42225  2.77519  2.73123  3.46354  2.40513  3.72494  3.29354  2.67741  2.69355  4.24690  2.90347  2.73739  3.18146  2.89801  2.37887  2.77519  2.98518  4.58477  3.61503
          0.04820  5.90626  3.11596  0.61958  0.77255  1.62370  0.21961
    527   2.72404  3.44036  2.47211  2.23338  3.41312  3.13650  3.19753  4.66951  2.22907  4.14276  3.29170  2.45795  3.16482  2.15560  2.80296  3.28662  2.85528  4.22820  6.26936  4.85794   2067 q - - -
          2.68618  4.42225  2.77519  2.73123  3.46354  2.40513  3.72494  3.29354  2.67741  2.69355  4.24690  2.90347  2.73739  3.18146  2.89801  2.37887  2.77519  2.98518  4.58477  3.61503
          0.00424  5.86229  6.58464  0.61958  0.77255  1.71556  0.19828
    528   1.73494  3.43584  3.58656  2.55205  3.33730  4.10473  4.29300  4.61975  2.24305  4.10897  4.85252  3.57686  2.29444  2.13431  2.83902  2.35056  2.91780  4.19304  6.24850  4.84483   2068 a - - -
          2.68618  4.42225  2.77519  2.73123  3.46354  2.40513  3.72494  3.29354  2.67741  2.69355  4.24690  2.90347  2.73739  3.18146  2.89801  2.37887  2.77519  2.98518  4.58477  3.61503
          0.00424  5.86229  6.58464  0.61958  0.77255  1.71556  0.19828
    529   2.72478  3.54977  3.60532  1.63661  5.08723  4.11332  4.30351  4.55398  2.59949  3.16148  3.33724  2.87950  4.50609  1.74786  3.53771  2.30150  2.81990  3.10222  6.21980  4.82633   2069 e - - -
          2.68618  4.42225  2.77519  2.73123  3.46354  2.40513  3.72494  3.29354  2.67741  2.69355  4.24690  2.90347  2.73739  3.18146  2.89801  2.37887  2.77519  2.98518  4.58477  3.61503
          0.00424  5.86229  6.58464  0.61958  0.77255  1.71556  0.19828
    530   2.71890  5.83948  2.89675  2.21177  5.18592  4.09847  2.69790  4.67286  1.98100  4.14532  4.87981  2.89807  3.16460  1.93592  2.86200  1.86653  3.55673  4.23086  6.27130  4.85950   2070 s - - -
          2.68618  4.42225  2.77519  2.73123  3.46354  2.40513  3.72494  3.29354  2.67741  2.69355  4.24690  2.90347  2.73739  3.18146  2.89801  2.37887  2.77519  2.98518  4.58477  3.61503
          0.00424  5.86229  6.58464  0.61958  0.77255  1.71556  0.19828
    531   3.32710  5.82066  3.58258  1.77747  5.15891  4.10333  4.29072  3.34662  2.00582  4.12283  4.86319  3.57353  3.16471  2.78834  2.46093  2.38578  1.93520  2.64061  6.25726  4.85093   2071 e - - -
          2.68618  4.42225  2.77519  2.73123  3.46354  2.40513  3.72494  3.29354  2.67741  2.69355  4.24690  2.90347  2.73739  3.18146  2.89801  2.37887  2.77519  2.98518  4.58477  3.61503
          0.00424  5.86229  6.58464  0.61958  0.77255  1.71556  0.19828
    532   3.37232  3.39878  3.70011  2.62175  4.96211  4.17157  4.37038  3.25195  2.58085  3.95949  4.74872  3.67966  0.91985  2.79672  3.59102  2.40645  3.60425  4.03851  6.16151  4.80394   2072 p - - -
          2.68618  4.42225  2.77519  2.73123  3.46354  2.40513  3.72494  3.29354  2.67741  2.69355  4.24690  2.90347  2.73739  3.18146  2.89801  2.37887  2.77519  2.98518  4.58477  3.61503
          0.00424  5.86229  6.58464  0.61958  0.77255  1.71556  0.19828
    533   2.12154  5.33268  3.93444  1.83556  4.51539  4.25168  4.47467  3.90011  3.35480  2.49081  3.17554  3.85660  4.63768  2.91958  3.78228  1.90430  2.39182  2.12830  5.87758  4.59332   2073 e - - -
          2.68618  4.42225  2.77519  2.73123  3.46354  2.40513  3.72494  3.29354  2.67741  2.69355  4.24690  2.90347  2.73739  3.18146  2.89801  2.37887  2.77519  2.98518  4.58477  3.61503
          0.00424  5.86229  6.58464  0.61958  0.77255  1.71556  0.19828
    534   3.33286  5.84512  3.57370  2.54400  5.19106  4.10353  2.27114  4.67738  2.30941  4.15041  4.88589  2.45090  2.11720  1.89632  3.51741  2.30802  2.43363  4.23630  6.27681  4.86561   2074 q - - -
          2.68618  4.42225  2.77519  2.73123  3.46354  2.40513  3.72494  3.29354  2.67741  2.69355  4.24690  2.90347  2.73739  3.18146  2.89801  2.37887  2.77519  2.98518  4.58477  3.61503
          0.00424  5.86229  6.58464  0.61958  0.77255  1.71556  0.19828
    535   2.73511  5.83825  2.93467  1.50803  5.18447  3.13047  3.24535  4.67125  2.23225  2.61047  4.87862  3.56521  3.26923  2.08259  2.81657  2.68548  3.55605  4.22951  6.27023  4.85858   2075 e - - -
          2.68618  4.42225  2.77519  2.73123  3.46354  2.40513  3.72494  3.29354  2.67741  2.69355  4.24690  2.90347  2.73739  3.18146  2.89801  2.37887  2.77519  2.98518  4.58477  3.61503
          0.00424  5.86229  6.58464  0.61958  0.77255  1.71556  0.19828
    536   2.76774  5.82756  3.57790  3.02205  5.16905  2.59059  3.16399  4.65240  2.25555  4.13125  3.30531  2.83020  4.49413  1.68328  2.15774  2.77506  2.47629  3.21995  6.26233  4.85371   2076 q - - -
          2.68618  4.42225  2.77519  2.73123  3.46354  2.40513  3.72494  3.29354  2.67741  2.69355  4.24690  2.90347  2.73739  3.18146  2.89801  2.37887  2.77519  2.98518  4.58477  3.61503
          0.00424  5.86229  6.58464  0.61958  0.77255  1.71556  0.19828
    537   2.37893  5.83774  2.40331  1.83880  5.18325  3.09864  4.28632  4.66960  2.55625  3.19549  4.87832  2.86004  4.49268  2.36901  3.51401  1.69770  3.55704  3.17200  6.27013  4.85879   2077 s - - -
          2.68618  4.42225  2.77519  2.73123  3.46354  2.40513  3.72494  3.29354  2.67741  2.69355  4.24690  2.90347  2.73739  3.18146  2.89801  2.37887  2.77519  2.98518  4.58477  3.61503
          0.00424  5.86229  6.58464  0.61958  0.77255  1.71556  0.19828
    538   2.73620  5.82612  3.58311  2.24970  5.16637  4.10433  3.16371  3.23692  2.23958  4.12884  4.86823  3.57388  4.49751  1.71084  1.95589  2.33932  3.55989  2.67236  6.26122  4.85437   2078 q - - -
          2.68618  4.42225  2.77519  2.73123  3.46354  2.40513  3.72494  3.29354  2.67741  2.69355  4.24690  2.90347  2.73739  3.18146  2.89801  2.37887  2.77519  2.98518  4.58477  3.61503
          0.00424  5.86229  6.58464  0.61958  0.77255  1.71556  0.19828
    539   2.72174  5.85114  2.12197  2.22873  5.19709  4.10407  2.65249  4.68444  2.61080  4.15680  4.89190  2.48193  2.68170  2.36831  3.52526  1.72449  3.56766  4.24232  6.28294  4.87021   2079 s - - -
          2.68618  4.42225  2.77519  2.73123  3.46354  2.40513  3.72494  3.29354  2.67741  2.69355  4.24690  2.90347  2.73739  3.18146  2.89801  2.37887  2.77519  2.98518  4.58477  3.61503
          0.14091  5.86229  2.05114  0.61958  0.77255  1.71556  0.19828
    540   2.63565  5.75247  2.77047  1.70510  3.21631  4.01570  3.02270  4.58335  2.93761  4.05770  4.79316  3.48320  2.67020  2.28612  2.39706  2.62022  2.37068  4.14305  6.18520  4.77428   2080 e - - -
          2.68618  4.42225  2.77519  2.73123  3.46354  2.40513  3.72494  3.29354  2.67741  2.69355  4.24690  2.90347  2.73739  3.18146  2.89801  2.37887  2.77519  2.98518  4.58477  3.61503
          0.00485  5.72624  6.44858  0.61958  0.77255  1.54001  0.24128
    541   2.66623  5.78772  2.09504  1.72082  5.13408  3.02185  4.23364  4.62107  2.17872  4.09354  4.82811  2.87547  2.67017  2.31579  2.81820  3.23526  2.81722  4.17907  6.21957  4.80766   2081 e - - -
          2.68414  4.41754  2.77568  2.72776  3.46552  2.40360  3.72678  3.29585  2.68017  2.68995  4.24364  2.90369  2.74086  3.18029  2.89554  2.38141  2.77866  2.98504  4.57871  3.61519
          1.08164  0.49565  2.96061  1.83343  0.17419  1.86451  0.16839
    542   2.00114  5.77598  2.72951  2.15447  5.12141  4.02477  4.21852  4.60875  2.95656  4.08136  4.81729  2.33725  4.42307  2.30600  2.05404  1.81803  3.49284  4.16696  6.20784  4.79474   2102 s - - -
          2.68618  4.42225  2.77519  2.73123  3.46354  2.40513  3.72494  3.29354  2.67741  2.69355  4.24690  2.90347  2.73739  3.18146  2.89801  2.37887  2.77519  2.98518  4.58477  3.61503
          0.18574  5.72486  1.79429  0.61958  0.77255  1.93928  0.15526
    543   2.17571  3.05595  3.96455  3.39936  4.11024  4.13233  4.37841  3.47682  3.36232  2.19044  4.06307  3.83004  2.40828  2.30273  2.83587  2.58915  2.63075  2.18635  5.53657  4.29043   2103 a - - -
          2.68618  4.42225  2.77519  2.73123  3.46354  2.40513  3.72494  3.29354  2.67741  2.69355  4.24690  2.90347  2.73739  3.18146  2.89801  2.37887  2.77519  2.98518  4.58477  3.61503
          0.00582  5.54494  6.26729  0.61958  0.77255  2.14145  0.12498
    544   1.70254  5.65281  2.32955  2.83324  4.99826  2.86086  4.10210  4.48428  2.04556  3.95827  4.69389  3.38154  2.97647  2.59872  2.60853  2.18595  3.37326  4.04377  6.08547  4.67446   2104 a - - -
          2.68618  4.42225  2.77519  2.73123  3.46354  2.40513  3.72494  3.29354  2.67741  2.69355  4.24690  2.90347  2.73739  3.18146  2.89801  2.37887  2.77519  2.98518  4.58477  3.61503
          0.00582  5.54494  6.26729  0.61958  0.77255  2.14145  0.12498
    545   1.91423  5.61606  3.40566  2.85034  4.94693  2.98902  2.91859  4.42202  2.84968  2.91741  4.66150  2.71258  4.31522  2.20492  2.65292  1.67022  3.37424  3.99928  6.05801  4.65703   2105 s - - -
          2.68618  4.42225  2.77519  2.73123  3.46354  2.40513  3.72494  3.29354  2.67741  2.69355  4.24690  2.90347  2.73739  3.18146  2.89801  2.37887  2.77519  2.98518  4.58477  3.61503
          0.00582  5.54494  6.26729  0.61958  0.77255  2.14145  0.12498
    546   1.86912  5.63294  3.39753  2.84153  2.54195  2.95002  3.05872  4.45089  2.06123  3.93472  4.67572  2.67623  4.31091  2.60155  2.24096  2.55396  3.37243  4.01969  6.06970  4.66413   2106 a - - -
          2.68618  4.42225  2.77519  2.73123  3.46354  2.40513  3.72494  3.29354  2.67741  2.69355  4.24690  2.90347  2.73739  3.18146  2.89801  2.37887  2.77519  2.98518  4.58477  3.61503
          0.00582  5.54494  6.26729  0.61958  0.77255  1.19946  0.35862
    547   2.29019  5.70775  2.08839  2.95530  5.03372  4.02496  4.21423  3.13950  2.13575  3.01707  4.75359  3.50020  3.11501  2.71022  3.44617  2.24550  1.86475  4.08811  6.15216  4.75308   2107 t - - -
          2.68298  4.42637  2.78503  2.72248  3.47356  2.40950  3.72490  3.29919  2.67126  2.68463  4.23498  2.91464  2.74556  3.17203  2.89891  2.36923  2.77034  2.98657  4.60892  3.63423
          2.37369  0.09951  6.44795  3.87972  0.02087  1.22143  0.34929
    548   2.04544  5.77161  3.57521  3.01920  3.25230  3.11265  4.27796  2.67137  2.00457  4.06871  4.81739  2.44441  2.60936  2.81691  2.80361  2.04793  3.53888  4.15197  6.21591  4.81687   2219 k - - -
          2.68618  4.42225  2.77519  2.73123  3.46354  2.40513  3.72494  3.29354  2.67741  2.69355  4.24690  2.90347  2.73739  3.18146  2.89801  2.37887  2.77519  2.98518  4.58477  3.61503
          0.17038  5.83057  1.87261  0.61958  0.77255  1.77474  0.18576
    549   2.79017  5.28956  5.68369  5.18494  0.72316  3.02507  4.75342  3.75601  4.97991  2.51079  4.41819  5.02444  5.37124  5.01977  4.96704  4.35410  4.19157  3.58632  2.97937  2.06084   2220 f - - -
          2.68618  4.42225  2.77519  2.73123  3.46354  2.40513  3.72494  3.29354  2.67741  2.69355  4.24690  2.90347  2.73739  3.18146  2.89801  2.37887  2.77519  2.98518  4.58477  3.61503
          0.00516  5.66535  6.38769  0.61958  0.77255  2.01496  0.14309
    550   3.20668  5.71635  2.32839  2.40489  5.06097  3.01767  2.99453  4.54664  2.90257  4.02143  2.62522  3.44794  2.53774  2.65985  2.70278  1.77492  2.77000  4.10675  6.14928  4.73855   2221 s - - -
          2.68618  4.42225  2.77519  2.73123  3.46354  2.40513  3.72494  3.29354  2.67741  2.69355  4.24690  2.90347  2.73739  3.18146  2.89801  2.37887  2.77519  2.98518  4.58477  3.61503
          0.00516  5.66535  6.38769  0.61958  0.77255  2.01496  0.14309
    551   3.22235  3.26323  2.33525  2.98108  4.96739  3.00667  4.22977  4.42841  2.98425  3.95128  4.71280  1.83985  3.05657  3.34126  3.46860  1.71314  2.30819  3.00634  6.11778  4.73321   2222 s - - -
          2.68259  4.39101  2.77792  2.72272  3.46892  2.41023  3.73014  3.29525  2.67356  2.69384  4.23992  2.90319  2.74423  3.17476  2.89043  2.37919  2.77960  2.98789  4.59324  3.62576
          1.52863  0.32355  2.82025  3.04027  0.04900  0.76858  0.62300
    552   4.23935  5.49255  6.30572  5.76162  3.03691  5.65700  6.13215  1.61126  5.62321  1.31574  4.39599  5.82713  5.91067  5.75012  5.66769  5.02641  2.96795  1.01524  6.47365  5.32460   2258 v - - -
          2.68618  4.42225  2.77519  2.73123  3.46354  2.40513  3.72494  3.29354  2.67741  2.69355  4.24690  2.90347  2.73739  3.18146  2.89801  2.37887  2.77519  2.98518  4.58477  3.61503
          0.05456  5.86421  2.99057  0.61958  0.77255  1.71181  0.19911
    553   3.30379  5.81675  3.54094  2.15774  5.16260  3.13643  4.26300  4.64928  2.00598  4.12236  4.85778  2.39065  2.29766  2.74999  3.49143  1.69201  2.41853  4.20793  6.24894  4.83710   2259 s - - -
          2.68618  4.42225  2.77519  2.73123  3.46354  2.40513  3.72494  3.29354  2.67741  2.69355  4.24690  2.90347  2.73739  3.18146  2.89801  2.37887  2.77519  2.98518  4.58477  3.61503
          0.00444  5.81409  6.53644  0.61958  0.77255  1.80346  0.18000
    554   2.32799  5.81765  1.92682  2.22417  5.16356  3.13635  4.26263  4.65061  2.51878  4.12326  4.85838  3.53965  1.68950  2.70447  2.76714  2.64248  3.53495  4.20880  6.24954  4.83727   2260 p - - -
          2.68618  4.42225  2.77519  2.73123  3.46354  2.40513  3.72494  3.29354  2.67741  2.69355  4.24690  2.90347  2.73739  3.18146  2.89801  2.37887  2.77519  2.98518  4.58477  3.61503
          0.00444  5.81409  6.53644  0.61958  0.77255  1.80346  0.18000
    555   2.30578  5.41874  3.78936  2.71300  4.63042  3.05994  4.38756  2.23289  2.08234  2.83231  4.49803  3.73604  1.98536  3.56272  3.66871  2.09362  3.55165  2.87089  5.94143  4.62956   2261 p - - -
          2.68618  4.42225  2.77519  2.73123  3.46354  2.40513  3.72494  3.29354  2.67741  2.69355  4.24690  2.90347  2.73739  3.18146  2.89801  2.37887  2.77519  2.98518  4.58477  3.61503
          0.00444  5.81409  6.53644  0.61958  0.77255  1.80346  0.18000
    556   3.30037  5.80775  3.55051  2.99416  5.15279  4.07385  3.10780  4.63744  1.47191  4.11224  4.84875  2.81873  2.64427  2.06646  2.87016  2.10864  2.82916  3.07896  6.23976  4.83067   2262 k - - -
          2.68618  4.42225  2.77519  2.73123  3.46354  2.40513  3.72494  3.29354  2.67741  2.69355  4.24690  2.90347  2.73739  3.18146  2.89801  2.37887  2.77519  2.98518  4.58477  3.61503
          0.00444  5.81409  6.53644  0.61958  0.77255  1.80346  0.18000
    557   3.29841  5.80999  2.86613  2.23266  5.15530  4.07054  4.25855  4.64154  1.97596  3.10178  4.85072  3.53782  2.68740  2.03864  3.48638  1.67799  2.42760  4.20078  6.24240  4.83110   2263 s - - -
          2.68618  4.42225  2.77519  2.73123  3.46354  2.40513  3.72494  3.29354  2.67741  2.69355  4.24690  2.90347  2.73739  3.18146  2.89801  2.37887  2.77519  2.98518  4.58477  3.61503
          0.00444  5.81409  6.53644  0.61958  0.77255  1.80346  0.18000
    558   2.36585  5.80779  2.90489  2.51449  5.15372  2.54299  4.25553  4.64027  2.19763  4.11341  4.84824  3.53567  2.70138  1.84764  2.37262  3.25708  2.48256  4.19889  6.23993  3.27364   2264 q - - -
          2.68618  4.42225  2.77519  2.73123  3.46354  2.40513  3.72494  3.29354  2.67741  2.69355  4.24690  2.90347  2.73739  3.18146  2.89801  2.37887  2.77519  2.98518  4.58477  3.61503
          0.05298  5.81409  3.02379  0.61958  0.77255  1.80346  0.18000
    559   1.58343  3.18580  3.77245  3.21957  5.11929  2.96551  4.43684  4.57194  1.94369  4.10919  4.87931  3.72636  4.56896  3.55800  2.78074  1.32152  3.61245  4.15280  6.28056  4.92120   2265 s - - -
          2.68618  4.42225  2.77519  2.73123  3.46354  2.40513  3.72494  3.29354  2.67741  2.69355  4.24690  2.90347  2.73739  3.18146  2.89801  2.37887  2.77519  2.98518  4.58477  3.61503
          0.00467  5.76577  6.48812  0.61958  0.77255  1.88077  0.16543
    560   3.29050  5.37961  3.76625  1.97468  3.12368  4.14848  4.36107  3.98871  3.19579  2.41872  4.45951  3.71166  3.10619  2.78744  3.64421  1.55902  2.08503  2.82705  5.90395  4.59418   2266 s - - -
          2.68618  4.42225  2.77519  2.73123  3.46354  2.40513  3.72494  3.29354  2.67741  2.69355  4.24690  2.90347  2.73739  3.18146  2.89801  2.37887  2.77519  2.98518  4.58477  3.61503
          0.05016  5.76577  3.08365  0.61958  0.77255  1.88077  0.16543
    561   3.23883  5.75120  2.72837  2.44246  5.09705  2.50092  4.19917  4.58352  2.22239  4.05678  3.20371  3.47933  1.95652  2.29261  2.34899  2.65931  2.80236  4.14226  6.18338  4.77201   2267 p - - -
          2.68618  4.42225  2.77519  2.73123  3.46354  2.40513  3.72494  3.29354  2.67741  2.69355  4.24690  2.90347  2.73739  3.18146  2.89801  2.37887  2.77519  2.98518  4.58477  3.61503
          0.10298  5.72049  2.35830  0.61958  0.77255  1.94519  0.15427
    562   1.93075  5.56553  3.51306  2.95842  4.87985  1.85057  4.19711  3.02928  2.95417  3.86926  4.64071  3.49323  3.06705  2.24627  2.67348  1.94125  3.43229  3.94510  6.04979  4.67404   2268 g - - -
          2.68618  4.42225  2.77519  2.73123  3.46354  2.40513  3.72494  3.29354  2.67741  2.69355  4.24690  2.90347  2.73739  3.18146  2.89801  2.37887  2.77519  2.98518  4.58477  3.61503
          0.00538  5.62289  6.34524  0.61958  0.77255  2.06318  0.13588
    563   2.58185  5.68603  2.75144  2.87884  5.02793  3.95780  3.05442  4.51155  2.09039  2.13438  4.72760  2.28144  2.48423  3.24266  2.66069  2.20021  3.41435  4.07498  6.12052  4.71166   2269 k - - -
          2.68618  4.42225  2.77519  2.73123  3.46354  2.40513  3.72494  3.29354  2.67741  2.69355  4.24690  2.90347  2.73739  3.18146  2.89801  2.37887  2.77519  2.98518  4.58477  3.61503
          0.00538  5.62289  6.34524  0.61958  0.77255  2.06318  0.13588
    564   1.68075  5.54790  3.50556  2.13114  4.83926  3.98853  4.18621  4.28645  2.94905  3.83243  3.17063  2.30978  3.04452  3.30549  3.42966  1.97815  2.67762  2.90633  6.02099  4.64805   2270 a - - -
          2.68618  4.42225  2.77519  2.73123  3.46354  2.40513  3.72494  3.29354  2.67741  2.69355  4.24690  2.90347  2.73739  3.18146  2.89801  2.37887  2.77519  2.98518  4.58477  3.61503
          0.00538  5.62289  6.34524  0.61958  0.77255  2.06318  0.13588
    565   1.50686  5.36918  3.62058  2.53487  4.59893  4.03839  4.24411  2.89489  3.05216  2.79767  4.44259  3.57771  4.42770  2.29592  2.29324  2.27168  3.43127  2.81271  5.87794  4.55028   2271 a - - -
          2.68618  4.42225  2.77519  2.73123  3.46354  2.40513  3.72494  3.29354  2.67741  2.69355  4.24690  2.90347  2.73739  3.18146  2.89801  2.37887  2.77519  2.98518  4.58477  3.61503
          0.06165  5.62289  2.87933  0.61958  0.77255  0.99689  0.46049
    566   3.29879  5.37508  2.86812  3.22523  2.67760  4.16037  4.37354  2.25063  2.63574  2.82835  4.45562  3.72741  2.56292  2.09907  3.65919  2.28824  2.35946  3.68850  5.90142  3.12100   2272 q - - -
          2.68589  4.41292  2.77487  2.73158  3.46445  2.40601  3.72741  3.29476  2.67849  2.68786  4.24936  2.90593  2.73764  3.18393  2.90047  2.37834  2.77384  2.98398  4.58723  3.61396
          0.60985  0.78731  6.50094  1.77834  0.18503  0.98310  0.46864
    567   3.35688  5.87066  2.47776  2.24097  3.33214  4.12943  4.31681  4.70390  1.64808  4.17644  4.91105  2.02502  3.21975  2.18221  2.88545  2.39658  3.58806  4.26199  6.30250  4.89071   2299 k - - -
          2.68618  4.42225  2.77519  2.73123  3.46354  2.40513  3.72494  3.29354  2.67741  2.69355  4.24690  2.90347  2.73739  3.18146  2.89801  2.37887  2.77519  2.98518  4.58477  3.61503
          0.00404  5.91037  6.63272  0.61958  0.77255  1.61444  0.22190
    568   2.73340  5.84214  2.93775  2.61393  5.17679  4.13421  4.32236  3.38564  2.25619  2.59445  4.88555  2.45758  3.17638  3.42211  2.86783  1.73636  2.53213  2.68673  6.28111  4.87653   2300 s - - -
          2.68618  4.42225  2.77519  2.73123  3.46354  2.40513  3.72494  3.29354  2.67741  2.69355  4.24690  2.90347  2.73739  3.18146  2.89801  2.37887  2.77519  2.98518  4.58477  3.61503
          0.00404  5.91037  6.63272  0.61958  0.77255  1.61444  0.22190
    569   2.36442  2.72768  3.87472  2.78955  4.66420  2.27825  4.46234  3.07633  3.30283  2.88188  4.54005  3.81671  4.63544  2.17773  3.74861  1.77077  2.19081  3.77180  5.98620  4.68014   2301 s - - -
          2.68618  4.42225  2.77519  2.73123  3.46354  2.40513  3.72494  3.29354  2.67741  2.69355  4.24690  2.90347  2.73739  3.18146  2.89801  2.37887  2.77519  2.98518  4.58477  3.61503
          0.00404  5.91037  6.63272  0.61958  0.77255  1.61444  0.22190
    570   2.73339  5.85724  2.03083  2.58507  3.42798  3.10602  4.31828  3.29031  2.57825  2.63196  4.89890  3.59976  3.22661  2.42482  2.49802  2.33974  2.47018  4.24583  6.29221  4.88356   2302 d - - -
          2.68618  4.42225  2.77519  2.73123  3.46354  2.40513  3.72494  3.29354  2.67741  2.69355  4.24690  2.90347  2.73739  3.18146  2.89801  2.37887  2.77519  2.98518  4.58477  3.61503
          0.00404  5.91037  6.63272  0.61958  0.77255  1.61444  0.22190
    571   1.31590  5.18878  4.20585  3.64050  3.09500  2.64316  4.61448  3.70179  3.60292  2.77681  4.28993  4.06898  4.74954  2.94144  2.97639  2.45010  2.19133  2.41635  5.76397  4.51901   2303 a - - -
          2.68618  4.42225  2.77519  2.73123  3.46354  2.40513  3.72494  3.29354  2.67741  2.69355  4.24690  2.90347  2.73739  3.18146  2.89801  2.37887  2.77519  2.98518  4.58477  3.61503
          0.00404  5.91037  6.63272  0.61958  0.77255  1.61444  0.22190
    572   2.75311  5.86308  3.60567  2.28172  5.20687  3.16114  2.11963  3.29297  1.82573  4.16777  3.33280  3.59785  4.52330  2.38666  2.42747  2.43995  2.85447  4.25304  6.29649  4.88641   2304 k - - -
          2.68618  4.42225  2.77519  2.73123  3.46354  2.40513  3.72494  3.29354  2.67741  2.69355  4.24690  2.90347  2.73739  3.18146  2.89801  2.37887  2.77519  2.98518  4.58477  3.61503
          0.00404  5.91037  6.63272  0.61958  0.77255  1.61444  0.22190
    573   2.14472  5.86345  3.60913  1.65207  5.20641  3.16113  4.32032  3.26791  2.57827  4.16755  4.90500  3.60171  4.52684  2.42840  2.93336  1.45838  3.59043  4.25303  6.29723  4.88834   2305 s - - -
          2.68618  4.42225  2.77519  2.73123  3.46354  2.40513  3.72494  3.29354  2.67741  2.69355  4.24690  2.90347  2.73739  3.18146  2.89801  2.37887  2.77519  2.98518  4.58477  3.61503
          0.00404  5.91037  6.63272  0.61958  0.77255  1.61444  0.22190
    574   2.33730  5.37320  2.65623  3.39583  4.55809  4.27946  4.50174  2.53960  3.37780  2.46470  2.67062  2.52955  2.27930  3.71262  3.80731  1.77248  2.88288  3.67464  5.91657  4.63024   2306 s - - -
          2.68618  4.42225  2.77519  2.73123  3.46354  2.40513  3.72494  3.29354  2.67741  2.69355  4.24690  2.90347  2.73739  3.18146  2.89801  2.37887  2.77519  2.98518  4.58477  3.61503
          0.00404  5.91037  6.63272  0.61958  0.77255  1.61444  0.22190
    575   1.23523  5.77365  3.67459  2.02025  5.09825  4.16652  4.37855  4.55533  3.13482  4.08379  3.41396  3.66669  4.56895  2.83904  3.61797  1.72924  2.44921  4.15954  6.25595  4.87356   2307 a - - -
          2.68618  4.42225  2.77519  2.73123  3.46354  2.40513  3.72494  3.29354  2.67741  2.69355  4.24690  2.90347  2.73739  3.18146  2.89801  2.37887  2.77519  2.98518  4.58477  3.61503
          0.00404  5.91037  6.63272  0.61958  0.77255  1.61444  0.22190
    576   1.64013  3.28230  5.28095  4.68690  4.02551  4.61296  4.99232  2.74856  4.51312  2.53955  4.04428  4.74620  5.00300  4.67947  4.58818  1.95484  1.27411  2.58248  5.55168  4.37134   2308 t - - -
          2.68618  4.42225  2.77519  2.73123  3.46354  2.40513  3.72494  3.29354  2.67741  2.69355  4.24690  2.90347  2.73739  3.18146  2.89801  2.37887  2.77519  2.98518  4.58477  3.61503
          0.00404  5.91037  6.63272  0.61958  0.77255  1.61444  0.22190
    577   1.71207  5.84433  3.61428  2.08055  5.17991  3.11948  4.32187  4.65921  2.26754  3.21139  2.75463  2.93264  4.52709  2.43374  2.86480  3.32323  2.45365  3.11256  6.28272  4.87761   2309 a - - -
          2.68618  4.42225  2.77519  2.73123  3.46354  2.40513  3.72494  3.29354  2.67741  2.69355  4.24690  2.90347  2.73739  3.18146  2.89801  2.37887  2.77519  2.98518  4.58477  3.61503
          0.00404  5.91037  6.63272  0.61958  0.77255  1.61444  0.22190
    578   2.35263  2.63386  3.39088  4.41362  4.00356  4.56688  4.87611  1.51573  4.27878  2.22231  3.10519  4.58376  3.24612  3.14710  2.62018  3.85798  2.87849  2.25475  5.51675  4.32866   2310 i - - -
          2.68618  4.42225  2.77519  2.73123  3.46354  2.40513  3.72494  3.29354  2.67741  2.69355  4.24690  2.90347  2.73739  3.18146  2.89801  2.37887  2.77519  2.98518  4.58477  3.61503
          0.14812  5.91037  2.00276  0.61958  0.77255  1.61444  0.22190
    579   2.27005  3.50054  2.76677  2.46953  5.11379  2.53465  4.22925  4.59788  2.96510  4.07559  4.81286  3.51020  1.81739  2.74259  2.77617  2.33237  2.40285  4.16057  6.20577  4.79643   2311 p - - -
          2.68618  4.42225  2.77519  2.73123  3.46354  2.40513  3.72494  3.29354  2.67741  2.69355  4.24690  2.90347  2.73739  3.18146  2.89801  2.37887  2.77519  2.98518  4.58477  3.61503
          0.00466  5.76691  6.48926  0.61958  0.77255  1.87907  0.16574
    580   2.63463  5.78326  3.52133  2.54756  5.12880  1.73257  4.23484  4.61347  2.24976  4.08826  4.82509  2.38301  2.58955  3.33181  2.10183  3.23862  2.40896  4.17443  6.21578  4.80660   2312 g - - -
          2.68618  4.42225  2.77519  2.73123  3.46354  2.40513  3.72494  3.29354  2.67741  2.69355  4.24690  2.90347  2.73739  3.18146  2.89801  2.37887  2.77519  2.98518  4.58477  3.61503
          0.00466  5.76691  6.48926  0.61958  0.77255  1.87907  0.16574
    581   2.63256  5.76691  2.80482  2.96528  5.10738  4.04327  4.23062  2.70094  2.14425  4.07011  4.80891  3.51262  2.05903  2.69918  1.87909  2.30175  2.78396  4.15510  6.20229  4.79450   2313 r - - -
          2.68868  4.43078  2.77841  2.72869  3.46828  2.40756  3.71584  3.28842  2.67143  2.69235  4.23717  2.90202  2.74437  3.17829  2.89178  2.37868  2.77592  2.99160  4.58705  3.61877
          1.95621  0.21761  2.91566  2.79433  0.06311  0.95389  0.48652
    582   2.33182  4.98883  4.53421  3.95942  3.13010  4.44045  3.14786  2.73363  2.95885  2.29888  4.09865  4.28686  3.17398  4.15462  1.94048  2.86776  2.84481  1.67244  5.58737  4.37675   2347 v - - -
          2.68618  4.42225  2.77519  2.73123  3.46354  2.40513  3.72494  3.29354  2.67741  2.69355  4.24690  2.90347  2.73739  3.18146  2.89801  2.37887  2.77519  2.98518  4.58477  3.61503
          0.08862  5.86369  2.50149  0.61958  0.77255  1.71283  0.19888
    583   2.67121  5.67583  3.57655  2.50240  4.97606  4.07231  4.26475  2.32824  2.53343  2.98665  4.72857  2.77720  2.67783  2.36219  3.50378  1.79926  2.79286  2.98117  6.13634  4.75419   2348 s - - -
          2.68618  4.42225  2.77519  2.73123  3.46354  2.40513  3.72494  3.29354  2.67741  2.69355  4.24690  2.90347  2.73739  3.18146  2.89801  2.37887  2.77519  2.98518  4.58477  3.61503
          0.00460  5.77967  6.50202  0.61958  0.77255  1.85952  0.16930
    584   1.40889  5.81592  2.80149  2.47237  5.16073  4.06124  4.25761  4.64825  2.50566  4.12114  4.85760  2.75749  2.60690  2.68374  3.49256  1.80039  3.53276  4.20661  6.24804  4.83433   2349 a - - -
          2.68618  4.42225  2.77519  2.73123  3.46354  2.40513  3.72494  3.29354  2.67741  2.69355  4.24690  2.90347  2.73739  3.18146  2.89801  2.37887  2.77519  2.98518  4.58477  3.61503
          0.00460  5.77967  6.50202  0.61958  0.77255  1.85952  0.16930
    585   1.56368  3.04600  5.63460  5.03769  4.09600  4.86924  5.23787  2.06981  4.83942  1.64497  2.39392  5.03562  5.21157  4.97505  4.85627  4.19366  3.87184  1.56861  5.70602  4.53098   2350 a - - -
          2.68618  4.42225  2.77519  2.73123  3.46354  2.40513  3.72494  3.29354  2.67741  2.69355  4.24690  2.90347  2.73739  3.18146  2.89801  2.37887  2.77519  2.98518  4.58477  3.61503
          0.00460  5.77967  6.50202  0.61958  0.77255  1.85952  0.16930
    586   2.33727  5.79033  2.34339  2.50898  5.12782  4.06264  4.25837  4.60919  2.50681  4.09291  4.83481  3.53289  4.46129  3.35827  3.49331  1.15039  2.40124  4.17728  6.22835  3.23905   2351 s - - -
          2.68618  4.42225  2.77519  2.73123  3.46354  2.40513  3.72494  3.29354  2.67741  2.69355  4.24690  2.90347  2.73739  3.18146  2.89801  2.37887  2.77519  2.98518  4.58477  3.61503
          0.00460  5.77967  6.50202  0.61958  0.77255  1.85952  0.16930
    587   3.40272  4.96268  4.67360  4.12581  2.94336  4.43662  4.80728  1.72357  4.04426  3.18934  4.11253  1.85137  1.97416  4.29593  4.28619  3.73494  1.58675  3.21386  5.60228  4.39097   2352 t - - -
          2.68618  4.42225  2.77519  2.73123  3.46354  2.40513  3.72494  3.29354  2.67741  2.69355  4.24690  2.90347  2.73739  3.18146  2.89801  2.37887  2.77519  2.98518  4.58477  3.61503
          0.00460  5.77967  6.50202  0.61958  0.77255  1.85952  0.16930
    588   2.68425  5.78773  2.39411  1.55539  5.13396  3.08540  4.23449  4.62076  2.23017  4.09349  4.82811  3.51442  3.21138  2.32469  2.37455  2.65069  3.50546  3.06947  6.21969  4.80801   2353 e - - -
          2.68618  4.42225  2.77519  2.73123  3.46354  2.40513  3.72494  3.29354  2.67741  2.69355  4.24690  2.90347  2.73739  3.18146  2.89801  2.37887  2.77519  2.98518  4.58477  3.61503
          0.00460  5.77967  6.50202  0.61958  0.77255  1.85952  0.16930
    589   2.01537  5.79215  3.52661  2.16034  5.13897  4.05233  4.23834  4.62502  1.93851  4.09744  4.83272  2.80967  3.26177  2.74121  2.09216  1.82426  3.51106  4.18381  6.22311  4.81270   2354 s - - -
          2.68618  4.42225  2.77519  2.73123  3.46354  2.40513  3.72494  3.29354  2.67741  2.69355  4.24690  2.90347  2.73739  3.18146  2.89801  2.37887  2.77519  2.98518  4.58477  3.61503
          0.00460  5.77967  6.50202  0.61958  0.77255  1.85952  0.16930
    590   3.28294  5.78452  3.53522  2.97860  5.12792  4.05676  3.10183  4.61067  1.92551  4.08786  4.82617  2.13634  3.11228  3.33924  2.13832  1.80117  2.37202  4.17440  6.21711  3.24488   2355 s - - -
          2.68618  4.42225  2.77519  2.73123  3.46354  2.40513  3.72494  3.29354  2.67741  2.69355  4.24690  2.90347  2.73739  3.18146  2.89801  2.37887  2.77519  2.98518  4.58477  3.61503
          0.00460  5.77967  6.50202  0.61958  0.77255  1.85952  0.16930
    591   2.69616  5.78814  2.37496  1.92617  5.13415  4.04808  4.23536  4.62078  2.16849  4.09377  4.82861  2.80625  4.44185  2.74459  2.09894  2.29332  3.50642  2.26424  6.22018  4.80865   2356 e - - -
          2.68311  4.42121  2.77680  2.72524  3.46276  2.40922  3.73165  3.29047  2.67666  2.69356  4.25044  2.90591  2.73337  3.18280  2.90299  2.37760  2.77893  2.97818  4.59147  3.61839
          1.13449  0.39021  6.50202  2.38502  0.09661  0.40620  1.09714
    592   4.81863  7.68535  2.08097  2.37922  6.92155  4.78418  5.48673  6.55150  3.13475  5.95109  6.90831  4.21765  0.40996  4.68136  5.47314  4.60380  5.15146  6.04327  8.09182  6.41174   2398 P - - -
          2.68618  4.42225  2.77519  2.73123  3.46354  2.40513  3.72494  3.29354  2.67741  2.69355  4.24690  2.90347  2.73739  3.18146  2.89801  2.37887  2.77519  2.98518  4.58477  3.61503
          0.07980  6.06326  2.59868  0.61958  0.77255  1.14529  0.38292
    593   3.40551  5.90449  2.55099  2.31403  5.24466  4.18110  2.71588  3.37720  2.60772  1.94556  4.94644  3.65045  3.27863  2.87793  2.60236  1.94812  2.90407  3.16233  6.34012  4.93214   2399 l - - -
          2.68618  4.42225  2.77519  2.73123  3.46354  2.40513  3.72494  3.29354  2.67741  2.69355  4.24690  2.90347  2.73739  3.18146  2.89801  2.37887  2.77519  2.98518  4.58477  3.61503
          0.00374  5.98720  6.70955  0.61958  0.77255  1.41475  0.27837
    594   2.40148  5.30238  2.65700  3.59700  3.31545  4.38745  4.62363  2.59416  2.44050  2.47429  2.68433  4.04876  3.30908  3.88843  2.64037  2.45249  2.02986  2.84825  5.86653  4.60799   2400 t - - -
          2.68618  4.42225  2.77519  2.73123  3.46354  2.40513  3.72494  3.29354  2.67741  2.69355  4.24690  2.90347  2.73739  3.18146  2.89801  2.37887  2.77519  2.98518  4.58477  3.61503
          0.00374  5.98720  6.70955  0.61958  0.77255  1.41475  0.27837
    595   2.16691  5.91818  2.52582  1.87854  5.26402  3.12066  2.20814  4.75058  3.10047  3.19511  4.95867  3.64587  2.71368  2.87559  2.56707  2.16384  3.63677  4.30924  6.35038  4.93889   2401 e - - -
          2.68618  4.42225  2.77519  2.73123  3.46354  2.40513  3.72494  3.29354  2.67741  2.69355  4.24690  2.90347  2.73739  3.18146  2.89801  2.37887  2.77519  2.98518  4.58477  3.61503
          0.00374  5.98720  6.70955  0.61958  0.77255  1.41475  0.27837
    596   2.82394  5.91690  3.65947  1.89100  5.26163  4.18314  4.36919  3.33828  2.36095  4.22145  4.95793  3.65104  4.57645  1.83738  2.22703  1.76030  2.53914  4.30742  6.34928  4.93994   2402 s - - -
          2.68618  4.42225  2.77519  2.73123  3.46354  2.40513  3.72494  3.29354  2.67741  2.69355  4.24690  2.90347  2.73739  3.18146  2.89801  2.37887  2.77519  2.98518  4.58477  3.61503
          0.04828  5.98720  3.10950  0.61958  0.77255  1.41475  0.27837
    597   2.13982  5.69859  3.72664  2.62939  4.96960  3.10312  4.39373  3.22019  2.68871  3.07310  4.75964  3.70143  2.78836  2.20226  3.64284  1.76108  3.61933  2.08713  6.17843  4.81725   2403 s - - -
          2.68618  4.42225  2.77519  2.73123  3.46354  2.40513  3.72494  3.29354  2.67741  2.69355  4.24690  2.90347  2.73739  3.18146  2.89801  2.37887  2.77519  2.98518  4.58477  3.61503
          0.00391  5.94283  6.66517  0.61958  0.77255  1.53672  0.24218
    598   2.40279  5.63505  2.93104  1.88388  4.88502  4.21499  4.41616  2.36666  3.20560  3.03175  2.36076  3.73536  4.60536  2.90545  2.51577  2.16292  3.62383  2.69253  6.12928  4.78433   2404 e - - -
          2.68618  4.42225  2.77519  2.73123  3.46354  2.40513  3.72494  3.29354  2.67741  2.69355  4.24690  2.90347  2.73739  3.18146  2.89801  2.37887  2.77519  2.98518  4.58477  3.61503
          0.00391  5.94283  6.66517  0.61958  0.77255  1.53672  0.24218
    599   3.39130  2.89968  3.75702  2.70379  4.90684  2.72035  3.22673  2.66396  2.31087  2.99862  2.75342  3.72616  4.60064  2.18579  2.92377  2.15530  2.93439  3.99299  3.51904  4.79295   2405 s - - -
          2.68618  4.42225  2.77519  2.73123  3.46354  2.40513  3.72494  3.29354  2.67741  2.69355  4.24690  2.90347  2.73739  3.18146  2.89801  2.37887  2.77519  2.98518  4.58477  3.61503
          0.00391  5.94283  6.66517  0.61958  0.77255  1.53672  0.24218
    600   2.43418  3.51205  3.62819  2.32475  5.22395  2.35426  4.33885  4.70802  1.41788  4.18552  4.92275  2.90136  4.54506  3.43604  2.18614  2.82607  2.96921  4.27068  6.31550  3.36682   2406 k - - -
          2.68618  4.42225  2.77519  2.73123  3.46354  2.40513  3.72494  3.29354  2.67741  2.69355  4.24690  2.90347  2.73739  3.18146  2.89801  2.37887  2.77519  2.98518  4.58477  3.61503
          0.00391  5.94283  6.66517  0.61958  0.77255  1.53672  0.24218
    601   2.81129  5.88757  3.62587  2.62016  5.23284  3.17532  4.33748  4.71871  1.71639  3.14144  4.92825  3.61817  2.77503  2.15629  2.20119  2.38459  2.22915  4.27833  6.32001  4.90928   2407 k - - -
          2.68618  4.42225  2.77519  2.73123  3.46354  2.40513  3.72494  3.29354  2.67741  2.69355  4.24690  2.90347  2.73739  3.18146  2.89801  2.37887  2.77519  2.98518  4.58477  3.61503
          0.04794  5.94283  3.11933  0.61958  0.77255  1.53672  0.24218
    602   2.76546  5.85255  2.87709  2.02804  5.19488  4.12322  3.26893  4.67889  3.04622  2.69252  3.44231  3.59174  4.51664  2.12395  1.61814  2.73789  2.46383  4.24172  6.28686  4.87760   2408 r - - -
          2.68618  4.42225  2.77519  2.73123  3.46354  2.40513  3.72494  3.29354  2.67741  2.69355  4.24690  2.90347  2.73739  3.18146  2.89801  2.37887  2.77519  2.98518  4.58477  3.61503
          0.04912  5.89897  3.09693  0.61958  0.77255  1.63982  0.21569
    603   2.69803  5.83359  2.46231  2.27465  5.17984  2.30214  4.28026  4.66668  1.82242  3.08527  4.87395  2.50697  3.18449  2.35020  3.50764  2.70867  2.83756  4.22486  6.26555  4.85383   2409 k - - -
          2.68618  4.42225  2.77519  2.73123  3.46354  2.40513  3.72494  3.29354  2.67741  2.69355  4.24690  2.90347  2.73739  3.18146  2.89801  2.37887  2.77519  2.98518  4.58477  3.61503
          0.00427  5.85412  6.57646  0.61958  0.77255  1.73133  0.19486
    604   2.04688  4.81805  5.22589  4.62075  3.91275  4.56933  4.89441  2.03727  4.43880  1.93622  2.99070  4.67907  4.93462  3.09759  3.10696  2.93319  2.39511  1.97419  5.43729  2.53786   2410 l - - -
          2.68618  4.42225  2.77519  2.73123  3.46354  2.40513  3.72494  3.29354  2.67741  2.69355  4.24690  2.90347  2.73739  3.18146  2.89801  2.37887  2.77519  2.98518  4.58477  3.61503
          0.04944  5.85412  3.09281  0.61958  0.77255  1.73133  0.19486
    605   2.68578  5.80060  2.49015  2.51184  3.31276  3.13490  2.62651  4.62985  2.98888  4.10544  4.84157  2.85608  2.01674  3.35039  2.83861  2.31919  2.11683  4.19068  6.23393  4.82357   2411 p - - -
          2.68618  4.42225  2.77519  2.73123  3.46354  2.40513  3.72494  3.29354  2.67741  2.69355  4.24690  2.90347  2.73739  3.18146  2.89801  2.37887  2.77519  2.98518  4.58477  3.61503
          0.00447  5.80914  6.53149  0.61958  0.77255  1.81184  0.17835
    606   2.07392  5.81127  2.48547  1.61911  5.15591  2.27057  4.26046  4.64202  2.99709  4.11651  4.85257  2.40332  4.46584  2.73409  3.49052  2.68442  2.80660  3.05313  6.24429  4.83277   2412 e - - -
          2.68618  4.42225  2.77519  2.73123  3.46354  2.40513  3.72494  3.29354  2.67741  2.69355  4.24690  2.90347  2.73739  3.18146  2.89801  2.37887  2.77519  2.98518  4.58477  3.61503
          0.00447  5.80914  6.53149  0.61958  0.77255  1.81184  0.17835
    607   2.72631  5.80519  2.11119  2.51093  5.15079  3.13460  2.63287  4.63722  2.98817  4.11070  3.28924  1.92351  3.21242  3.34967  2.36583  2.08349  3.52425  4.19612  6.23752  4.82611   2413 n - - -
          2.68618  4.42225  2.77519  2.73123  3.46354  2.40513  3.72494  3.29354  2.67741  2.69355  4.24690  2.90347  2.73739  3.18146  2.89801  2.37887  2.77519  2.98518  4.58477  3.61503
          0.05866  5.80914  2.91922  0.61958  0.77255  1.81184  0.17835
    608   1.66259  5.38363  3.75117  3.19204  4.59561  4.13840  4.34962  2.60122  2.22714  2.84878  4.46256  2.82512  4.52666  3.52425  2.83976  2.01928  2.37731  2.91258  5.90567  4.59345   2414 a - - -
          2.68618  4.42225  2.77519  2.73123  3.46354  2.40513  3.72494  3.29354  2.67741  2.69355  4.24690  2.90347  2.73739  3.18146  2.89801  2.37887  2.77519  2.98518  4.58477  3.61503
          0.05896  5.75519  2.91717  0.61958  0.77255  1.89647  0.16263
    609   3.23054  5.74247  2.77594  2.48007  5.08891  4.00345  3.00145  4.57504  1.71579  2.98963  4.78297  3.47062  4.39686  2.07223  1.84725  2.64043  2.75936  4.13389  6.17384  4.76321   2415 k - - -
          2.68618  4.42225  2.77519  2.73123  3.46354  2.40513  3.72494  3.29354  2.67741  2.69355  4.24690  2.90347  2.73739  3.18146  2.89801  2.37887  2.77519  2.98518  4.58477  3.61503
          0.00498  5.70121  6.42356  0.61958  0.77255  1.97058  0.15010
    610   2.26841  3.32334  3.54691  2.51967  4.88539  2.99645  4.22721  3.19250  2.54127  3.87779  4.65306  2.36281  3.15803  3.34582  3.47009  1.95704  2.08601  3.01493  6.06522  4.69135   2416 s - - -
          2.68618  4.42225  2.77519  2.73123  3.46354  2.40513  3.72494  3.29354  2.67741  2.69355  4.24690  2.90347  2.73739  3.18146  2.89801  2.37887  2.77519  2.98518  4.58477  3.61503
          0.00498  5.70121  6.42356  0.61958  0.77255  1.25120  0.33710
    611   2.68933  5.66066  1.77467  3.05832  4.94920  2.61779  4.29495  2.00175  2.23446  3.94213  3.34493  3.59464  2.59050  3.41404  3.53827  2.66251  2.83571  4.02080  6.13052  4.75726   2417 d - - -
          2.68752  4.40994  2.76158  2.71985  3.47031  2.40099  3.73283  3.30231  2.68384  2.69518  4.25172  2.89980  2.73619  3.17650  2.90424  2.38065  2.77809  2.98658  4.58345  3.63100
          2.02676  0.38759  1.66311  3.49431  0.03084  1.42415  0.27537
    612   2.57522  5.71263  2.77814  2.89401  5.05816  3.97487  3.05740  4.54426  1.87748  4.01799  2.58964  2.76443  3.04037  2.66746  1.84225  2.57984  3.43247  4.10353  6.14494  4.73397   2517 r - - -
          2.68618  4.42225  2.77519  2.73123  3.46354  2.40513  3.72494  3.29354  2.67741  2.69355  4.24690  2.90347  2.73739  3.18146  2.89801  2.37887  2.77519  2.98518  4.58477  3.61503
          0.06295  5.65589  2.85581  0.61958  0.77255  2.02609  0.14139
    613   3.23680  5.71779  3.50120  2.93518  5.06917  4.00453  2.96349  4.54146  2.04960  4.01466  3.10430  3.47474  3.08504  2.23700  1.71026  1.75553  3.46328  4.11276  6.13667  4.74761   2518 r - - -
          2.68618  4.42225  2.77519  2.73123  3.46354  2.40513  3.72494  3.29354  2.67741  2.69355  4.24690  2.90347  2.73739  3.18146  2.89801  2.37887  2.77519  2.98518  4.58477  3.61503
          0.00552  5.59846  6.32081  0.61958  0.77255  2.08905  0.13217
    614   3.19706  5.67151  3.46130  2.90192  5.00986  2.87917  4.15223  3.08121  1.50173  3.97017  4.71677  3.44494  4.36402  1.95888  2.69886  1.91219  2.73135  4.05915  6.10574  4.70955   2519 k - - -
          2.68618  4.42225  2.77519  2.73123  3.46354  2.40513  3.72494  3.29354  2.67741  2.69355  4.24690  2.90347  2.73739  3.18146  2.89801  2.37887  2.77519  2.98518  4.58477  3.61503
          0.00552  5.59846  6.32081  0.61958  0.77255  2.08905  0.13217
    615   2.10335  4.92139  5.35097  4.82862  4.14722  2.31920  5.16760  3.19883  4.66140  0.91700  4.12178  4.80106  4.98885  4.82351  4.72803  3.86362  3.74749  1.70525  5.73439  4.56381   2520 l - - -
          2.68618  4.42225  2.77519  2.73123  3.46354  2.40513  3.72494  3.29354  2.67741  2.69355  4.24690  2.90347  2.73739  3.18146  2.89801  2.37887  2.77519  2.98518  4.58477  3.61503
          0.00552  5.59846  6.32081  0.61958  0.77255  2.08905  0.13217
    616   2.56757  3.28702  2.77951  2.86920  4.99844  2.45415  4.13355  4.47898  2.06303  3.96311  4.70384  2.72044  2.52736  3.23243  2.71671  1.95170  3.40005  2.92199  6.09847  4.69227   2521 s - - -
          2.68618  4.42225  2.77519  2.73123  3.46354  2.40513  3.72494  3.29354  2.67741  2.69355  4.24690  2.90347  2.73739  3.18146  2.89801  2.37887  2.77519  2.98518  4.58477  3.61503
          0.00552  5.59846  6.32081  0.61958  0.77255  1.45989  0.26431
    617   2.62405  3.31202  3.50525  2.16666  4.98769  4.01332  3.00813  4.45452  2.47075  3.96376  4.71846  3.49234  2.28511  2.31946  3.43757  2.61162  2.77678  4.04602  3.29906  2.34990   2522 e - - -
          2.68618  4.42225  2.77519  2.73123  3.46354  2.40513  3.72494  3.29354  2.67741  2.69355  4.24690  2.90347  2.73739  3.18146  2.89801  2.37887  2.77519  2.98518  4.58477  3.61503
          0.00499  5.69836  6.42070  0.61958  0.77255  1.97425  0.14950
    618   2.65380  5.73811  2.82715  2.19218  5.08403  3.99895  4.18591  4.57056  2.11986  2.98838  4.77857  3.46611  3.10002  1.66989  2.30741  2.60357  2.78413  4.12921  6.17025  4.75885   2523 q - - -
          2.68618  4.42225  2.77519  2.73123  3.46354  2.40513  3.72494  3.29354  2.67741  2.69355  4.24690  2.90347  2.73739  3.18146  2.89801  2.37887  2.77519  2.98518  4.58477  3.61503
          0.00499  5.69836  6.42070  0.61958  0.77255  1.97425  0.14950
    619   3.22767  5.69959  2.37741  2.18737  5.02867  4.00731  4.19623  3.23588  2.93741  2.97229  4.74450  2.80020  4.40052  2.70760  2.33104  1.75721  3.45885  2.22403  6.14193  4.74082   2524 s - - -
          2.68618  4.42225  2.77519  2.73123  3.46354  2.40513  3.72494  3.29354  2.67741  2.69355  4.24690  2.90347  2.73739  3.18146  2.89801  2.37887  2.77519  2.98518  4.58477  3.61503
          0.00499  5.69836  6.42070  0.61958  0.77255  1.97425  0.14950
    620   2.30899  5.73751  2.78607  2.12349  5.08298  2.49426  4.18650  4.56919  2.13344  4.04293  4.77811  3.46669  4.39296  2.04426  2.69589  3.18810  2.11463  3.11704  6.16992  4.75877   2525 q - - -
          2.68618  4.42225  2.77519  2.73123  3.46354  2.40513  3.72494  3.29354  2.67741  2.69355  4.24690  2.90347  2.73739  3.18146  2.89801  2.37887  2.77519  2.98518  4.58477  3.61503
          0.00499  5.69836  6.42070  0.61958  0.77255  1.97425  0.14950
    621   2.66228  5.77123  3.46276  2.14192  5.11507  4.01751  3.08487  4.60146  2.95774  4.07630  4.81450  2.74588  3.08968  1.38498  3.45198  1.75166  3.49242  4.16169  6.20476  4.79192   2526 q - - -
          2.68618  4.42225  2.77519  2.73123  3.46354  2.40513  3.72494  3.29354  2.67741  2.69355  4.24690  2.90347  2.73739  3.18146  2.89801  2.37887  2.77519  2.98518  4.58477  3.61503
          0.00499  5.69836  6.42070  0.61958  0.77255  1.97425  0.14950
    622   3.55504  5.97408  3.85251  2.56383  5.37442  2.92336  4.36769  3.13758  2.05282  4.24799  5.02122  3.75714  4.66139  1.95744  1.02375  3.51835  3.76220  4.39873  6.32759  5.00665   2527 r - - -
          2.68618  4.42225  2.77519  2.73123  3.46354  2.40513  3.72494  3.29354  2.67741  2.69355  4.24690  2.90347  2.73739  3.18146  2.89801  2.37887  2.77519  2.98518  4.58477  3.61503
          0.00499  5.69836  6.42070  0.61958  0.77255  1.03447  0.43915
    623   2.70336  5.82348  2.13936  3.01641  5.16533  2.26909  2.35053  3.25579  3.01877  4.12739  4.86499  2.23801  3.19143  2.79660  2.83141  2.67496  2.85048  3.13582  6.25810  4.84909   2528 d - - -
          2.69546  4.41448  2.75657  2.70630  3.46061  2.40453  3.73723  3.28657  2.68086  2.69076  4.25053  2.90482  2.74836  3.18675  2.90022  2.38155  2.78547  2.99227  4.57848  3.61474
          0.72266  0.75691  3.09162  3.54305  0.02935  0.78378  0.61005
    624   2.13414  5.55562  3.83897  2.69644  4.77990  4.24888  4.45629  3.19050  2.72480  1.57179  4.63048  2.98415  4.63788  3.61824  2.93623  1.74025  2.91276  3.00699  6.06823  4.74480   2630 l - - -
          2.68618  4.42225  2.77519  2.73123  3.46354  2.40513  3.72494  3.29354  2.67741  2.69355  4.24690  2.90347  2.73739  3.18146  2.89801  2.37887  2.77519  2.98518  4.58477  3.61503
          0.04397  5.95209  3.20853  0.61958  0.77255  1.51288  0.24881
    625   2.06465  3.35531  3.29383  4.73954  2.47214  4.62168  4.95129  2.29451  4.54070  1.47161  2.97717  4.75935  3.24645  4.68593  4.57520  2.47078  2.86772  3.09456  5.46763  3.18869   2631 l - - -
          2.68618  4.42225  2.77519  2.73123  3.46354  2.40513  3.72494  3.29354  2.67741  2.69355  4.24690  2.90347  2.73739  3.18146  2.89801  2.37887  2.77519  2.98518  4.58477  3.61503
          0.00403  5.91215  6.63450  0.61958  0.77255  1.61039  0.22291
    626   2.75018  3.47674  2.92772  2.57808  5.19251  3.10735  3.14548  3.28905  1.54945  4.15616  4.89566  2.87988  3.19228  3.41901  3.54957  2.13588  2.88673  3.20222  6.28972  3.36725   2632 k - - -
          2.68618  4.42225  2.77519  2.73123  3.46354  2.40513  3.72494  3.29354  2.67741  2.69355  4.24690  2.90347  2.73739  3.18146  2.89801  2.37887  2.77519  2.98518  4.58477  3.61503
          0.00403  5.91215  6.63450  0.61958  0.77255  1.61039  0.22291
    627   3.35954  5.87284  2.47275  1.66401  5.21923  4.13187  4.31902  4.70591  2.02284  4.17847  4.91328  3.59886  4.52574  1.80792  2.45919  2.71109  2.47378  4.26421  6.30448  3.33455   2633 e - - -
          2.68618  4.42225  2.77519  2.73123  3.46354  2.40513  3.72494  3.29354  2.67741  2.69355  4.24690  2.90347  2.73739  3.18146  2.89801  2.37887  2.77519  2.98518  4.58477  3.61503
          0.00403  5.91215  6.63450  0.61958  0.77255  1.22855  0.34633
    628   2.06617  4.87994  5.35811  3.18296  2.55249  3.22366  4.97735  2.69306  4.55488  1.05226  2.63955  4.77933  5.01340  4.70402  3.23952  3.95598  3.72227  2.62730  5.50021  4.32208   2634 l - - -
          2.68618  4.42225  2.77519  2.73123  3.46354  2.40513  3.72494  3.29354  2.67741  2.69355  4.24690  2.90347  2.73739  3.18146  2.89801  2.37887  2.77519  2.98518  4.58477  3.61503
          0.00387  5.95209  6.67444  0.61958  0.77255  1.51288  0.24881
    629   2.82482  5.88807  2.90797  2.27036  3.36226  3.22527  4.34415  4.71556  1.88928  2.09110  4.92928  2.91823  3.24698  3.44116  1.97515  3.34560  2.52837  4.27759  6.32199  4.91230   2635 k - - -
          2.68618  4.42225  2.77519  2.73123  3.46354  2.40513  3.72494  3.29354  2.67741  2.69355  4.24690  2.90347  2.73739  3.18146  2.89801  2.37887  2.77519  2.98518  4.58477  3.61503
          0.00387  5.95209  6.67444  0.61958  0.77255  1.51288  0.24881
    630   2.39768  5.86836  3.64326  2.30006  5.20247  2.64454  4.35037  3.28603  3.08919  2.71881  4.91201  1.84562  4.55542  2.86243  1.96050  2.14209  3.61558  4.25312  6.30766  4.90358   2636 n - - -
          2.68618  4.42225  2.77519  2.73123  3.46354  2.40513  3.72494  3.29354  2.67741  2.69355  4.24690  2.90347  2.73739  3.18146  2.89801  2.37887  2.77519  2.98518  4.58477  3.61503
          0.00387  5.95209  6.67444  0.61958  0.77255  1.51288  0.24881
    631   5.27782  6.38522  7.31965  6.75777  4.43217  6.87286  7.16777  1.56132  6.67984  0.57990  2.05706  7.07872  6.65843  6.33175  6.52819  6.35148  5.46482  2.75014  6.84082  6.00727   2637 L - - -
          2.68618  4.42225  2.77519  2.73123  3.46354  2.40513  3.72494  3.29354  2.67741  2.69355  4.24690  2.90347  2.73739  3.18146  2.89801  2.37887  2.77519  2.98518  4.58477  3.61503
          0.00387  5.95209  6.67444  0.61958  0.77255  1.51288  0.24881
    632   2.13194  3.25358  5.36566  3.24435  2.51424  2.33348  4.97744  1.87432  4.55999  1.99260  2.98175  4.78197  5.01307  4.70754  3.14982  3.95596  2.43255  3.12496  5.49769  3.18340   2638 i - - -
          2.68618  4.42225  2.77519  2.73123  3.46354  2.40513  3.72494  3.29354  2.67741  2.69355  4.24690  2.90347  2.73739  3.18146  2.89801  2.37887  2.77519  2.98518  4.58477  3.61503
          0.00387  5.95209  6.67444  0.61958  0.77255  1.51288  0.24881
    633   3.48195  5.99970  1.29272  2.60269  5.34717  4.21741  4.42277  4.83400  1.84518  4.30233  5.04329  2.94333  4.62736  2.87531  1.74901  2.76611  3.71438  4.39235  6.42514  5.01275   2639 d - - -
          2.68618  4.42225  2.77519  2.73123  3.46354  2.40513  3.72494  3.29354  2.67741  2.69355  4.24690  2.90347  2.73739  3.18146  2.89801  2.37887  2.77519  2.98518  4.58477  3.61503
          0.00387  5.95209  6.67444  0.61958  0.77255  1.51288  0.24881
    634   1.62854  5.89888  3.63409  1.54271  5.24522  3.12913  4.34653  4.73118  1.88171  4.20425  4.93968  3.62728  4.55370  2.48837  2.89756  2.75959  2.91508  4.29031  6.33051  4.92001   2640 e - - -
          2.68618  4.42225  2.77519  2.73123  3.46354  2.40513  3.72494  3.29354  2.67741  2.69355  4.24690  2.90347  2.73739  3.18146  2.89801  2.37887  2.77519  2.98518  4.58477  3.61503
          0.00387  5.95209  6.67444  0.61958  0.77255  1.51288  0.24881
    635   3.49559  4.87997  5.39456  4.78369  3.05099  4.65846  3.22870  1.42499  4.58130  1.97685  3.99718  4.79915  5.02241  4.72605  2.25951  2.49879  3.72778  1.64256  5.50141  4.32351   2641 i - - -
          2.68618  4.42225  2.77519  2.73123  3.46354  2.40513  3.72494  3.29354  2.67741  2.69355  4.24690  2.90347  2.73739  3.18146  2.89801  2.37887  2.77519  2.98518  4.58477  3.61503
          0.04193  5.95209  3.25801  0.61958  0.77255  1.51288  0.24881
    636   2.75366  4.90574  5.00672  3.12951  4.00637  3.13057  4.87846  2.32412  4.28061  1.49831  2.58381  4.58585  3.21115  3.10824  3.13498  3.86036  3.68457  1.79688  5.51950  3.13280   2642 l - - -
          2.68618  4.42225  2.77519  2.73123  3.46354  2.40513  3.72494  3.29354  2.67741  2.69355  4.24690  2.90347  2.73739  3.18146  2.89801  2.37887  2.77519  2.98518  4.58477  3.61503
          0.00402  5.91418  6.63653  0.61958  0.77255  1.60575  0.22407
    637   1.77647  2.91833  1.96540  2.57851  5.19452  4.13471  4.32256  4.67631  3.05966  2.27078  4.89769  2.86375  3.19764  2.78901  2.47422  2.74854  3.59014  4.24286  6.29170  4.88434   2643 a - - -
          2.68618  4.42225  2.77519  2.73123  3.46354  2.40513  3.72494  3.29354  2.67741  2.69355  4.24690  2.90347  2.73739  3.18146  2.89801  2.37887  2.77519  2.98518  4.58477  3.61503
          0.09417  5.91418  2.43993  0.61958  0.77255  1.60575  0.22407
    638   2.74647  5.82244  2.12536  1.62005  5.16800  4.07903  4.26869  4.65476  1.58971  4.12792  4.86327  3.54601  3.17411  2.76977  3.49799  2.36884  3.54070  3.08681  6.25462  4.84260   2644 k - - -
          2.68618  4.42225  2.77519  2.73123  3.46354  2.40513  3.72494  3.29354  2.67741  2.69355  4.24690  2.90347  2.73739  3.18146  2.89801  2.37887  2.77519  2.98518  4.58477  3.61503
          0.00440  5.82442  6.54676  0.61958  0.77255  1.78562  0.18355
    639   2.33895  5.77212  3.57124  2.22452  5.09981  4.08561  4.27451  4.57321  3.01561  3.01287  4.81784  3.56041  2.63385  1.71899  2.43619  1.84284  3.53647  3.07343  6.21562  4.81603   2645 q - - -
          2.68618  4.42225  2.77519  2.73123  3.46354  2.40513  3.72494  3.29354  2.67741  2.69355  4.24690  2.90347  2.73739  3.18146  2.89801  2.37887  2.77519  2.98518  4.58477  3.61503
          0.00440  5.82442  6.54676  0.61958  0.77255  1.41972  0.27678
    640   3.32772  3.39346  2.51199  2.57942  5.16516  3.07794  4.29110  3.25623  1.61602  3.05039  4.86757  2.47334  4.49683  1.94982  3.51976  2.72380  3.55887  4.21322  3.44665  4.85375   2646 k - - -
          2.68488  4.39222  2.76887  2.73549  3.45735  2.40761  3.72367  3.28976  2.67456  2.69220  4.23755  2.90663  2.74475  3.18611  2.89520  2.37896  2.77740  2.99046  4.58426  3.61671
          2.05306  0.13894  6.58816  2.72882  0.06753  0.32207  1.28970
    641   2.86492  5.96794  3.03309  2.77454  5.30011  3.23829  4.45553  2.00077  1.86396  4.26769  3.44237  3.73970  4.66030  2.54987  1.88661  3.45685  2.34491  3.24049  6.40840  5.00541   2696 k - - -
          2.68618  4.42225  2.77519  2.73123  3.46354  2.40513  3.72494  3.29354  2.67741  2.69355  4.24690  2.90347  2.73739  3.18146  2.89801  2.37887  2.77519  2.98518  4.58477  3.61503
          0.00331  6.10913  6.83148  0.61958  0.77255  0.92440  0.50546
    642   1.99665  2.80797  2.81086  4.88162  3.16115  3.31835  5.09485  2.18008  4.68319  2.39270  4.10970  4.90235  5.12979  4.82878  3.30287  4.07327  2.25870  1.72065  5.61178  2.82820   2697 v - - -
          2.68618  4.42225  2.77519  2.73123  3.46354  2.40513  3.72494  3.29354  2.67741  2.69355  4.24690  2.90347  2.73739  3.18146  2.89801  2.37887  2.77519  2.98518  4.58477  3.61503
          0.00331  6.10913  6.83148  0.61958  0.77255  0.92440  0.50546
    643   2.90503  6.02609  2.65394  1.54370  5.37205  3.33878  4.46770  4.85946  1.07451  4.33158  5.06744  3.74068  3.35477  3.56468  2.98789  2.85628  3.74251  4.41739  6.45761  5.04461   2698 k - - -
          2.68618  4.42225  2.77519  2.73123  3.46354  2.40513  3.72494  3.29354  2.67741  2.69355  4.24690  2.90347  2.73739  3.18146  2.89801  2.37887  2.77519  2.98518  4.58477  3.61503
          0.00331  6.10913  6.83148  0.61958  0.77255  0.92440  0.50546
    644   2.02607  6.00228  3.73418  1.96943  5.34801  3.26135  4.45082  4.83440  2.73901  4.30805  5.04334  2.59066  2.48874  2.94781  3.67907  2.24639  1.64520  4.39340  6.43503  5.02357   2699 t - - -
          2.68618  4.42225  2.77519  2.73123  3.46354  2.40513  3.72494  3.29354  2.67741  2.69355  4.24690  2.90347  2.73739  3.18146  2.89801  2.37887  2.77519  2.98518  4.58477  3.61503
          0.00331  6.10913  6.83148  0.61958  0.77255  0.92440  0.50546
    645   2.57068  6.00047  3.03455  2.13424  5.34688  3.22805  3.27488  4.83373  1.56266  3.26633  5.04080  3.72699  4.65354  1.75504  2.56030  2.50600  3.71797  4.39183  6.43230  5.02063   2700 k - - -
          2.68618  4.42225  2.77519  2.73123  3.46354  2.40513  3.72494  3.29354  2.67741  2.69355  4.24690  2.90347  2.73739  3.18146  2.89801  2.37887  2.77519  2.98518  4.58477  3.61503
          0.00331  6.10913  6.83148  0.61958  0.77255  0.92440  0.50546
    646   1.83858  4.98923  5.51129  3.36959  4.08224  4.76859  5.09917  2.44839  4.69759  1.59907  2.66436  4.91182  5.13283  4.83975  4.72629  2.31039  2.54915  1.91886  5.61034  3.24094   2701 l - - -
          2.68618  4.42225  2.77519  2.73123  3.46354  2.40513  3.72494  3.29354  2.67741  2.69355  4.24690  2.90347  2.73739  3.18146  2.89801  2.37887  2.77519  2.98518  4.58477  3.61503
          0.00331  6.10913  6.83148  0.61958  0.77255  0.92440  0.50546
    647   1.88053  6.00054  2.70430  2.43568  5.34693  3.28667  4.44689  4.83384  1.78717  3.21814  5.04087  2.27681  4.65346  2.55329  2.27499  2.56158  3.71792  4.39189  6.43240  5.02065   2702 k - - -
          2.68618  4.42225  2.77519  2.73123  3.46354  2.40513  3.72494  3.29354  2.67741  2.69355  4.24690  2.90347  2.73739  3.18146  2.89801  2.37887  2.77519  2.98518  4.58477  3.61503
          0.55264  6.10913  0.86192  0.61958  0.77255  0.92440  0.50546
    648   1.52626  5.68781  2.28112  2.85184  5.03247  3.93452  4.13195  4.51940  2.05798  3.99328  4.73049  2.24154  3.01194  2.54576  3.36684  2.50512  3.40705  4.07862  6.12094  4.70776   2703 a - - -
          2.68590  4.41973  2.77543  2.73085  3.46450  2.40512  3.72404  3.29327  2.67837  2.69260  4.24786  2.90360  2.73835  3.18131  2.89500  2.37937  2.77548  2.98614  4.58573  3.61599
          0.81929  0.69526  2.80821  0.97208  0.47529  0.20873  1.66926
    649   2.01699  2.92578  2.61546  2.70874  5.31859  3.26590  4.42049  4.80515  2.16067  3.23620  5.01311  2.99535  3.33149  2.89001  2.93191  2.05873  2.24749  4.36376  6.40485  4.99339   2710 a - - -
          2.68618  4.42225  2.77519  2.73123  3.46354  2.40513  3.72494  3.29354  2.67741  2.69355  4.24690  2.90347  2.73739  3.18146  2.89801  2.37887  2.77519  2.98518  4.58477  3.61503
          0.04208  6.07045  3.24696  0.61958  0.77255  1.11435  0.39769
    650   2.20716  5.91352  2.58157  2.08036  3.44526  3.18621  2.42207  4.72027  2.64639  2.46716  4.95800  2.55329  4.60953  3.50622  3.63610  3.40637  3.66858  4.29643  6.35485  2.00297   2711 y - - -
          2.68618  4.42225  2.77519  2.73123  3.46354  2.40513  3.72494  3.29354  2.67741  2.69355  4.24690  2.90347  2.73739  3.18146  2.89801  2.37887  2.77519  2.98518  4.58477  3.61503
          0.00357  6.03195  6.75430  0.61958  0.77255  1.26765  0.33058
    651   1.80981  4.93633  5.46459  4.85332  4.03057  4.71865  5.05022  1.73870  3.30451  2.01736  4.05538  4.86338  3.33706  4.79193  4.67764  4.02788  2.93294  1.40980  5.55989  3.18830   2712 v - - -
          2.68618  4.42225  2.77519  2.73123  3.46354  2.40513  3.72494  3.29354  2.67741  2.69355  4.24690  2.90347  2.73739  3.18146  2.89801  2.37887  2.77519  2.98518  4.58477  3.61503
          0.00357  6.03195  6.75430  0.61958  0.77255  1.26765  0.33058
    652   3.43510  5.94889  2.30293  1.64599  5.29528  3.20957  3.19729  4.78219  2.32203  4.25471  4.98923  2.58111  4.60172  2.04213  2.50632  3.39676  2.95484  2.69706  6.38074  4.96897   2713 e - - -
          2.68618  4.42225  2.77519  2.73123  3.46354  2.40513  3.72494  3.29354  2.67741  2.69355  4.24690  2.90347  2.73739  3.18146  2.89801  2.37887  2.77519  2.98518  4.58477  3.61503
          0.00357  6.03195  6.75430  0.61958  0.77255  1.26765  0.33058
    653   2.27877  5.94873  3.68340  1.90273  5.29505  2.69960  2.18000  4.78163  2.31822  4.25437  4.98915  3.67604  4.60246  2.23342  2.51687  2.45271  2.56935  4.34006  6.38051  4.96919   2714 e - - -
          2.68618  4.42225  2.77519  2.73123  3.46354  2.40513  3.72494  3.29354  2.67741  2.69355  4.24690  2.90347  2.73739  3.18146  2.89801  2.37887  2.77519  2.98518  4.58477  3.61503
          0.00357  6.03195  6.75430  0.61958  0.77255  1.26765  0.33058
    654   2.16591  3.38364  4.77209  4.19345  4.17967  3.21630  4.87395  2.81932  2.59627  1.50262  4.17988  3.23622  4.96037  4.35792  3.17989  2.21625  2.97464  2.42705  3.43517  4.46873   2715 l - - -
          2.68618  4.42225  2.77519  2.73123  3.46354  2.40513  3.72494  3.29354  2.67741  2.69355  4.24690  2.90347  2.73739  3.18146  2.89801  2.37887  2.77519  2.98518  4.58477  3.61503
          0.00357  6.03195  6.75430  0.61958  0.77255  1.26765  0.33058
    655   2.81103  5.94900  3.68583  2.17453  5.29512  3.15413  2.70499  4.78116  2.31726  4.25431  3.41674  3.67794  4.60407  1.44965  2.55157  2.00311  3.66849  4.34024  6.38066  4.97003   2716 q - - -
          2.68618  4.42225  2.77519  2.73123  3.46354  2.40513  3.72494  3.29354  2.67741  2.69355  4.24690  2.90347  2.73739  3.18146  2.89801  2.37887  2.77519  2.98518  4.58477  3.61503
          0.00357  6.03195  6.75430  0.61958  0.77255  1.26765  0.33058
    656   2.49239  5.94741  2.94162  2.07213  3.44542  3.15402  2.76289  4.78029  2.65473  3.29505  3.47059  2.55251  3.30570  2.53750  2.29033  2.21401  3.66538  4.33863  6.37945  4.96785   2717 e - - -
          2.68618  4.42225  2.77519  2.73123  3.46354  2.40513  3.72494  3.29354  2.67741  2.69355  4.24690  2.90347  2.73739  3.18146  2.89801  2.37887  2.77519  2.98518  4.58477  3.61503
          0.00357  6.03195  6.75430  0.61958  0.77255  1.26765  0.33058
    657   2.46021  5.52848  3.96585  3.40606  4.73072  3.17483  3.23131  3.13095  2.83039  2.66242  4.61018  3.90553  4.72081  3.01667  1.16506  3.54524  2.52100  3.01159  6.05738  3.34487   2718 r - - -
          2.68618  4.42225  2.77519  2.73123  3.46354  2.40513  3.72494  3.29354  2.67741  2.69355  4.24690  2.90347  2.73739  3.18146  2.89801  2.37887  2.77519  2.98518  4.58477  3.61503
          0.00357  6.03195  6.75430  0.61958  0.77255  1.26765  0.33058
    658   3.54867  4.93164  2.91265  3.32202  2.60384  4.71225  5.04303  2.37690  4.64398  1.51325  2.65558  4.85699  5.07641  4.78524  4.67106  2.57929  3.78084  1.54387  5.55271  3.13536   2719 l - - -
          2.68618  4.42225  2.77519  2.73123  3.46354  2.40513  3.72494  3.29354  2.67741  2.69355  4.24690  2.90347  2.73739  3.18146  2.89801  2.37887  2.77519  2.98518  4.58477  3.61503
          0.04756  6.03195  3.12249  0.61958  0.77255  1.26765  0.33058
    659   1.92617  3.36831  4.29793  2.95108  3.17088  2.71443  4.68335  3.72453  2.94079  2.38517  4.32054  4.15043  4.81452  3.99792  4.05699  1.54602  2.19939  2.86166  5.79675  4.55666   2720 s - - -
          2.68618  4.42225  2.77519  2.73123  3.46354  2.40513  3.72494  3.29354  2.67741  2.69355  4.24690  2.90347  2.73739  3.18146  2.89801  2.37887  2.77519  2.98518  4.58477  3.61503
          0.00373  5.98812  6.71047  0.61958  0.77255  1.41199  0.27926
    660   2.80548  5.91444  2.94496  2.31572  2.25872  2.68875  4.36676  4.74420  2.60919  2.70456  4.95530  2.92716  4.57308  2.49031  2.52081  2.76086  2.03014  4.30468  6.34758  4.93707   2721 t - - -
          2.68618  4.42225  2.77519  2.73123  3.46354  2.40513  3.72494  3.29354  2.67741  2.69355  4.24690  2.90347  2.73739  3.18146  2.89801  2.37887  2.77519  2.98518  4.58477  3.61503
          0.00373  5.98812  6.71047  0.61958  0.77255  1.41199  0.27926
    661   3.40714  5.91888  2.58824  1.25671  5.26434  4.18006  2.43373  3.35500  3.10222  4.22430  4.95949  3.64733  3.29862  2.81145  2.49056  2.46192  2.51131  4.30974  6.35126  4.93998   2722 e - - -
          2.68618  4.42225  2.77519  2.73123  3.46354  2.40513  3.72494  3.29354  2.67741  2.69355  4.24690  2.90347  2.73739  3.18146  2.89801  2.37887  2.77519  2.98518  4.58477  3.61503
          0.18300  5.98812  1.80351  0.61958  0.77255  1.41199  0.27926
    662   0.95911  3.09245  5.33210  4.84307  4.58762  2.88593  5.34273  3.94448  4.71154  3.68971  4.59366  4.79862  5.00680  4.90172  4.84662  1.93082  3.85927  2.73989  1.85693  4.90865   2723 a - - -
          2.68618  4.42225  2.77519  2.73123  3.46354  2.40513  3.72494  3.29354  2.67741  2.69355  4.24690  2.90347  2.73739  3.18146  2.89801  2.37887  2.77519  2.98518  4.58477  3.61503
          0.16115  5.80959  1.92529  0.61958  0.77255  1.81108  0.17850
    663   3.20679  5.58697  2.33425  2.95420  4.88163  2.92179  2.97926  1.61524  2.12773  3.87035  4.64131  2.75434  4.39409  3.31069  2.76464  3.19603  3.43795  2.93462  6.05088  3.16977   2724 i - - -
          2.68618  4.42225  2.77519  2.73123  3.46354  2.40513  3.72494  3.29354  2.67741  2.69355  4.24690  2.90347  2.73739  3.18146  2.89801  2.37887  2.77519  2.98518  4.58477  3.61503
          0.00522  5.65367  6.37601  0.61958  0.77255  2.02867  0.14100
    664   2.59974  5.68877  3.46126  1.70353  5.02435  2.91897  4.16826  4.50291  2.40445  2.47336  4.73261  3.45199  4.37371  3.26803  2.33807  1.79918  2.71862  4.07445  6.12750  4.72334   2725 e - - -
          2.68618  4.42225  2.77519  2.73123  3.46354  2.40513  3.72494  3.29354  2.67741  2.69355  4.24690  2.90347  2.73739  3.18146  2.89801  2.37887  2.77519  2.98518  4.58477  3.61503
          0.00522  5.65367  6.37601  0.61958  0.77255  1.31838  0.31138
    665   2.69966  3.38845  2.43177  2.48640  5.10779  2.48043  3.17784  4.59102  2.50235  2.22478  4.80831  3.50938  3.12974  2.74158  3.45626  2.30683  2.37551  4.15516  6.20164  4.79305   2726 l - - -
          2.68765  4.42176  2.77876  2.73123  3.45966  2.40497  3.72453  3.29194  2.67886  2.69358  4.24730  2.90615  2.73074  3.18280  2.89723  2.37726  2.77801  2.98310  4.58833  3.61859
          0.65723  0.73357  6.48702  2.10521  0.12990  1.44314  0.26943
    666   2.07142  5.51814  2.88498  2.34699  4.75661  3.02800  4.35080  2.57513  3.15092  2.43633  4.58874  2.90262  2.59944  3.50053  3.61506  2.78776  2.81527  2.18426  6.02058  4.68503   2752 a - - -
          2.68618  4.42225  2.77519  2.73123  3.46354  2.40513  3.72494  3.29354  2.67741  2.69355  4.24690  2.90347  2.73739  3.18146  2.89801  2.37887  2.77519  2.98518  4.58477  3.61503
          0.16708  5.81918  1.89112  0.61958  0.77255  1.79472  0.18173
    667   2.57330  5.49734  2.82137  3.00709  2.58332  2.92664  4.22449  4.19211  2.47881  2.13180  4.56072  3.53628  3.09106  1.82867  3.47699  2.61747  3.44356  2.89046  5.98268  4.62761   2753 q - - -
          2.68618  4.42225  2.77519  2.73123  3.46354  2.40513  3.72494  3.29354  2.67741  2.69355  4.24690  2.90347  2.73739  3.18146  2.89801  2.37887  2.77519  2.98518  4.58477  3.61503
          0.00520  5.65730  6.37965  0.61958  0.77255  2.02444  0.14164
    668   2.60411  5.72802  2.36960  2.08837  5.07349  2.49086  4.17255  4.56051  1.68716  2.96327  4.76898  2.74944  4.37779  2.00473  3.40303  3.17492  3.44557  4.11895  6.15998  4.74749   2754 k - - -
          2.68618  4.42225  2.77519  2.73123  3.46354  2.40513  3.72494  3.29354  2.67741  2.69355  4.24690  2.90347  2.73739  3.18146  2.89801  2.37887  2.77519  2.98518  4.58477  3.61503
          0.00520  5.65730  6.37965  0.61958  0.77255  1.34049  0.30343
    669   1.95986  2.23968  3.24699  4.49646  3.88191  4.51199  4.83493  2.57876  4.33091  1.48880  3.90010  4.59307  4.87783  4.50709  2.52671  3.81308  3.60071  1.89079  5.40663  4.22423   2755 l - - -
          2.68618  4.42225  2.77519  2.73123  3.46354  2.40513  3.72494  3.29354  2.67741  2.69355  4.24690  2.90347  2.73739  3.18146  2.89801  2.37887  2.77519  2.98518  4.58477  3.61503
          0.00468  5.76256  6.48491  0.61958  0.77255  1.88558  0.16457
    670   2.02446  5.47295  3.70354  3.14455  4.70876  3.02426  4.32831  4.12207  1.62334  2.42701  2.27882  3.66093  4.51431  2.33516  3.58318  3.32981  2.41208  3.80377  5.97883  4.64914   2756 k - - -
          2.68618  4.42225  2.77519  2.73123  3.46354  2.40513  3.72494  3.29354  2.67741  2.69355  4.24690  2.90347  2.73739  3.18146  2.89801  2.37887  2.77519  2.98518  4.58477  3.61503
          0.00468  5.76256  6.48491  0.61958  0.77255  1.88558  0.16457
    671   2.03684  5.73763  3.52956  2.21997  5.06682  2.47783  4.23416  4.54171  2.97524  2.25117  4.78252  2.87632  4.43849  2.66606  2.36679  2.67476  2.36393  4.11972  6.17995  3.33567   2757 a - - -
          2.68618  4.42225  2.77519  2.73123  3.46354  2.40513  3.72494  3.29354  2.67741  2.69355  4.24690  2.90347  2.73739  3.18146  2.89801  2.37887  2.77519  2.98518  4.58477  3.61503
          0.00468  5.76256  6.48491  0.61958  0.77255  1.88558  0.16457
    672   2.66124  5.75023  3.52357  2.49948  5.08482  4.04255  4.23066  2.64832  1.95761  4.05101  4.79365  2.48143  4.43576  2.32614  2.36249  2.65426  2.38328  3.04693  6.18921  3.22100   2758 k - - -
          2.68618  4.42225  2.77519  2.73123  3.46354  2.40513  3.72494  3.29354  2.67741  2.69355  4.24690  2.90347  2.73739  3.18146  2.89801  2.37887  2.77519  2.98518  4.58477  3.61503
          0.00468  5.76256  6.48491  0.61958  0.77255  1.88558  0.16457
    673   1.82200  5.75683  3.52087  1.94687  5.09404  2.28437  4.22971  4.57440  1.95156  3.05195  4.79967  2.75299  4.43513  2.73409  3.45865  3.23121  2.76264  3.04847  6.19427  4.78822   2759 a - - -
          2.68618  4.42225  2.77519  2.73123  3.46354  2.40513  3.72494  3.29354  2.67741  2.69355  4.24690  2.90347  2.73739  3.18146  2.89801  2.37887  2.77519  2.98518  4.58477  3.61503
          0.00468  5.76256  6.48491  0.61958  0.77255  1.88558  0.16457
    674   3.30604  5.81098  3.55339  2.49814  5.16334  4.07320  2.28220  4.64492  2.47378  4.11333  4.85208  2.80724  3.13074  2.02314  1.41226  2.62082  3.53487  4.20605  6.23372  4.83176   2760 r - - -
          2.68618  4.42225  2.77519  2.73123  3.46354  2.40513  3.72494  3.29354  2.67741  2.69355  4.24690  2.90347  2.73739  3.18146  2.89801  2.37887  2.77519  2.98518  4.58477  3.61503
          0.00468  5.76256  6.48491  0.61958  0.77255  1.88558  0.16457
    675   3.50679  5.96105  3.78582  3.19750  5.34978  4.24906  4.36196  4.80117  1.37032  4.24609  5.00628  2.02681  4.63059  2.29975  1.59920  2.70921  2.86021  4.37849  6.33535  4.98722   2761 k - - -
          2.68618  4.42225  2.77519  2.73123  3.46354  2.40513  3.72494  3.29354  2.67741  2.69355  4.24690  2.90347  2.73739  3.18146  2.89801  2.37887  2.77519  2.98518  4.58477  3.61503
          0.00468  5.76256  6.48491  0.61958  0.77255  1.88558  0.16457
    676   1.86867  5.74739  2.45000  2.25171  5.08073  2.49971  4.23154  3.16902  2.97096  4.04768  4.79119  3.51524  4.43639  2.71140  2.76396  2.23789  2.79500  2.52869  6.18720  4.78343   2762 a - - -
          2.68618  4.42225  2.77519  2.73123  3.46354  2.40513  3.72494  3.29354  2.67741  2.69355  4.24690  2.90347  2.73739  3.18146  2.89801  2.37887  2.77519  2.98518  4.58477  3.61503
          0.00468  5.76256  6.48491  0.61958  0.77255  1.88558  0.16457
    677   2.28235  5.75193  2.80673  1.95038  5.08713  3.01455  4.23079  4.56616  2.96956  3.03487  4.79535  3.51382  2.55844  2.73497  3.46069  2.34622  1.92504  3.02020  6.19073  4.78582   2763 t - - -
          2.68618  4.42225  2.77519  2.73123  3.46354  2.40513  3.72494  3.29354  2.67741  2.69355  4.24690  2.90347  2.73739  3.18146  2.89801  2.37887  2.77519  2.98518  4.58477  3.61503
          0.00468  5.76256  6.48491  0.61958  0.77255  1.88558  0.16457
    678   2.28175  5.52067  3.65925  1.37125  4.77253  4.10344  4.30622  4.19498  3.09483  3.78612  2.68541  3.62590  3.10278  3.44783  2.37954  3.30509  2.32313  2.49781  6.01730  4.67330   2764 e - - -
          2.68618  4.42225  2.77519  2.73123  3.46354  2.40513  3.72494  3.29354  2.67741  2.69355  4.24690  2.90347  2.73739  3.18146  2.89801  2.37887  2.77519  2.98518  4.58477  3.61503
          0.00468  5.76256  6.48491  0.61958  0.77255  1.88558  0.16457
    679   3.26822  5.78205  1.90158  1.93647  5.12836  3.06834  4.22757  4.61525  1.95105  3.04310  4.82256  2.80108  2.56857  2.76133  2.35883  3.22966  3.49946  4.17339  6.21374  4.80192   2765 d - - -
          2.68618  4.42225  2.77519  2.73123  3.46354  2.40513  3.72494  3.29354  2.67741  2.69355  4.24690  2.90347  2.73739  3.18146  2.89801  2.37887  2.77519  2.98518  4.58477  3.61503
          0.00468  5.76256  6.48491  0.61958  0.77255  1.88558  0.16457
    680   1.22631  5.70974  3.57634  2.50223  5.02026  4.08611  4.28222  4.47613  2.49103  4.00025  4.76698  3.57358  3.07438  1.91367  3.50114  3.28971  3.53877  2.23989  6.16818  4.78651   2766 a - - -
          2.68618  4.42225  2.77519  2.73123  3.46354  2.40513  3.72494  3.29354  2.67741  2.69355  4.24690  2.90347  2.73739  3.18146  2.89801  2.37887  2.77519  2.98518  4.58477  3.61503
          0.11837  5.76256  2.22111  0.61958  0.77255  1.88558  0.16457
    681   2.25478  5.24182  2.85099  2.54173  3.02766  4.10065  4.31880  2.50330  3.17955  2.05302  4.32657  3.68752  3.06780  2.73680  2.74884  2.65034  3.45487  2.37436  5.77837  4.48410   2767 l - - -
          2.68618  4.42225  2.77519  2.73123  3.46354  2.40513  3.72494  3.29354  2.67741  2.69355  4.24690  2.90347  2.73739  3.18146  2.89801  2.37887  2.77519  2.98518  4.58477  3.61503
          0.00524  5.64944  6.37178  0.61958  0.77255  2.03355  0.14026
    682   2.03034  5.66586  3.48765  2.92945  4.99071  3.99514  2.95735  4.45908  1.86115  2.17779  4.71282  3.47203  4.38727  2.64728  2.31404  2.58579  2.32741  4.04580  6.10887  4.71582   2768 k - - -
          2.68618  4.42225  2.77519  2.73123  3.46354  2.40513  3.72494  3.29354  2.67741  2.69355  4.24690  2.90347  2.73739  3.18146  2.89801  2.37887  2.77519  2.98518  4.58477  3.61503
          0.00524  5.64944  6.37178  0.61958  0.77255  2.03355  0.14026
    683   1.75751  3.36202  3.46711  2.42551  5.01058  2.53038  2.61367  4.48588  2.43418  2.95901  4.72339  3.45566  4.37535  2.66348  1.98297  3.17298  3.43476  4.06239  6.11886  4.71810   2769 a - - -
          2.68618  4.42225  2.77519  2.73123  3.46354  2.40513  3.72494  3.29354  2.67741  2.69355  4.24690  2.90347  2.73739  3.18146  2.89801  2.37887  2.77519  2.98518  4.58477  3.61503
          0.00524  5.64944  6.37178  0.61958  0.77255  2.03355  0.14026
    684   3.23682  3.12206  3.94185  2.24952  4.24044  4.16819  3.15673  2.77948  3.34732  1.99347  2.94467  3.82970  2.49680  3.66905  1.86046  2.71032  3.46839  3.36836  5.64671  4.38835   2770 r - - -
          2.68618  4.42225  2.77519  2.73123  3.46354  2.40513  3.72494  3.29354  2.67741  2.69355  4.24690  2.90347  2.73739  3.18146  2.89801  2.37887  2.77519  2.98518  4.58477  3.61503
          0.00524  5.64944  6.37178  0.61958  0.77255  2.03355  0.14026
    685   2.21714  5.76570  3.54111  1.67159  5.12076  4.04661  4.20955  4.59252  2.37440  2.99786  4.80888  3.51614  4.43666  1.46610  2.25999  3.24690  3.50903  4.16283  6.18049  4.79337   2771 q - - -
          2.68618  4.42225  2.77519  2.73123  3.46354  2.40513  3.72494  3.29354  2.67741  2.69355  4.24690  2.90347  2.73739  3.18146  2.89801  2.37887  2.77519  2.98518  4.58477  3.61503
          0.00524  5.64944  6.37178  0.61958  0.77255  2.03355  0.14026
    686   2.25002  2.18846  2.41232  3.05563  4.77220  2.96963  4.26600  4.20185  3.05138  3.78335  4.58016  3.57575  4.43719  3.40319  2.71390  1.76547  2.29249  2.93250  6.00390  4.65541   2772 s - - -
          2.68618  4.42225  2.77519  2.73123  3.46354  2.40513  3.72494  3.29354  2.67741  2.69355  4.24690  2.90347  2.73739  3.18146  2.89801  2.37887  2.77519  2.98518  4.58477  3.61503
          0.00524  5.64944  6.37178  0.61958  0.77255  2.03355  0.14026
    687   1.76127  3.31012  3.46488  2.16912  4.99443  2.94837  4.16842  4.46815  2.43681  3.96464  4.71221  3.45404  3.03068  2.31575  2.68062  3.16968  2.72946  2.53890  6.11018  4.71015   2773 a - - -
          2.68618  4.42225  2.77519  2.73123  3.46354  2.40513  3.72494  3.29354  2.67741  2.69355  4.24690  2.90347  2.73739  3.18146  2.89801  2.37887  2.77519  2.98518  4.58477  3.61503
          0.00524  5.64944  6.37178  0.61958  0.77255  1.07890  0.41547
    688   2.73512  5.80368  2.38761  2.52498  5.14722  3.02077  4.25819  2.78459  2.50061  3.01206  4.84474  2.79450  3.17136  2.35136  2.44438  2.68730  2.85612  2.65952  6.23728  4.82724   2774 q - - -
          2.68978  4.41704  2.77793  2.73071  3.46251  2.40996  3.72220  3.29137  2.67769  2.68776  4.23709  2.90566  2.73920  3.17346  2.89749  2.37846  2.77508  2.98809  4.57346  3.61799
          0.88362  0.53568  6.53907  2.42939  0.09221  0.21253  1.65307
    689   2.88230  3.62421  2.37406  2.17687  5.35981  4.27785  4.46490  3.43523  2.72383  4.32002  5.05539  2.65058  4.67132  2.11716  2.08355  2.53003  2.37179  2.85862  6.44741  5.03645   2807 r - - -
          2.68618  4.42225  2.77519  2.73123  3.46354  2.40513  3.72494  3.29354  2.67741  2.69355  4.24690  2.90347  2.73739  3.18146  2.89801  2.37887  2.77519  2.98518  4.58477  3.61503
          0.00322  6.13494  6.85729  0.61958  0.77255  0.76875  0.62286
    690   2.27956  6.01713  2.45321  2.19408  5.36319  2.76644  4.46450  4.84986  1.95457  4.32283  5.05755  3.74459  4.67103  2.89986  3.01017  2.06323  2.12649  2.84894  6.44922  5.03767   2808 k - - -
          2.68618  4.42225  2.77519  2.73123  3.46354  2.40513  3.72494  3.29354  2.67741  2.69355  4.24690  2.90347  2.73739  3.18146  2.89801  2.37887  2.77519  2.98518  4.58477  3.61503
          0.00322  6.13494  6.85729  0.61958  0.77255  0.76875  0.62286
    691   1.35617  5.93471  3.80486  2.74945  5.24423  4.30518  4.49448  4.70448  1.67020  2.43069  3.46144  3.78839  3.34100  2.55119  2.62895  3.49800  3.74794  3.31024  6.38843  5.00217   2809 a - - -
          2.68618  4.42225  2.77519  2.73123  3.46354  2.40513  3.72494  3.29354  2.67741  2.69355  4.24690  2.90347  2.73739  3.18146  2.89801  2.37887  2.77519  2.98518  4.58477  3.61503
          0.00322  6.13494  6.85729  0.61958  0.77255  0.76875  0.62286
    692   2.53817  2.99758  2.66242  2.49142  5.15219  4.31507  4.50978  2.06256  2.74844  2.14613  4.92424  3.81098  3.37207  2.56715  2.67501  2.53312  3.74573  2.82813  6.33770  4.96625   2810 i - - -
          2.68618  4.42225  2.77519  2.73123  3.46354  2.40513  3.72494  3.29354  2.67741  2.69355  4.24690  2.90347  2.73739  3.18146  2.89801  2.37887  2.77519  2.98518  4.58477  3.61503
          0.00322  6.13494  6.85729  0.61958  0.77255  0.76875  0.62286
    693   3.58024  6.10073  1.55879  2.17290  5.44570  4.32260  4.52970  4.93454  1.80593  4.40506  5.14362  1.91969  4.73098  2.06550  3.02316  2.88048  3.81339  4.49174  6.53051  5.11446   2811 d - - -
          2.68618  4.42225  2.77519  2.73123  3.46354  2.40513  3.72494  3.29354  2.67741  2.69355  4.24690  2.90347  2.73739  3.18146  2.89801  2.37887  2.77519  2.98518  4.58477  3.61503
          0.00322  6.13494  6.85729  0.61958  0.77255  0.76875  0.62286
    694   2.59297  6.01356  3.75342  1.59266  3.52414  3.25156  3.30863  4.84370  2.16785  3.26428  5.05436  3.00838  4.67159  2.91010  1.80717  2.94630  2.99555  3.31520  6.44655  5.03592   2812 e - - -
          2.68618  4.42225  2.77519  2.73123  3.46354  2.40513  3.72494  3.29354  2.67741  2.69355  4.24690  2.90347  2.73739  3.18146  2.89801  2.37887  2.77519  2.98518  4.58477  3.61503
          0.00322  6.13494  6.85729  0.61958  0.77255  0.76875  0.62286
    695   5.26288  6.41937  7.28750  6.71004  2.61052  6.74748  7.04155  2.09919  6.59666  0.70605  2.54348  6.94256  6.66119  6.33991  6.47589  6.17457  5.45701  1.58861  6.87856  5.99001   2813 l - - -
          2.68618  4.42225  2.77519  2.73123  3.46354  2.40513  3.72494  3.29354  2.67741  2.69355  4.24690  2.90347  2.73739  3.18146  2.89801  2.37887  2.77519  2.98518  4.58477  3.61503
          0.00322  6.13494  6.85729  0.61958  0.77255  0.76875  0.62286
    696   2.90412  3.59872  2.61549  2.19423  5.35528  4.27856  4.46576  4.84026  2.70596  2.29184  5.05263  3.06854  3.37549  2.54649  2.35469  1.74859  3.73542  3.25957  6.44513  3.53506   2814 s - - -
          2.68618  4.42225  2.77519  2.73123  3.46354  2.40513  3.72494  3.29354  2.67741  2.69355  4.24690  2.90347  2.73739  3.18146  2.89801  2.37887  2.77519  2.98518  4.58477  3.61503
          0.00322  6.13494  6.85729  0.61958  0.77255  0.76875  0.62286
    697   2.93268  6.00826  3.75634  2.45560  5.35038  4.27963  4.46692  3.36466  1.67720  3.29040  5.04971  3.00573  4.67302  2.12082  2.60754  1.64603  2.99562  3.31079  6.44269  5.03361   2815 s - - -
          2.68618  4.42225  2.77519  2.73123  3.46354  2.40513  3.72494  3.29354  2.67741  2.69355  4.24690  2.90347  2.73739  3.18146  2.89801  2.37887  2.77519  2.98518  4.58477  3.61503
          0.07998  6.13494  2.59430  0.61958  0.77255  0.76875  0.62286
    698   2.84597  5.96420  2.07569  1.51671  5.30988  2.14490  3.32485  3.48320  2.68302  3.28044  5.00471  2.99583  4.61913  3.50880  2.96091  2.86844  2.61221  4.35517  6.39652  4.98519   2816 e - - -
          2.68618  4.42225  2.77519  2.73123  3.46354  2.40513  3.72494  3.29354  2.67741  2.69355  4.24690  2.90347  2.73739  3.18146  2.89801  2.37887  2.77519  2.98518  4.58477  3.61503
          0.40287  6.05844  1.11089  0.61958  0.77255  1.16539  0.37368
    699   3.21063  2.35127  3.48534  2.41866  4.97809  3.99390  2.25206  4.44600  2.10614  3.95177  3.14804  2.74572  4.38652  3.28758  2.28947  2.55657  3.44152  4.03509  6.10485  2.60587   2817 k - - -
          2.68618  4.42225  2.77519  2.73123  3.46354  2.40513  3.72494  3.29354  2.67741  2.69355  4.24690  2.90347  2.73739  3.18146  2.89801  2.37887  2.77519  2.98518  4.58477  3.61503
          0.00518  5.66075  6.38310  0.61958  0.77255  2.02039  0.14226
    700   2.64001  5.71244  3.45633  1.86769  2.70404  3.98309  1.73270  4.53733  2.11655  4.01590  4.75429  2.72558  3.03712  2.64595  3.39799  3.17408  3.44165  4.10129  6.14671  4.73816   2818 h - - -
          2.68618  4.42225  2.77519  2.73123  3.46354  2.40513  3.72494  3.29354  2.67741  2.69355  4.24690  2.90347  2.73739  3.18146  2.89801  2.37887  2.77519  2.98518  4.58477  3.61503
          0.00518  5.66075  6.38310  0.61958  0.77255  2.02039  0.14226
    701   3.20737  3.25608  1.68588  2.10447  4.95797  3.05959  4.18352  3.08261  2.44181  2.42338  4.69174  3.47318  4.38582  3.29050  2.30853  3.18465  2.76216  4.01736  6.09410  4.70218   2819 d - - -
          2.68618  4.42225  2.77519  2.73123  3.46354  2.40513  3.72494  3.29354  2.67741  2.69355  4.24690  2.90347  2.73739  3.18146  2.89801  2.37887  2.77519  2.98518  4.58477  3.61503
          0.00518  5.66075  6.38310  0.61958  0.77255  1.32104  0.31041
    702   3.34711  4.86722  4.66507  4.08351  3.97616  3.09422  3.13118  2.30930  3.97863  0.96032  3.98030  3.15076  3.13755  4.22610  2.96666  3.70069  3.57906  2.51809  5.47360  4.27478   2820 l - - -
          2.68730  4.41953  2.77559  2.73091  3.46466  2.40625  3.72607  3.29344  2.67582  2.69259  4.24802  2.90371  2.73852  3.17914  2.89913  2.37950  2.77560  2.98069  4.58589  3.61615
          0.60895  1.32733  1.65604  1.53330  0.24312  0.27658  1.42035
    703   1.76728  5.80050  3.68459  2.08549  3.33607  4.18351  3.17666  3.25427  2.12839  4.08827  3.35900  2.90314  4.57591  2.20254  2.89897  3.37609  3.62403  3.12754  3.44132  4.87333   2831 a - - -
          2.68618  4.42225  2.77519  2.73123  3.46354  2.40513  3.72494  3.29354  2.67741  2.69355  4.24690  2.90347  2.73739  3.18146  2.89801  2.37887  2.77519  2.98518  4.58477  3.61503
          0.00384  5.95963  6.68198  0.61958  0.77255  1.49288  0.25454
    704   2.44213  5.90000  2.93403  2.28423  5.24609  4.16028  4.34728  4.73278  2.02271  4.20571  4.94040  2.22309  4.55382  2.81113  2.84827  1.94932  2.28543  2.68503  6.33207  4.92050   2832 s - - -
          2.68618  4.42225  2.77519  2.73123  3.46354  2.40513  3.72494  3.29354  2.67741  2.69355  4.24690  2.90347  2.73739  3.18146  2.89801  2.37887  2.77519  2.98518  4.58477  3.61503
          0.00384  5.95963  6.68198  0.61958  0.77255  1.49288  0.25454
    705   1.61006  5.89774  2.92583  2.37013  5.24248  4.16127  4.34864  3.30494  2.61759  4.20289  4.93853  2.91976  2.69119  2.83529  3.57642  2.14603  1.99137  4.28821  6.33062  4.91979   2833 a - - -
          2.68618  4.42225  2.77519  2.73123  3.46354  2.40513  3.72494  3.29354  2.67741  2.69355  4.24690  2.90347  2.73739  3.18146  2.89801  2.37887  2.77519  2.98518  4.58477  3.61503
          0.00384  5.95963  6.68198  0.61958  0.77255  1.49288  0.25454
    706   2.40395  5.20774  5.72536  5.11649  4.12696  5.02106  5.35376  3.38779  4.89456  0.67422  2.46759  5.15985  5.34927  5.03290  2.63189  4.34006  4.07071  2.29854  5.81135  4.66960   2834 L - - -
          2.68618  4.42225  2.77519  2.73123  3.46354  2.40513  3.72494  3.29354  2.67741  2.69355  4.24690  2.90347  2.73739  3.18146  2.89801  2.37887  2.77519  2.98518  4.58477  3.61503
          0.00384  5.95963  6.68198  0.61958  0.77255  1.49288  0.25454
    707   1.95307  5.91546  2.52487  2.36992  5.26166  4.16980  4.35998  4.74831  1.56584  4.22089  4.95660  3.63671  2.06717  3.45667  2.48265  2.38152  3.63359  4.30687  6.34701  4.93529   2835 k - - -
          2.68618  4.42225  2.77519  2.73123  3.46354  2.40513  3.72494  3.29354  2.67741  2.69355  4.24690  2.90347  2.73739  3.18146  2.89801  2.37887  2.77519  2.98518  4.58477  3.61503
          0.00384  5.95963  6.68198  0.61958  0.77255  1.49288  0.25454
    708   3.52926  6.01572  3.77681  1.88317  5.38274  4.28245  4.43565  4.85270  1.51715  4.31081  5.05857  3.75011  2.05513  2.84814  2.16551  1.90912  3.75274  4.41985  6.41788  5.03729   2836 k - - -
          2.68618  4.42225  2.77519  2.73123  3.46354  2.40513  3.72494  3.29354  2.67741  2.69355  4.24690  2.90347  2.73739  3.18146  2.89801  2.37887  2.77519  2.98518  4.58477  3.61503
          0.00384  5.95963  6.68198  0.61958  0.77255  1.49288  0.25454
    709   2.12536  5.51913  6.36367  5.84405  4.86616  5.74017  6.29802  1.11223  5.72509  1.81031  4.69577  5.91121  6.02219  5.92707  5.81242  5.12036  3.02888  1.25890  6.70894  5.50205   2837 i - - -
          2.68618  4.42225  2.77519  2.73123  3.46354  2.40513  3.72494  3.29354  2.67741  2.69355  4.24690  2.90347  2.73739  3.18146  2.89801  2.37887  2.77519  2.98518  4.58477  3.61503
          0.00384  5.95963  6.68198  0.61958  0.77255  1.49288  0.25454
    710   2.38287  5.89905  3.63645  1.57178  5.24452  3.13737  2.76478  4.73055  2.30704  2.31731  4.93966  2.49485  4.55497  2.89171  2.47475  3.35016  2.90650  4.28992  6.33135  4.92047   2838 e - - -
          2.68618  4.42225  2.77519  2.73123  3.46354  2.40513  3.72494  3.29354  2.67741  2.69355  4.24690  2.90347  2.73739  3.18146  2.89801  2.37887  2.77519  2.98518  4.58477  3.61503
          0.00384  5.95963  6.68198  0.61958  0.77255  0.26793  1.44799
    711   1.92824  6.02001  3.01352  2.72883  3.54823  2.44838  4.47025  3.39811  2.03486  4.32529  5.06068  2.65896  3.35758  2.94042  3.04611  2.24639  2.63908  3.29903  6.45271  5.04176   2839 a - - -
          2.67773  4.41826  2.78078  2.73607  3.46557  2.40379  3.72533  3.29483  2.67838  2.69168  4.25473  2.90607  2.72908  3.18382  2.89645  2.37866  2.77601  2.98741  4.59260  3.61774
          2.32761  0.45534  1.31589  2.24761  0.11166  0.71584  0.67095
    712   2.06813  5.51168  3.73383  2.62030  3.29118  4.15927  3.08026  4.16043  3.16845  2.88722  3.24950  2.11752  3.14330  2.83647  3.63068  2.36728  2.47428  2.96349  6.01710  3.18806   2921 a - - -
          2.68618  4.42225  2.77519  2.73123  3.46354  2.40513  3.72494  3.29354  2.67741  2.69355  4.24690  2.90347  2.73739  3.18146  2.89801  2.37887  2.77519  2.98518  4.58477  3.61503
          0.05731  5.83184  2.94191  0.61958  0.77255  0.19567  1.72759
    713   2.52982  5.98581  1.88509  1.96226  5.32671  4.25971  4.44758  4.80981  3.18411  2.72998  5.02762  2.67927  3.35451  2.91629  3.67630  1.90001  2.97490  2.50676  6.42100  5.01247   2922 d - - -
          2.68618  4.42225  2.77519  2.73123  3.46354  2.40513  3.72494  3.29354  2.67741  2.69355  4.24690  2.90347  2.73739  3.18146  2.89801  2.37887  2.77519  2.98518  4.58477  3.61503
          0.00332  6.10436  6.82671  0.61958  0.77255  0.95032  0.48876
    714   2.88073  4.99783  3.39586  3.39419  2.13285  4.75119  5.07667  2.18469  3.27313  1.60267  2.31661  4.86337  5.11640  4.78394  3.25657  4.05578  3.06139  2.70562  3.49736  2.74154   2923 l - - -
          2.68618  4.42225  2.77519  2.73123  3.46354  2.40513  3.72494  3.29354  2.67741  2.69355  4.24690  2.90347  2.73739  3.18146  2.89801  2.37887  2.77519  2.98518  4.58477  3.61503
          0.00332  6.10436  6.82671  0.61958  0.77255  0.95032  0.48876
    715   2.26853  5.98129  2.08456  1.43952  5.32068  4.25996  4.44766  3.51949  2.70535  3.25942  5.02345  3.72960  4.65333  2.28474  3.67645  2.90185  2.32599  3.24738  6.41739  5.00987   2924 e - - -
          2.68618  4.42225  2.77519  2.73123  3.46354  2.40513  3.72494  3.29354  2.67741  2.69355  4.24690  2.90347  2.73739  3.18146  2.89801  2.37887  2.77519  2.98518  4.58477  3.61503
          0.00332  6.10436  6.82671  0.61958  0.77255  0.95032  0.48876
    716   2.52930  5.99484  3.73144  2.17211  5.34039  3.20282  4.44370  3.34720  1.66540  3.35377  5.03538  3.02123  2.84805  2.55784  2.99196  2.02504  2.66065  4.38574  6.42724  5.01601   2925 k - - -
          2.68618  4.42225  2.77519  2.73123  3.46354  2.40513  3.72494  3.29354  2.67741  2.69355  4.24690  2.90347  2.73739  3.18146  2.89801  2.37887  2.77519  2.98518  4.58477  3.61503
          0.00332  6.10436  6.82671  0.61958  0.77255  0.95032  0.48876
    717   2.23982  3.37994  5.56882  4.95377  4.07285  3.37755  5.10934  2.41949  4.73892  0.94648  2.63823  4.93753  3.37987  4.87030  4.74743  4.08640  2.59895  2.66298  5.60323  4.42727   2926 l - - -
          2.68618  4.42225  2.77519  2.73123  3.46354  2.40513  3.72494  3.29354  2.67741  2.69355  4.24690  2.90347  2.73739  3.18146  2.89801  2.37887  2.77519  2.98518  4.58477  3.61503
          0.00332  6.10436  6.82671  0.61958  0.77255  0.95032  0.48876
    718   3.49311  5.99403  3.74607  2.18561  5.33717  4.26716  4.45198  3.45654  1.54384  2.76829  5.03568  2.59562  4.66012  2.56100  1.76268  2.84527  3.72373  4.38374  6.42668  2.86490   2927 k - - -
          2.68618  4.42225  2.77519  2.73123  3.46354  2.40513  3.72494  3.29354  2.67741  2.69355  4.24690  2.90347  2.73739  3.18146  2.89801  2.37887  2.77519  2.98518  4.58477  3.61503
          0.00332  6.10436  6.82671  0.61958  0.77255  0.95032  0.48876
    719   2.91156  5.99568  2.13088  1.96467  5.34158  4.25654  4.44352  3.52352  2.40180  3.21816  5.03613  2.63983  3.34807  3.53960  2.08915  2.01673  2.60673  4.38677  6.42787  5.01641   2928 e - - -
          2.68618  4.42225  2.77519  2.73123  3.46354  2.40513  3.72494  3.29354  2.67741  2.69355  4.24690  2.90347  2.73739  3.18146  2.89801  2.37887  2.77519  2.98518  4.58477  3.61503
          0.00332  6.10436  6.82671  0.61958  0.77255  0.95032  0.48876
    720   2.53951  6.00697  2.62637  1.63494  5.35299  4.26208  4.45170  4.84006  1.33657  4.31258  3.51142  3.02711  3.35677  2.10202  3.68062  3.45384  3.72411  4.39817  6.43875  5.02650   2929 k - - -
          2.68618  4.42225  2.77519  2.73123  3.46354  2.40513  3.72494  3.29354  2.67741  2.69355  4.24690  2.90347  2.73739  3.18146  2.89801  2.37887  2.77519  2.98518  4.58477  3.61503
          0.03981  6.10436  3.30232  0.61958  0.77255  0.95032  0.48876
    721   2.86555  3.29486  5.41083  4.80385  1.88187  2.75432  2.81118  3.40238  4.61572  2.67637  4.08580  4.84797  5.09275  4.77043  2.38142  3.05218  3.80481  2.30955  2.23459  2.32622   2930 f - - -
          2.68618  4.42225  2.77519  2.73123  3.46354  2.40513  3.72494  3.29354  2.67741  2.69355  4.24690  2.90347  2.73739  3.18146  2.89801  2.37887  2.77519  2.98518  4.58477  3.61503
          0.00345  6.06799  6.79034  0.61958  0.77255  1.12507  0.39250
    722   3.45906  5.97102  3.70732  2.12552  5.31680  2.37629  3.32425  3.39837  2.35376  3.28686  5.01153  2.59905  2.77023  1.73290  2.32589  3.42108  2.98649  4.36205  6.40321  4.99203   2931 q - - -
          2.68618  4.42225  2.77519  2.73123  3.46354  2.40513  3.72494  3.29354  2.67741  2.69355  4.24690  2.90347  2.73739  3.18146  2.89801  2.37887  2.77519  2.98518  4.58477  3.61503
          0.00345  6.06799  6.79034  0.61958  0.77255  1.12507  0.39250
    723   2.52068  5.96101  1.63567  2.09270  3.49052  3.27072  2.51890  4.78578  3.15779  3.23498  3.42180  3.70308  4.62761  2.87189  2.93058  1.99366  3.69026  4.34967  6.39591  4.98718   2932 d - - -
          2.68628  4.41902  2.77368  2.73130  3.46288  2.40488  3.72577  3.29312  2.67679  2.69219  4.24773  2.90430  2.73822  3.18229  2.89795  2.37916  2.77602  2.98601  4.58560  3.61586
          0.37123  1.81190  1.91886  1.41459  0.27843  0.72369  0.66351
    724   2.41569  2.84651  2.18325  2.29549  5.23356  3.18855  2.80166  4.71848  3.07962  3.14653  4.93102  3.62516  4.55057  2.49632  2.92069  1.91623  2.48623  4.27981  6.32354  4.91348   2940 s - - -
          2.68618  4.42225  2.77519  2.73123  3.46354  2.40513  3.72494  3.29354  2.67741  2.69355  4.24690  2.90347  2.73739  3.18146  2.89801  2.37887  2.77519  2.98518  4.58477  3.61503
          0.00387  5.95302  6.67536  0.61958  0.77255  1.51046  0.24950
    725   2.79935  4.93721  5.01595  4.42546  4.03842  2.33021  4.90167  2.12923  3.08662  1.84129  2.62772  3.15818  2.29446  4.50157  4.44989  3.88369  2.42533  2.26484  5.55061  4.36177   2941 l - - -
          2.68618  4.42225  2.77519  2.73123  3.46354  2.40513  3.72494  3.29354  2.67741  2.69355  4.24690  2.90347  2.73739  3.18146  2.89801  2.37887  2.77519  2.98518  4.58477  3.61503
          0.00387  5.95302  6.67536  0.61958  0.77255  1.51046  0.24950
    726   2.13787  5.89460  3.63330  3.07739  5.23993  3.15673  3.21170  4.72567  1.86417  4.19976  4.93531  2.49904  3.25373  2.84315  1.68243  2.38044  3.61543  3.24119  6.32693  4.91640   2942 r - - -
          2.68618  4.42225  2.77519  2.73123  3.46354  2.40513  3.72494  3.29354  2.67741  2.69355  4.24690  2.90347  2.73739  3.18146  2.89801  2.37887  2.77519  2.98518  4.58477  3.61503
          0.00387  5.95302  6.67536  0.61958  0.77255  1.51046  0.24950
    727   2.81796  5.89654  2.48990  1.85427  5.24238  4.15678  4.34418  4.72895  1.89936  4.20215  3.36962  3.62392  1.92241  2.40308  3.57177  2.42128  2.93526  4.28761  6.32874  4.91721   2943 e - - -
          2.68618  4.42225  2.77519  2.73123  3.46354  2.40513  3.72494  3.29354  2.67741  2.69355  4.24690  2.90347  2.73739  3.18146  2.89801  2.37887  2.77519  2.98518  4.58477  3.61503
          0.00387  5.95302  6.67536  0.61958  0.77255  1.51046  0.24950
    728   1.88404  4.87504  3.36827  4.77883  2.97166  4.65257  4.98273  1.69502  4.57778  2.01165  2.55742  4.79370  5.01688  3.21711  3.15838  3.96105  3.72246  1.99806  3.34754  4.31837   2944 i - - -
          2.68618  4.42225  2.77519  2.73123  3.46354  2.40513  3.72494  3.29354  2.67741  2.69355  4.24690  2.90347  2.73739  3.18146  2.89801  2.37887  2.77519  2.98518  4.58477  3.61503
          0.00387  5.95302  6.67536  0.61958  0.77255  1.10172  0.40391
    729   2.78437  5.86631  3.68496  2.62609  5.18802  2.68976  4.38560  4.65784  2.64472  2.64051  2.83896  2.55814  3.28535  1.85297  2.53783  3.38668  3.01106  2.62992  6.31324  3.38027   2945 q - - -
          2.68618  4.42225  2.77519  2.73123  3.46354  2.40513  3.72494  3.29354  2.67741  2.69355  4.24690  2.90347  2.73739  3.18146  2.89801  2.37887  2.77519  2.98518  4.58477  3.61503
          0.00371  5.99462  6.71696  0.61958  0.77255  1.39225  0.28570
    730   2.44464  5.91992  3.66281  2.64135  5.26422  4.18656  4.37297  4.74902  1.64474  3.23003  4.96092  2.93216  3.24950  2.19075  1.65555  3.37546  2.89246  3.24545  6.35270  4.94311   2946 k - - -
          2.68618  4.42225  2.77519  2.73123  3.46354  2.40513  3.72494  3.29354  2.67741  2.69355  4.24690  2.90347  2.73739  3.18146  2.89801  2.37887  2.77519  2.98518  4.58477  3.61503
          0.00371  5.99462  6.71696  0.61958  0.77255  1.39225  0.28570
    731   2.88769  6.13135  2.94654  3.32416  5.51064  4.38671  4.52851  4.97115  0.75348  4.41957  5.17673  2.97244  4.78067  2.45436  2.12032  3.61627  3.87794  4.54325  6.51517  5.15104   2947 k - - -
          2.68618  4.42225  2.77519  2.73123  3.46354  2.40513  3.72494  3.29354  2.67741  2.69355  4.24690  2.90347  2.73739  3.18146  2.89801  2.37887  2.77519  2.98518  4.58477  3.61503
          0.00371  5.99462  6.71696  0.61958  0.77255  1.39225  0.28570
    732   2.81748  4.91751  5.36531  4.75855  4.01218  4.67880  5.00748  1.89937  4.56991  1.17127  3.01791  3.26035  2.34264  4.72411  4.62135  2.27106  3.75562  2.65583  5.53903  4.36016   2948 l - - -
          2.68618  4.42225  2.77519  2.73123  3.46354  2.40513  3.72494  3.29354  2.67741  2.69355  4.24690  2.90347  2.73739  3.18146  2.89801  2.37887  2.77519  2.98518  4.58477  3.61503
          0.00371  5.99462  6.71696  0.61958  0.77255  1.39225  0.28570
    733   2.42064  5.99490  1.68337  1.87108  5.33894  3.12737  4.42602  4.82840  2.40982  4.29978  5.03766  2.94712  4.62610  1.62653  3.67098  2.80009  3.70713  4.38534  6.42623  5.00897   2949 q - - -
          2.68618  4.42225  2.77519  2.73123  3.46354  2.40513  3.72494  3.29354  2.67741  2.69355  4.24690  2.90347  2.73739  3.18146  2.89801  2.37887  2.77519  2.98518  4.58477  3.61503
          0.04643  5.99462  3.14952  0.61958  0.77255  1.39225  0.28570
    734   1.19215  5.87776  3.64115  2.29530  5.21560  4.16238  4.35064  4.69585  2.07668  3.13804  4.92113  3.63318  2.68748  2.78201  3.57819  2.44695  2.92771  4.26468  6.31536  4.90957   2950 a - - -
          2.68618  4.42225  2.77519  2.73123  3.46354  2.40513  3.72494  3.29354  2.67741  2.69355  4.24690  2.90347  2.73739  3.18146  2.89801  2.37887  2.77519  2.98518  4.58477  3.61503
          0.00387  5.95206  6.67441  0.61958  0.77255  1.51296  0.24879
    735   2.43979  2.23688  3.65804  2.30499  5.15789  4.16858  2.37167  4.62723  3.10300  4.13183  4.88392  2.90922  4.56146  2.89125  2.21037  2.74262  2.19226  3.15083  6.28421  3.30391   2951 t - - -
          2.68618  4.42225  2.77519  2.73123  3.46354  2.40513  3.72494  3.29354  2.67741  2.69355  4.24690  2.90347  2.73739  3.18146  2.89801  2.37887  2.77519  2.98518  4.58477  3.61503
          0.00387  5.95206  6.67441  0.61958  0.77255  1.51296  0.24879
    736   2.76567  5.83959  2.50028  3.10164  5.16163  4.16873  4.35820  3.22085  2.28772  4.13493  3.33565  2.92378  4.56163  3.46251  1.43520  1.79505  3.61714  3.12030  6.28630  4.88993   2952 r - - -
          2.68618  4.42225  2.77519  2.73123  3.46354  2.40513  3.72494  3.29354  2.67741  2.69355  4.24690  2.90347  2.73739  3.18146  2.89801  2.37887  2.77519  2.98518  4.58477  3.61503
          0.00387  5.95206  6.67441  0.61958  0.77255  1.51296  0.24879
    737   1.90378  5.89959  2.59806  1.87821  5.24554  3.15530  4.34657  4.73224  2.28790  4.20533  4.94040  3.62520  4.55263  3.44287  2.85780  1.61802  2.52373  4.29078  6.33189  4.92013   2953 s - - -
          2.68618  4.42225  2.77519  2.73123  3.46354  2.40513  3.72494  3.29354  2.67741  2.69355  4.24690  2.90347  2.73739  3.18146  2.89801  2.37887  2.77519  2.98518  4.58477  3.61503
          0.00387  5.95206  6.67441  0.61958  0.77255  1.51296  0.24879
    738   2.44708  5.06593  4.55090  3.00914  3.06503  2.65661  4.76317  2.85850  2.20108  2.70118  2.60997  4.31865  4.86541  4.18348  4.20379  1.99346  2.49406  2.05575  5.66229  4.44847   2954 s - - -
          2.68618  4.42225  2.77519  2.73123  3.46354  2.40513  3.72494  3.29354  2.67741  2.69355  4.24690  2.90347  2.73739  3.18146  2.89801  2.37887  2.77519  2.98518  4.58477  3.61503
          0.00387  5.95206  6.67441  0.61958  0.77255  0.42993  1.05141
    739   2.27071  5.98599  2.62435  3.17991  5.32755  2.40560  2.90232  3.39375  2.37054  1.81244  5.02757  3.02273  4.65215  2.91343  2.36174  2.86988  3.01496  4.37474  6.42077  5.01196   2955 l - - -
          2.68449  4.42808  2.77813  2.72940  3.46191  2.40688  3.72890  3.28833  2.67792  2.68513  4.24044  2.90094  2.74102  3.18065  2.90129  2.37729  2.78024  2.98648  4.59060  3.61751
          0.89321  0.52835  6.82671  2.06279  0.13593  0.27680  1.41966
    740   1.61252  5.41200  4.32407  3.75989  4.56558  3.43303  3.44603  3.93563  2.33541  1.91428  3.31185  4.20412  3.41237  3.15109  4.11723  3.03832  3.82162  1.62626  5.97972  4.72602   2995 a - - -
          2.68618  4.42225  2.77519  2.73123  3.46354  2.40513  3.72494  3.29354  2.67741  2.69355  4.24690  2.90347  2.73739  3.18146  2.89801  2.37887  2.77519  2.98518  4.58477  3.61503
          0.00311  6.17155  6.89390  0.61958  0.77255  0.48576  0.95510
    741   2.08330  6.04338  3.07747  1.98615  5.38982  4.30275  2.83151  4.87674  1.87614  3.31105  5.08369  2.67373  4.69629  2.31895  2.69140  2.10342  3.76071  4.43476  6.47522  5.06347   2996 k - - -
          2.68618  4.42225  2.77519  2.73123  3.46354  2.40513  3.72494  3.29354  2.67741  2.69355  4.24690  2.90347  2.73739  3.18146  2.89801  2.37887  2.77519  2.98518  4.58477  3.61503
          0.00311  6.17155  6.89390  0.61958  0.77255  0.48576  0.95510
    742   2.06352  6.04139  3.03688  2.06216  3.58426  4.30305  4.49002  4.87336  1.83204  3.25879  5.08191  3.77032  4.69653  2.37033  1.83309  2.56400  3.03086  4.43234  6.47372  5.06247   2997 k - - -
          2.68618  4.42225  2.77519  2.73123  3.46354  2.40513  3.72494  3.29354  2.67741  2.69355  4.24690  2.90347  2.73739  3.18146  2.89801  2.37887  2.77519  2.98518  4.58477  3.61503
          0.00311  6.17155  6.89390  0.61958  0.77255  0.48576  0.95510
    743   2.07119  5.06675  5.34557  3.40154  2.75750  4.78349  5.10209  1.67877  3.31015  1.81145  2.78251  4.85448  5.14999  3.30249  3.29872  4.08239  2.32718  2.44180  5.68389  4.50085   2998 i - - -
          2.68618  4.42225  2.77519  2.73123  3.46354  2.40513  3.72494  3.29354  2.67741  2.69355  4.24690  2.90347  2.73739  3.18146  2.89801  2.37887  2.77519  2.98518  4.58477  3.61503
          0.00311  6.17155  6.89390  0.61958  0.77255  0.48576  0.95510
    744   1.92741  6.04377  2.63987  2.00598  5.39021  3.25612  2.51771  4.87719  2.43386  4.34963  5.08408  3.03302  3.46619  2.60976  3.06577  1.79887  3.76096  4.43515  6.47561  5.06378   2999 s - - -
          2.68618  4.42225  2.77519  2.73123  3.46354  2.40513  3.72494  3.29354  2.67741  2.69355  4.24690  2.90347  2.73739  3.18146  2.89801  2.37887  2.77519  2.98518  4.58477  3.61503
          0.00311  6.17155  6.89390  0.61958  0.77255  0.48576  0.95510
    745   2.56537  6.04151  3.05419  2.01978  5.38725  3.29278  3.30640  3.57321  3.22425  4.34708  5.08200  2.71025  3.39434  2.07938  1.95776  2.97125  2.67697  2.50884  6.47380  5.06244   3000 r - - -
          2.68618  4.42225  2.77519  2.73123  3.46354  2.40513  3.72494  3.29354  2.67741  2.69355  4.24690  2.90347  2.73739  3.18146  2.89801  2.37887  2.77519  2.98518  4.58477  3.61503
          0.00311  6.17155  6.89390  0.61958  0.77255  0.48576  0.95510
    746   2.09289  6.04113  3.77817  1.72017  5.38661  4.30332  4.49024  4.87279  2.24880  3.28636  5.08170  2.62654  4.69678  2.30733  2.72561  2.04735  2.67531  4.43199  3.74537  5.06243   3001 e - - -
          2.68618  4.42225  2.77519  2.73123  3.46354  2.40513  3.72494  3.29354  2.67741  2.69355  4.24690  2.90347  2.73739  3.18146  2.89801  2.37887  2.77519  2.98518  4.58477  3.61503
          0.00311  6.17155  6.89390  0.61958  0.77255  0.48576  0.95510
    747   3.64894  5.06227  5.38666  4.78507  4.15843  4.79143  5.11180  1.85570  2.80952  1.05682  3.27064  4.87582  5.15738  3.30686  3.40480  3.13809  3.07170  2.00126  5.68022  4.49845   3002 l - - -
          2.68618  4.42225  2.77519  2.73123  3.46354  2.40513  3.72494  3.29354  2.67741  2.69355  4.24690  2.90347  2.73739  3.18146  2.89801  2.37887  2.77519  2.98518  4.58477  3.61503
          0.00311  6.17155  6.89390  0.61958  0.77255  0.48576  0.95510
    748   2.32871  6.04349  3.03869  2.43263  5.38996  4.30285  3.38630  4.87686  1.50895  4.34933  5.08381  3.76982  2.86248  2.09912  2.35470  2.28312  3.09343  4.43488  6.47530  5.06358   3003 k - - -
          2.68618  4.42225  2.77519  2.73123  3.46354  2.40513  3.72494  3.29354  2.67741  2.69355  4.24690  2.90347  2.73739  3.18146  2.89801  2.37887  2.77519  2.98518  4.58477  3.61503
          0.03550  6.17155  3.41755  0.61958  0.77255  0.48576  0.95510
    749   2.91763  6.02163  1.95052  2.20692  5.36799  2.75355  4.46795  3.44348  2.44618  4.32745  5.06199  3.12810  4.67447  2.54367  2.07480  1.75966  3.73903  4.41297  6.45351  5.04173   3004 s - - -
          2.68618  4.42225  2.77519  2.73123  3.46354  2.40513  3.72494  3.29354  2.67741  2.69355  4.24690  2.90347  2.73739  3.18146  2.89801  2.37887  2.77519  2.98518  4.58477  3.61503
          0.00321  6.13926  6.86160  0.61958  0.77255  0.73976  0.64861
    750   2.52127  4.99279  5.45826  4.85005  3.11120  4.75849  5.08635  1.56422  3.25598  2.06254  2.63681  3.42064  5.12325  4.80921  3.27548  2.29570  3.83323  1.75734  5.61293  4.43440   3005 i - - -
          2.68618  4.42225  2.77519  2.73123  3.46354  2.40513  3.72494  3.29354  2.67741  2.69355  4.24690  2.90347  2.73739  3.18146  2.89801  2.37887  2.77519  2.98518  4.58477  3.61503
          0.00332  6.10556  6.82791  0.61958  0.77255  0.73976  0.64861
    751   3.49613  6.01108  2.28894  1.69413  5.35726  4.26440  4.45466  4.84452  2.43491  4.31672  5.05180  2.57337  4.66034  1.59585  2.98507  2.06098  3.00045  4.40238  6.44266  5.03016   3006 q - - -
          2.68618  4.42225  2.77519  2.73123  3.46354  2.40513  3.72494  3.29354  2.67741  2.69355  4.24690  2.90347  2.73739  3.18146  2.89801  2.37887  2.77519  2.98518  4.58477  3.61503
          0.00332  6.10556  6.82791  0.61958  0.77255  0.73976  0.64861
    752   3.48463  5.99849  2.14043  2.40639  5.34491  3.21067  4.44470  4.83184  1.83325  4.30432  5.03882  2.65796  4.65125  2.50861  2.28029  2.83799  1.92153  4.38986  6.43033  3.43605   3007 k - - -
          2.68618  4.42225  2.77519  2.73123  3.46354  2.40513  3.72494  3.29354  2.67741  2.69355  4.24690  2.90347  2.73739  3.18146  2.89801  2.37887  2.77519  2.98518  4.58477  3.61503
          0.00332  6.10556  6.82791  0.61958  0.77255  0.73976  0.64861
    753   2.93051  5.97228  1.88617  3.19864  5.30474  4.27128  4.46138  2.81063  1.25549  4.27225  5.01768  3.74448  4.66581  2.05312  3.69004  2.30829  3.72652  3.28914  6.41352  5.01123   3008 k - - -
          2.68618  4.42225  2.77519  2.73123  3.46354  2.40513  3.72494  3.29354  2.67741  2.69355  4.24690  2.90347  2.73739  3.18146  2.89801  2.37887  2.77519  2.98518  4.58477  3.61503
          0.00332  6.10556  6.82791  0.61958  0.77255  0.73976  0.64861
    754   2.22064  4.98333  5.57484  4.95967  1.28390  4.77949  5.11329  1.77415  4.74436  1.85673  4.10124  3.43097  5.14284  4.87520  4.75202  4.09102  2.97881  2.69322  5.60597  3.27043   3009 f - - -
          2.68618  4.42225  2.77519  2.73123  3.46354  2.40513  3.72494  3.29354  2.67741  2.69355  4.24690  2.90347  2.73739  3.18146  2.89801  2.37887  2.77519  2.98518  4.58477  3.61503
          0.00332  6.10556  6.82791  0.61958  0.77255  0.73976  0.64861
    755   2.21730  5.99554  3.73272  2.70955  5.34097  4.25784  3.26493  4.82713  1.65926  3.27500  5.03612  2.37606  4.65130  2.05347  2.64009  2.59051  2.58794  3.27391  6.42797  5.01689   3010 k - - -
          2.68618  4.42225  2.77519  2.73123  3.46354  2.40513  3.72494  3.29354  2.67741  2.69355  4.24690  2.90347  2.73739  3.18146  2.89801  2.37887  2.77519  2.98518  4.58477  3.61503
          0.00332  6.10556  6.82791  0.61958  0.77255  0.35449  1.20910
    756   2.23625  5.96455  3.70721  1.93181  5.30826  2.39303  4.41863  4.79325  2.36838  2.70901  5.00558  3.01488  4.62489  2.88625  2.59276  2.53820  2.08751  3.30708  6.39805  4.98794   3011 e - - -
          2.68443  4.42925  2.78001  2.73131  3.46625  2.40161  3.72618  3.29074  2.66940  2.69457  4.23763  2.90877  2.74232  3.18308  2.89265  2.37846  2.77846  2.98765  4.58279  3.61520
          2.22789  0.38632  1.54790  2.14407  0.12463  0.48576  0.95510
    757   1.84049  5.36735  3.86484  3.30389  4.56358  2.25477  4.42929  3.95524  2.02631  2.40439  2.61943  3.79701  4.60006  3.62459  2.10915  2.78091  3.57090  2.91549  5.90205  4.60648   3045 a - - -
          2.68618  4.42225  2.77519  2.73123  3.46354  2.40513  3.72494  3.29354  2.67741  2.69355  4.24690  2.90347  2.73739  3.18146  2.89801  2.37887  2.77519  2.98518  4.58477  3.61503
          0.27648  5.82789  1.43293  0.61958  0.77255  1.49065  0.25519
    758   2.22756  5.63418  3.40410  2.36763  4.96992  3.92356  2.45867  4.44919  2.38083  2.94074  3.06770  3.39471  4.31677  2.20271  2.65621  2.14094  2.64361  4.01980  6.07238  4.66737   3046 s - - -
          2.68618  4.42225  2.77519  2.73123  3.46354  2.40513  3.72494  3.29354  2.67741  2.69355  4.24690  2.90347  2.73739  3.18146  2.89801  2.37887  2.77519  2.98518  4.58477  3.61503
          0.00575  5.55716  6.27951  0.61958  0.77255  1.93553  0.15589
    759   3.19844  4.83596  2.94098  2.73456  3.96053  4.21479  4.48243  2.56402  3.59310  2.42306  3.94355  4.01560  4.59141  3.87623  3.90658  2.20500  2.63766  1.65744  5.42909  2.04001   3047 v - - -
          2.68618  4.42225  2.77519  2.73123  3.46354  2.40513  3.72494  3.29354  2.67741  2.69355  4.24690  2.90347  2.73739  3.18146  2.89801  2.37887  2.77519  2.98518  4.58477  3.61503
          0.00575  5.55716  6.27951  0.61958  0.77255  1.93553  0.15589
    760   2.55602  5.66243  2.31667  2.03010  5.00787  3.92084  4.10969  4.49441  1.79462  3.96784  4.70318  2.27349  4.31564  2.18403  3.33836  3.11156  2.67857  2.96362  6.09469  4.68299   3048 k - - -
          2.68618  4.42225  2.77519  2.73123  3.46354  2.40513  3.72494  3.29354  2.67741  2.69355  4.24690  2.90347  2.73739  3.18146  2.89801  2.37887  2.77519  2.98518  4.58477  3.61503
          0.00575  5.55716  6.27951  0.61958  0.77255  0.17212  1.84438
    761   2.21615  5.93812  2.65051  3.13843  5.28432  2.75695  4.40611  4.76746  2.10324  4.24745  4.98608  2.55651  4.60945  3.50425  3.63592  1.30982  2.54939  3.18636  6.37935  4.97103   3049 s - - -
          2.68618  4.42225  2.77519  2.73123  3.46354  2.40513  3.72494  3.29354  2.67741  2.69355  4.24690  2.90347  2.73739  3.18146  2.89801  2.37887  2.77519  2.98518  4.58477  3.61503
          0.00358  6.02963  6.75198  0.61958  0.77255  0.73976  0.64861
    762   3.45892  5.97467  1.77796  2.62723  5.32081  3.23645  4.41509  4.80821  2.33106  4.27994  5.01585  2.96870  4.62019  1.98262  1.70601  2.15415  3.69065  4.36604  6.40559  4.99271   3050 r - - -
          2.68618  4.42225  2.77519  2.73123  3.46354  2.40513  3.72494  3.29354  2.67741  2.69355  4.24690  2.90347  2.73739  3.18146  2.89801  2.37887  2.77519  2.98518  4.58477  3.61503
          0.00358  6.02963  6.75198  0.61958  0.77255  0.73976  0.64861
    763   2.42392  5.90723  2.93982  3.14337  5.23640  2.40944  3.29177  4.71129  1.92538  1.82714  4.95212  3.68886  3.26916  3.50547  2.94769  2.19207  2.96069  3.22584  6.34957  4.94843   3051 l - - -
          2.68618  4.42225  2.77519  2.73123  3.46354  2.40513  3.72494  3.29354  2.67741  2.69355  4.24690  2.90347  2.73739  3.18146  2.89801  2.37887  2.77519  2.98518  4.58477  3.61503
          0.00358  6.02963  6.75198  0.61958  0.77255  0.73976  0.64861
    764   2.44389  5.93945  2.61018  2.32648  5.28271  3.23887  2.80953  2.81151  2.31798  2.73694  2.95155  2.52455  4.60095  2.84212  3.62265  2.43495  2.59531  4.32912  6.37322  4.96335   3052 k - - -
          2.68618  4.42225  2.77519  2.73123  3.46354  2.40513  3.72494  3.29354  2.67741  2.69355  4.24690  2.90347  2.73739  3.18146  2.89801  2.37887  2.77519  2.98518  4.58477  3.61503
          0.00358  6.02963  6.75198  0.61958  0.77255  0.73976  0.64861
    765   1.58096  5.95386  1.87205  2.12808  5.29873  4.21193  4.40199  4.78505  2.09840  3.19403  4.99496  2.93687  4.60748  3.49875  3.63184  2.17811  2.93068  4.34447  6.38655  4.97486   3053 a - - -
          2.68618  4.42225  2.77519  2.73123  3.46354  2.40513  3.72494  3.29354  2.67741  2.69355  4.24690  2.90347  2.73739  3.18146  2.89801  2.37887  2.77519  2.98518  4.58477  3.61503
          0.00358  6.02963  6.75198  0.61958  0.77255  0.73976  0.64861
    766   1.58255  2.07782  5.46491  4.85436  4.03084  4.71355  5.05040  2.42786  4.65091  1.66890  1.91141  3.29124  5.08020  4.79213  4.67780  3.02813  3.78526  3.17935  5.56016  4.38315   3054 a - - -
          2.68618  4.42225  2.77519  2.73123  3.46354  2.40513  3.72494  3.29354  2.67741  2.69355  4.24690  2.90347  2.73739  3.18146  2.89801  2.37887  2.77519  2.98518  4.58477  3.61503
          0.00358  6.02963  6.75198  0.61958  0.77255  0.73976  0.64861
    767   2.51702  5.94363  3.68159  2.32380  3.44856  3.13570  3.26043  4.77476  2.33978  4.24893  4.98427  2.93912  4.60009  1.60527  2.94451  2.43966  2.29622  4.33430  3.51640  4.96529   3055 q - - -
          2.68618  4.42225  2.77519  2.73123  3.46354  2.40513  3.72494  3.29354  2.67741  2.69355  4.24690  2.90347  2.73739  3.18146  2.89801  2.37887  2.77519  2.98518  4.58477  3.61503
          0.00358  6.02963  6.75198  0.61958  0.77255  0.73976  0.64861
    768   1.83486  5.92016  3.65523  2.60989  5.26663  4.18057  4.36698  4.75303  2.06908  4.22571  4.96062  2.90555  3.22560  2.25676  1.80802  2.19263  2.96532  4.31159  6.35172  4.94070   3056 r - - -
          2.68618  4.42225  2.77519  2.73123  3.46354  2.40513  3.72494  3.29354  2.67741  2.69355  4.24690  2.90347  2.73739  3.18146  2.89801  2.37887  2.77519  2.98518  4.58477  3.61503
          0.00374  5.98732  6.70967  0.61958  0.77255  0.73976  0.64861
    769   1.69280  4.92896  5.42067  4.81066  3.02333  4.70342  5.03152  2.34890  3.17778  1.29537  1.85258  4.83713  5.06508  4.75839  3.17704  4.01156  3.77407  3.16870  5.54702  4.37170   3057 l - - -
          2.68618  4.42225  2.77519  2.73123  3.46354  2.40513  3.72494  3.29354  2.67741  2.69355  4.24690  2.90347  2.73739  3.18146  2.89801  2.37887  2.77519  2.98518  4.58477  3.61503
          0.00374  5.98732  6.70967  0.61958  0.77255  0.73976  0.64861
    770   4.24382  5.56121  6.20608  5.60333  2.94487  5.46278  5.72765  3.52748  5.40521  0.42628  4.09029  5.62346  5.71984  5.42579  5.37595  4.79561  3.03789  2.36767  3.24585  4.86630   3058 L - - -
          2.68618  4.42225  2.77519  2.73123  3.46354  2.40513  3.72494  3.29354  2.67741  2.69355  4.24690  2.90347  2.73739  3.18146  2.89801  2.37887  2.77519  2.98518  4.58477  3.61503
          0.00374  5.98732  6.70967  0.61958  0.77255  0.73976  0.64861
    771   2.44969  5.88973  2.24279  2.60913  5.23577  2.13493  4.33697  4.72242  2.03265  4.19539  4.93020  3.61686  4.54347  2.45150  2.45158  1.94681  3.60798  3.13497  6.32178  4.91025   3059 s - - -
          2.68618  4.42225  2.77519  2.73123  3.46354  2.40513  3.72494  3.29354  2.67741  2.69355  4.24690  2.90347  2.73739  3.18146  2.89801  2.37887  2.77519  2.98518  4.58477  3.61503
          0.00391  5.94227  6.66461  0.61958  0.77255  0.73976  0.64861
    772   2.71201  5.85540  2.21349  3.03961  5.19991  3.11982  2.71356  4.68545  2.33033  2.59284  4.89623  2.88419  4.51354  3.40373  1.97500  2.11462  2.45972  4.24574  6.28840  4.87783   3060 r - - -
          2.68618  4.42225  2.77519  2.73123  3.46354  2.40513  3.72494  3.29354  2.67741  2.69355  4.24690  2.90347  2.73739  3.18146  2.89801  2.37887  2.77519  2.98518  4.58477  3.61503
          0.00410  5.89548  6.61782  0.61958  0.77255  0.73976  0.64861
    773   2.54655  4.72238  2.96799  4.63568  1.89634  4.52224  4.85328  1.37148  4.44039  1.67412  2.72663  4.66154  4.87193  4.57365  4.47129  3.83406  3.57851  2.88413  5.34395  4.17688   3061 i - - -
          2.68618  4.42225  2.77519  2.73123  3.46354  2.40513  3.72494  3.29354  2.67741  2.69355  4.24690  2.90347  2.73739  3.18146  2.89801  2.37887  2.77519  2.98518  4.58477  3.61503
          0.07368  5.54619  2.70109  0.61958  0.77255  0.73976  0.64861
    774   2.13402  5.25583  3.49167  2.38694  4.48775  2.87820  4.11912  2.32677  2.92577  3.51140  4.32837  3.45042  4.30315  2.59049  2.58949  2.44337  2.62428  2.69777  5.76292  2.97815   3062 a - - -
          2.68618  4.42225  2.77519  2.73123  3.46354  2.40513  3.72494  3.29354  2.67741  2.69355  4.24690  2.90347  2.73739  3.18146  2.89801  2.37887  2.77519  2.98518  4.58477  3.61503
          0.00669  5.40680  6.12915  0.61958  0.77255  0.96001  0.48271
    775   2.43404  2.83721  4.33105  3.75245  3.72972  2.79358  4.42840  2.40486  1.87990  2.81685  2.73267  4.03762  4.51237  3.91486  3.90893  2.52417  3.30687  1.94115  5.22258  4.02001   3063 k - - -
          2.68618  4.42225  2.77519  2.73123  3.46354  2.40513  3.72494  3.29354  2.67741  2.69355  4.24690  2.90347  2.73739  3.18146  2.89801  2.37887  2.77519  2.98518  4.58477  3.61503
          0.00721  5.33125  6.05359  0.61958  0.77255  0.96001  0.48271
    776   1.92848  5.36033  3.15068  2.59499  4.69990  3.66274  2.71651  4.17164  2.06500  3.65868  4.40754  2.39243  4.05604  2.94465  2.33488  2.20489  3.12080  3.74917  5.79401  4.40086   3064 a - - -
          2.68618  4.42225  2.77519  2.73123  3.46354  2.40513  3.72494  3.29354  2.67741  2.69355  4.24690  2.90347  2.73739  3.18146  2.89801  2.37887  2.77519  2.98518  4.58477  3.61503
          0.13591  4.95786  2.11983  0.61958  0.77255  0.96001  0.48271
    777   2.02008  5.25534  2.86917  1.40427  4.85078  1.64630  4.09892  4.31185  2.98409  3.86627  4.67189  3.17944  4.11947  3.25391  3.48201  2.97286  3.29497  3.86142  6.04638  4.65422   3065 e - - -
          2.68652  4.42259  2.77554  2.73093  3.46388  2.40449  3.72529  3.29286  2.67720  2.69389  4.24724  2.90381  2.73774  3.18180  2.89751  2.37872  2.77554  2.98463  4.58511  3.61537
          1.32865  0.54359  1.86754  0.68724  0.69909  0.72541  0.66190
    778   2.84199  5.17141  3.11322  2.63492  4.64811  2.32208  3.87735  4.10465  2.58633  3.62104  4.39605  2.19771  4.02786  2.99935  1.74018  2.10934  3.10925  3.68033  5.77106  4.41108   3068 r - - -
          2.68618  4.42225  2.77519  2.73123  3.46354  2.40513  3.72494  3.29354  2.67741  2.69355  4.24690  2.90347  2.73739  3.18146  2.89801  2.37887  2.77519  2.98518  4.58477  3.61503
          0.01382  4.68447  5.40682  0.61958  0.77255  1.13501  0.38775
    779   2.81271  5.31158  2.23154  2.47252  4.65546  3.55221  3.75549  4.13660  1.95812  3.61286  4.35863  2.34350  3.96093  2.85739  2.21536  2.16520  3.04488  3.70291  5.74131  4.33525   3069 k - - -
          2.68618  4.42225  2.77519  2.73123  3.46354  2.40513  3.72494  3.29354  2.67741  2.69355  4.24690  2.90347  2.73739  3.18146  2.89801  2.37887  2.77519  2.98518  4.58477  3.61503
          0.01382  4.68447  5.40682  0.61958  0.77255  1.13501  0.38775
    780   2.12579  4.52007  3.83302  3.25674  3.66962  3.83098  4.11540  2.87849  3.08875  1.98761  3.62057  3.62631  4.22208  3.46016  1.85205  3.10318  3.08711  2.00327  5.14764  3.92783   3070 r - - -
          2.68618  4.42225  2.77519  2.73123  3.46354  2.40513  3.72494  3.29354  2.67741  2.69355  4.24690  2.90347  2.73739  3.18146  2.89801  2.37887  2.77519  2.98518  4.58477  3.61503
          0.01382  4.68447  5.40682  0.61958  0.77255  0.72988  0.65772
    781   2.93543  4.50802  4.02414  2.30571  3.70277  4.00235  4.32253  1.51170  3.41774  2.64697  3.63786  3.83207  4.37787  3.71054  3.72497  3.28219  2.18300  1.86145  5.24697  4.02510   3071 i - - -
          2.68587  4.42262  2.77556  2.73090  3.46390  2.40549  3.72531  3.29269  2.67777  2.69391  4.24726  2.90383  2.73705  3.18072  2.89753  2.37923  2.77483  2.98464  4.58513  3.61540
          0.89405  0.77204  2.04844  0.94794  0.49027  0.27373  1.42934
    782   2.84345  4.87947  3.35294  2.80055  4.07608  2.53832  3.92600  3.48093  2.15024  2.31789  3.97318  3.29217  4.09820  3.12009  3.18881  1.85541  3.07719  3.19753  5.40955  2.64187   3076 s - - -
          2.68618  4.42225  2.77519  2.73123  3.46354  2.40513  3.72494  3.29354  2.67741  2.69355  4.24690  2.90347  2.73739  3.18146  2.89801  2.37887  2.77519  2.98518  4.58477  3.61503
          0.01170  4.84962  5.57197  0.61958  0.77255  0.36484  1.18518
    783   2.20461  5.80466  1.36148  1.53845  5.14394  3.72123  4.13596  4.65452  3.03010  4.12874  4.91464  3.18645  4.26189  3.26897  3.58413  2.18732  3.50897  4.20547  6.27102  4.79967   3077 d - - -
          2.68618  4.42225  2.77519  2.73123  3.46354  2.40513  3.72494  3.29354  2.67741  2.69355  4.24690  2.90347  2.73739  3.18146  2.89801  2.37887  2.77519  2.98518  4.58477  3.61503
          0.00713  4.94750        *  0.61958  0.77255  0.00000        *
//
```
