## Supplementary material for "Repurposing of Synaptonemal Complex Proteins for Kinetochores in Kinetoplastida": File S3: SYCP2_Trichomonas_vaginalis_I.hmm

```
HMMER3/f [3.3 | Nov 2019]
NAME  SYCP2_Trichomonas_vaginalis_I
LENG  682
ALPH  amino
RF    no
MM    no
CONS  yes
CS    no
MAP   yes
DATE  Tue Jan 19 22:41:30 2021
NSEQ  2
EFFN  0.402344
CKSUM 2688585093
STATS LOCAL MSV      -12.1513  0.69673
STATS LOCAL VITERBI  -13.0899  0.69673
STATS LOCAL FORWARD   -6.4332  0.69673
HMM          A        C        D        E        F        G        H        I        K        L        M        N        P        Q        R        S        T        V        W        Y   
            m->m     m->i     m->d     i->m     i->i     d->m     d->d
  COMPO   2.59430  4.24002  2.78816  2.59616  3.29501  2.98431  3.84951  2.75705  2.69270  2.46369  3.74645  2.98539  3.21997  3.05405  3.03384  2.52401  2.86097  2.66788  4.90097  3.64944
          2.68618  4.42225  2.77519  2.73123  3.46354  2.40513  3.72494  3.29354  2.67741  2.69355  4.24690  2.90347  2.73739  3.18146  2.89801  2.37887  2.77519  2.98518  4.58477  3.61503
          0.03394  3.79585  4.51819  0.61958  0.77255  0.00000        *
      1   2.91144  4.47319  3.96799  3.55732  3.17835  3.77684  4.31030  2.34647  3.32892  1.78624  1.53332  3.84376  4.23852  3.71682  3.54291  3.25177  3.21604  2.34324  5.00794  3.76195      1 m - - -
          2.68618  4.42225  2.77519  2.73123  3.46354  2.40513  3.72494  3.29354  2.67741  2.69355  4.24690  2.90347  2.73739  3.18146  2.89801  2.37887  2.77519  2.98518  4.58477  3.61503
          0.03394  3.79585  4.51819  0.61958  0.77255  0.48576  0.95510
      2   2.90473  4.86144  3.07543  2.71386  4.23027  3.40035  3.72182  3.65519  1.14858  3.23810  4.20559  3.14102  3.90771  2.91909  2.42439  2.95288  3.16474  3.36797  5.31804  4.12045      2 k - - -
          2.68618  4.42225  2.77519  2.73123  3.46354  2.40513  3.72494  3.29354  2.67741  2.69355  4.24690  2.90347  2.73739  3.18146  2.89801  2.37887  2.77519  2.98518  4.58477  3.61503
          0.03394  3.79585  4.51819  0.61958  0.77255  0.48576  0.95510
      3   1.13028  4.15731  3.38741  3.17741  3.97841  2.98341  4.20816  3.09276  3.19172  2.97759  4.01968  3.34558  3.71559  3.54047  3.44632  2.50918  2.78132  2.76062  5.41337  4.20549      3 a - - -
          2.68618  4.42225  2.77519  2.73123  3.46354  2.40513  3.72494  3.29354  2.67741  2.69355  4.24690  2.90347  2.73739  3.18146  2.89801  2.37887  2.77519  2.98518  4.58477  3.61503
          0.03394  3.79585  4.51819  0.61958  0.77255  0.48576  0.95510
      4   2.57516  4.35592  3.23299  3.12383  4.26326  0.85784  4.24698  3.84589  3.29441  3.50933  4.48601  3.39780  3.74458  3.62500  3.53709  2.74524  3.05053  3.38922  5.37683  4.36324      4 g - - -
          2.68618  4.42225  2.77519  2.73123  3.46354  2.40513  3.72494  3.29354  2.67741  2.69355  4.24690  2.90347  2.73739  3.18146  2.89801  2.37887  2.77519  2.98518  4.58477  3.61503
          0.03394  3.79585  4.51819  0.61958  0.77255  0.48576  0.95510
      5   2.66303  4.65377  2.67206  2.55081  4.00554  3.13494  3.86464  3.70128  2.76297  3.35754  4.31478  1.30149  3.78399  3.13892  3.11357  2.73422  3.04338  3.33127  5.32061  3.96066      5 n - - -
          2.68618  4.42225  2.77519  2.73123  3.46354  2.40513  3.72494  3.29354  2.67741  2.69355  4.24690  2.90347  2.73739  3.18146  2.89801  2.37887  2.77519  2.98518  4.58477  3.61503
          0.03394  3.79585  4.51819  0.61958  0.77255  0.48576  0.95510
      6   2.97152  4.41421  4.22264  3.83718  3.32466  3.98025  4.58086  1.17841  3.66364  1.92884  3.27443  4.09334  4.42066  4.02108  3.86910  3.46981  3.27286  1.84999  5.19813  3.92838      6 i - - -
          2.68618  4.42225  2.77519  2.73123  3.46354  2.40513  3.72494  3.29354  2.67741  2.69355  4.24690  2.90347  2.73739  3.18146  2.89801  2.37887  2.77519  2.98518  4.58477  3.61503
          0.03394  3.79585  4.51819  0.61958  0.77255  0.48576  0.95510
      7   3.07102  4.55716  4.06533  3.70691  3.10991  3.88283  4.38674  2.31233  3.47532  0.97587  3.16059  3.98955  4.33279  3.86210  3.66310  3.44769  3.36958  2.32936  4.95932  3.66429      7 l - - -
          2.68618  4.42225  2.77519  2.73123  3.46354  2.40513  3.72494  3.29354  2.67741  2.69355  4.24690  2.90347  2.73739  3.18146  2.89801  2.37887  2.77519  2.98518  4.58477  3.61503
          0.03394  3.79585  4.51819  0.61958  0.77255  0.48576  0.95510
      8   2.57516  4.35592  3.23299  3.12383  4.26326  0.85784  4.24698  3.84589  3.29441  3.50933  4.48601  3.39780  3.74458  3.62500  3.53709  2.74524  3.05053  3.38922  5.37683  4.36324      8 g - - -
          2.68618  4.42225  2.77519  2.73123  3.46354  2.40513  3.72494  3.29354  2.67741  2.69355  4.24690  2.90347  2.73739  3.18146  2.89801  2.37887  2.77519  2.98518  4.58477  3.61503
          0.03394  3.79585  4.51819  0.61958  0.77255  0.48576  0.95510
      9   2.82391  4.80348  2.85654  2.61232  3.96119  3.31750  3.76918  3.58217  2.43905  3.09197  4.12421  3.07053  3.87128  1.37714  2.72383  2.87594  3.12199  3.31731  5.24801  3.93728      9 q - - -
          2.68618  4.42225  2.77519  2.73123  3.46354  2.40513  3.72494  3.29354  2.67741  2.69355  4.24690  2.90347  2.73739  3.18146  2.89801  2.37887  2.77519  2.98518  4.58477  3.61503
          0.03394  3.79585  4.51819  0.61958  0.77255  0.48576  0.95510
     10   3.07102  4.55716  4.06533  3.70691  3.10991  3.88283  4.38674  2.31233  3.47532  0.97587  3.16059  3.98955  4.33279  3.86210  3.66310  3.44769  3.36958  2.32936  4.95932  3.66429     10 l - - -
          2.68618  4.42225  2.77519  2.73123  3.46354  2.40513  3.72494  3.29354  2.67741  2.69355  4.24690  2.90347  2.73739  3.18146  2.89801  2.37887  2.77519  2.98518  4.58477  3.61503
          0.03394  3.79585  4.51819  0.61958  0.77255  0.48576  0.95510
     11   3.07102  4.55716  4.06533  3.70691  3.10991  3.88283  4.38674  2.31233  3.47532  0.97587  3.16059  3.98955  4.33279  3.86210  3.66310  3.44769  3.36958  2.32936  4.95932  3.66429     11 l - - -
          2.68618  4.42225  2.77519  2.73123  3.46354  2.40513  3.72494  3.29354  2.67741  2.69355  4.24690  2.90347  2.73739  3.18146  2.89801  2.37887  2.77519  2.98518  4.58477  3.61503
          0.03394  3.79585  4.51819  0.61958  0.77255  0.48576  0.95510
     12   2.28072  4.19900  3.14304  2.95724  4.00083  2.93045  4.06826  3.51397  3.02571  3.24092  4.17490  3.19308  3.66335  3.38155  3.31277  1.21285  2.75547  3.06599  5.37995  4.08441     12 s - - -
          2.68618  4.42225  2.77519  2.73123  3.46354  2.40513  3.72494  3.29354  2.67741  2.69355  4.24690  2.90347  2.73739  3.18146  2.89801  2.37887  2.77519  2.98518  4.58477  3.61503
          0.03394  3.79585  4.51819  0.61958  0.77255  0.48576  0.95510
     13   2.90473  4.86144  3.07543  2.71386  4.23027  3.40035  3.72182  3.65519  1.14858  3.23810  4.20559  3.14102  3.90771  2.91909  2.42439  2.95288  3.16474  3.36797  5.31804  4.12045     13 k - - -
          2.68618  4.42225  2.77519  2.73123  3.46354  2.40513  3.72494  3.29354  2.67741  2.69355  4.24690  2.90347  2.73739  3.18146  2.89801  2.37887  2.77519  2.98518  4.58477  3.61503
          0.03394  3.79585  4.51819  0.61958  0.77255  0.48576  0.95510
     14   2.66303  4.65377  2.67206  2.55081  4.00554  3.13494  3.86464  3.70128  2.76297  3.35754  4.31478  1.30149  3.78399  3.13892  3.11357  2.73422  3.04338  3.33127  5.32061  3.96066     14 n - - -
          2.68618  4.42225  2.77519  2.73123  3.46354  2.40513  3.72494  3.29354  2.67741  2.69355  4.24690  2.90347  2.73739  3.18146  2.89801  2.37887  2.77519  2.98518  4.58477  3.61503
          0.03394  3.79585  4.51819  0.61958  0.77255  0.48576  0.95510
     15   2.65622  4.42412  3.25549  3.08508  4.08325  3.11607  4.16735  3.61068  3.13612  3.24522  4.29321  3.39853  0.98330  3.52735  3.38874  2.82178  3.09223  3.26464  5.28914  4.20354     15 p - - -
          2.68618  4.42225  2.77519  2.73123  3.46354  2.40513  3.72494  3.29354  2.67741  2.69355  4.24690  2.90347  2.73739  3.18146  2.89801  2.37887  2.77519  2.98518  4.58477  3.61503
          0.03394  3.79585  4.51819  0.61958  0.77255  0.48576  0.95510
     16   2.90473  4.86144  3.07543  2.71386  4.23027  3.40035  3.72182  3.65519  1.14858  3.23810  4.20559  3.14102  3.90771  2.91909  2.42439  2.95288  3.16474  3.36797  5.31804  4.12045     16 k - - -
          2.68618  4.42225  2.77519  2.73123  3.46354  2.40513  3.72494  3.29354  2.67741  2.69355  4.24690  2.90347  2.73739  3.18146  2.89801  2.37887  2.77519  2.98518  4.58477  3.61503
          0.03394  3.79585  4.51819  0.61958  0.77255  0.48576  0.95510
     17   2.97152  4.41421  4.22264  3.83718  3.32466  3.98025  4.58086  1.17841  3.66364  1.92884  3.27443  4.09334  4.42066  4.02108  3.86910  3.46981  3.27286  1.84999  5.19813  3.92838     17 i - - -
          2.68618  4.42225  2.77519  2.73123  3.46354  2.40513  3.72494  3.29354  2.67741  2.69355  4.24690  2.90347  2.73739  3.18146  2.89801  2.37887  2.77519  2.98518  4.58477  3.61503
          0.03394  3.79585  4.51819  0.61958  0.77255  0.48576  0.95510
     18   2.91040  5.02118  1.03459  2.29415  4.38876  3.15538  3.86864  3.96018  2.93912  3.58318  4.56156  2.84580  3.80303  3.10913  3.44324  2.88288  3.24807  3.60825  5.57214  4.27689     18 d - - -
          2.68618  4.42225  2.77519  2.73123  3.46354  2.40513  3.72494  3.29354  2.67741  2.69355  4.24690  2.90347  2.73739  3.18146  2.89801  2.37887  2.77519  2.98518  4.58477  3.61503
          0.03394  3.79585  4.51819  0.61958  0.77255  0.48576  0.95510
     19   2.28072  4.19900  3.14304  2.95724  4.00083  2.93045  4.06826  3.51397  3.02571  3.24092  4.17490  3.19308  3.66335  3.38155  3.31277  1.21285  2.75547  3.06599  5.37995  4.08441     19 s - - -
          2.68618  4.42225  2.77519  2.73123  3.46354  2.40513  3.72494  3.29354  2.67741  2.69355  4.24690  2.90347  2.73739  3.18146  2.89801  2.37887  2.77519  2.98518  4.58477  3.61503
          0.03394  3.79585  4.51819  0.61958  0.77255  0.48576  0.95510
     20   2.65622  4.42412  3.25549  3.08508  4.08325  3.11607  4.16735  3.61068  3.13612  3.24522  4.29321  3.39853  0.98330  3.52735  3.38874  2.82178  3.09223  3.26464  5.28914  4.20354     20 p - - -
          2.68618  4.42225  2.77519  2.73123  3.46354  2.40513  3.72494  3.29354  2.67741  2.69355  4.24690  2.90347  2.73739  3.18146  2.89801  2.37887  2.77519  2.98518  4.58477  3.61503
          0.03394  3.79585  4.51819  0.61958  0.77255  0.48576  0.95510
     21   2.28072  4.19900  3.14304  2.95724  4.00083  2.93045  4.06826  3.51397  3.02571  3.24092  4.17490  3.19308  3.66335  3.38155  3.31277  1.21285  2.75547  3.06599  5.37995  4.08441     21 s - - -
          2.68618  4.42225  2.77519  2.73123  3.46354  2.40513  3.72494  3.29354  2.67741  2.69355  4.24690  2.90347  2.73739  3.18146  2.89801  2.37887  2.77519  2.98518  4.58477  3.61503
          0.03394  3.79585  4.51819  0.61958  0.77255  0.48576  0.95510
     22   3.16360  4.58872  4.13284  3.83446  1.14617  3.86796  3.84818  2.69866  3.74379  2.08748  3.44153  3.93390  4.32968  3.93351  3.88243  3.43640  3.46543  2.68337  4.12325  2.50121     22 f - - -
          2.68618  4.42225  2.77519  2.73123  3.46354  2.40513  3.72494  3.29354  2.67741  2.69355  4.24690  2.90347  2.73739  3.18146  2.89801  2.37887  2.77519  2.98518  4.58477  3.61503
          0.03394  3.79585  4.51819  0.61958  0.77255  0.48576  0.95510
     23   3.21432  4.61528  3.97781  3.66632  2.59633  3.64739  3.81226  3.23635  3.39080  2.64367  3.87354  3.83125  4.15925  3.78261  3.53208  3.41862  3.51129  3.12458  1.05528  2.60277     23 w - - -
          2.68618  4.42225  2.77519  2.73123  3.46354  2.40513  3.72494  3.29354  2.67741  2.69355  4.24690  2.90347  2.73739  3.18146  2.89801  2.37887  2.77519  2.98518  4.58477  3.61503
          0.03394  3.79585  4.51819  0.61958  0.77255  0.48576  0.95510
     24   2.89002  4.97982  2.46164  1.13983  4.31705  3.22719  3.81005  3.75576  2.68114  3.38625  4.36581  2.89548  3.82878  3.02872  3.08035  2.88163  3.19441  3.44836  5.50331  4.22786     24 e - - -
          2.68618  4.42225  2.77519  2.73123  3.46354  2.40513  3.72494  3.29354  2.67741  2.69355  4.24690  2.90347  2.73739  3.18146  2.89801  2.37887  2.77519  2.98518  4.58477  3.61503
          0.03394  3.79585  4.51819  0.61958  0.77255  0.48576  0.95510
     25   2.28072  4.19900  3.14304  2.95724  4.00083  2.93045  4.06826  3.51397  3.02571  3.24092  4.17490  3.19308  3.66335  3.38155  3.31277  1.21285  2.75547  3.06599  5.37995  4.08441     25 s - - -
          2.68618  4.42225  2.77519  2.73123  3.46354  2.40513  3.72494  3.29354  2.67741  2.69355  4.24690  2.90347  2.73739  3.18146  2.89801  2.37887  2.77519  2.98518  4.58477  3.61503
          0.03394  3.79585  4.51819  0.61958  0.77255  0.48576  0.95510
     26   3.07102  4.55716  4.06533  3.70691  3.10991  3.88283  4.38674  2.31233  3.47532  0.97587  3.16059  3.98955  4.33279  3.86210  3.66310  3.44769  3.36958  2.32936  4.95932  3.66429     26 l - - -
          2.68618  4.42225  2.77519  2.73123  3.46354  2.40513  3.72494  3.29354  2.67741  2.69355  4.24690  2.90347  2.73739  3.18146  2.89801  2.37887  2.77519  2.98518  4.58477  3.61503
          0.03394  3.79585  4.51819  0.61958  0.77255  0.48576  0.95510
     27   2.91040  5.02118  1.03459  2.29415  4.38876  3.15538  3.86864  3.96018  2.93912  3.58318  4.56156  2.84580  3.80303  3.10913  3.44324  2.88288  3.24807  3.60825  5.57214  4.27689     27 d - - -
          2.68618  4.42225  2.77519  2.73123  3.46354  2.40513  3.72494  3.29354  2.67741  2.69355  4.24690  2.90347  2.73739  3.18146  2.89801  2.37887  2.77519  2.98518  4.58477  3.61503
          0.03394  3.79585  4.51819  0.61958  0.77255  0.48576  0.95510
     28   2.90473  4.86144  3.07543  2.71386  4.23027  3.40035  3.72182  3.65519  1.14858  3.23810  4.20559  3.14102  3.90771  2.91909  2.42439  2.95288  3.16474  3.36797  5.31804  4.12045     28 k - - -
          2.68618  4.42225  2.77519  2.73123  3.46354  2.40513  3.72494  3.29354  2.67741  2.69355  4.24690  2.90347  2.73739  3.18146  2.89801  2.37887  2.77519  2.98518  4.58477  3.61503
          0.03394  3.79585  4.51819  0.61958  0.77255  0.48576  0.95510
     29   3.14008  4.66011  3.72657  3.44335  2.30224  3.74197  3.58859  3.16031  3.30306  2.63360  3.84391  3.63166  4.21853  3.62755  3.50176  3.28379  3.42693  3.02751  3.94245  1.10351     29 y - - -
          2.68618  4.42225  2.77519  2.73123  3.46354  2.40513  3.72494  3.29354  2.67741  2.69355  4.24690  2.90347  2.73739  3.18146  2.89801  2.37887  2.77519  2.98518  4.58477  3.61503
          0.03394  3.79585  4.51819  0.61958  0.77255  0.48576  0.95510
     30   2.50529  1.11030  4.00376  3.72743  3.73826  3.14268  4.39159  2.87105  3.55442  2.78917  3.90878  3.73489  3.84355  3.90392  3.69174  2.77646  2.96590  2.62041  5.16861  4.02596     30 c - - -
          2.68618  4.42225  2.77519  2.73123  3.46354  2.40513  3.72494  3.29354  2.67741  2.69355  4.24690  2.90347  2.73739  3.18146  2.89801  2.37887  2.77519  2.98518  4.58477  3.61503
          0.03394  3.79585  4.51819  0.61958  0.77255  0.48576  0.95510
     31   2.37506  4.21928  3.36343  3.11426  3.90438  3.06047  4.13698  3.02232  3.05568  2.88842  3.94560  3.33461  3.75891  3.45489  3.31686  2.57569  1.30895  2.72553  5.34910  4.12161     31 t - - -
          2.68618  4.42225  2.77519  2.73123  3.46354  2.40513  3.72494  3.29354  2.67741  2.69355  4.24690  2.90347  2.73739  3.18146  2.89801  2.37887  2.77519  2.98518  4.58477  3.61503
          0.03394  3.79585  4.51819  0.61958  0.77255  0.48576  0.95510
     32   2.89002  4.97982  2.46164  1.13983  4.31705  3.22719  3.81005  3.75576  2.68114  3.38625  4.36581  2.89548  3.82878  3.02872  3.08035  2.88163  3.19441  3.44836  5.50331  4.22786     32 e - - -
          2.68618  4.42225  2.77519  2.73123  3.46354  2.40513  3.72494  3.29354  2.67741  2.69355  4.24690  2.90347  2.73739  3.18146  2.89801  2.37887  2.77519  2.98518  4.58477  3.61503
          0.03394  3.79585  4.51819  0.61958  0.77255  0.48576  0.95510
     33   2.57516  4.35592  3.23299  3.12383  4.26326  0.85784  4.24698  3.84589  3.29441  3.50933  4.48601  3.39780  3.74458  3.62500  3.53709  2.74524  3.05053  3.38922  5.37683  4.36324     33 g - - -
          2.68618  4.42225  2.77519  2.73123  3.46354  2.40513  3.72494  3.29354  2.67741  2.69355  4.24690  2.90347  2.73739  3.18146  2.89801  2.37887  2.77519  2.98518  4.58477  3.61503
          0.03394  3.79585  4.51819  0.61958  0.77255  0.48576  0.95510
     34   2.65622  4.42412  3.25549  3.08508  4.08325  3.11607  4.16735  3.61068  3.13612  3.24522  4.29321  3.39853  0.98330  3.52735  3.38874  2.82178  3.09223  3.26464  5.28914  4.20354     34 p - - -
          2.68618  4.42225  2.77519  2.73123  3.46354  2.40513  3.72494  3.29354  2.67741  2.69355  4.24690  2.90347  2.73739  3.18146  2.89801  2.37887  2.77519  2.98518  4.58477  3.61503
          0.03394  3.79585  4.51819  0.61958  0.77255  0.48576  0.95510
     35   3.14008  4.66011  3.72657  3.44335  2.30224  3.74197  3.58859  3.16031  3.30306  2.63360  3.84391  3.63166  4.21853  3.62755  3.50176  3.28379  3.42693  3.02751  3.94245  1.10351     35 y - - -
          2.68618  4.42225  2.77519  2.73123  3.46354  2.40513  3.72494  3.29354  2.67741  2.69355  4.24690  2.90347  2.73739  3.18146  2.89801  2.37887  2.77519  2.98518  4.58477  3.61503
          0.03394  3.79585  4.51819  0.61958  0.77255  0.48576  0.95510
     36   2.82391  4.80348  2.85654  2.61232  3.96119  3.31750  3.76918  3.58217  2.43905  3.09197  4.12421  3.07053  3.87128  1.37714  2.72383  2.87594  3.12199  3.31731  5.24801  3.93728     36 q - - -
          2.68618  4.42225  2.77519  2.73123  3.46354  2.40513  3.72494  3.29354  2.67741  2.69355  4.24690  2.90347  2.73739  3.18146  2.89801  2.37887  2.77519  2.98518  4.58477  3.61503
          0.03394  3.79585  4.51819  0.61958  0.77255  0.48576  0.95510
     37   2.89002  4.97982  2.46164  1.13983  4.31705  3.22719  3.81005  3.75576  2.68114  3.38625  4.36581  2.89548  3.82878  3.02872  3.08035  2.88163  3.19441  3.44836  5.50331  4.22786     37 e - - -
          2.68618  4.42225  2.77519  2.73123  3.46354  2.40513  3.72494  3.29354  2.67741  2.69355  4.24690  2.90347  2.73739  3.18146  2.89801  2.37887  2.77519  2.98518  4.58477  3.61503
          0.03394  3.79585  4.51819  0.61958  0.77255  0.48576  0.95510
     38   2.37506  4.21928  3.36343  3.11426  3.90438  3.06047  4.13698  3.02232  3.05568  2.88842  3.94560  3.33461  3.75891  3.45489  3.31686  2.57569  1.30895  2.72553  5.34910  4.12161     38 t - - -
          2.68618  4.42225  2.77519  2.73123  3.46354  2.40513  3.72494  3.29354  2.67741  2.69355  4.24690  2.90347  2.73739  3.18146  2.89801  2.37887  2.77519  2.98518  4.58477  3.61503
          0.03394  3.79585  4.51819  0.61958  0.77255  0.48576  0.95510
     39   2.90473  4.86144  3.07543  2.71386  4.23027  3.40035  3.72182  3.65519  1.14858  3.23810  4.20559  3.14102  3.90771  2.91909  2.42439  2.95288  3.16474  3.36797  5.31804  4.12045     39 k - - -
          2.68618  4.42225  2.77519  2.73123  3.46354  2.40513  3.72494  3.29354  2.67741  2.69355  4.24690  2.90347  2.73739  3.18146  2.89801  2.37887  2.77519  2.98518  4.58477  3.61503
          0.03394  3.79585  4.51819  0.61958  0.77255  0.48576  0.95510
     40   3.07102  4.55716  4.06533  3.70691  3.10991  3.88283  4.38674  2.31233  3.47532  0.97587  3.16059  3.98955  4.33279  3.86210  3.66310  3.44769  3.36958  2.32936  4.95932  3.66429     40 l - - -
          2.68618  4.42225  2.77519  2.73123  3.46354  2.40513  3.72494  3.29354  2.67741  2.69355  4.24690  2.90347  2.73739  3.18146  2.89801  2.37887  2.77519  2.98518  4.58477  3.61503
          0.03394  3.79585  4.51819  0.61958  0.77255  0.48576  0.95510
     41   2.28072  4.19900  3.14304  2.95724  4.00083  2.93045  4.06826  3.51397  3.02571  3.24092  4.17490  3.19308  3.66335  3.38155  3.31277  1.21285  2.75547  3.06599  5.37995  4.08441     41 s - - -
          2.68618  4.42225  2.77519  2.73123  3.46354  2.40513  3.72494  3.29354  2.67741  2.69355  4.24690  2.90347  2.73739  3.18146  2.89801  2.37887  2.77519  2.98518  4.58477  3.61503
          0.03394  3.79585  4.51819  0.61958  0.77255  0.48576  0.95510
     42   2.91144  4.47319  3.96799  3.55732  3.17835  3.77684  4.31030  2.34647  3.32892  1.78624  1.53332  3.84376  4.23852  3.71682  3.54291  3.25177  3.21604  2.34324  5.00794  3.76195     42 m - - -
          2.68618  4.42225  2.77519  2.73123  3.46354  2.40513  3.72494  3.29354  2.67741  2.69355  4.24690  2.90347  2.73739  3.18146  2.89801  2.37887  2.77519  2.98518  4.58477  3.61503
          0.03394  3.79585  4.51819  0.61958  0.77255  0.48576  0.95510
     43   2.90473  4.86144  3.07543  2.71386  4.23027  3.40035  3.72182  3.65519  1.14858  3.23810  4.20559  3.14102  3.90771  2.91909  2.42439  2.95288  3.16474  3.36797  5.31804  4.12045     43 k - - -
          2.68618  4.42225  2.77519  2.73123  3.46354  2.40513  3.72494  3.29354  2.67741  2.69355  4.24690  2.90347  2.73739  3.18146  2.89801  2.37887  2.77519  2.98518  4.58477  3.61503
          0.03394  3.79585  4.51819  0.61958  0.77255  0.48576  0.95510
     44   1.13028  4.15731  3.38741  3.17741  3.97841  2.98341  4.20816  3.09276  3.19172  2.97759  4.01968  3.34558  3.71559  3.54047  3.44632  2.50918  2.78132  2.76062  5.41337  4.20549     44 a - - -
          2.68618  4.42225  2.77519  2.73123  3.46354  2.40513  3.72494  3.29354  2.67741  2.69355  4.24690  2.90347  2.73739  3.18146  2.89801  2.37887  2.77519  2.98518  4.58477  3.61503
          0.03394  3.79585  4.51819  0.61958  0.77255  0.48576  0.95510
     45   2.90473  4.86144  3.07543  2.71386  4.23027  3.40035  3.72182  3.65519  1.14858  3.23810  4.20559  3.14102  3.90771  2.91909  2.42439  2.95288  3.16474  3.36797  5.31804  4.12045     45 k - - -
          2.68618  4.42225  2.77519  2.73123  3.46354  2.40513  3.72494  3.29354  2.67741  2.69355  4.24690  2.90347  2.73739  3.18146  2.89801  2.37887  2.77519  2.98518  4.58477  3.61503
          0.03394  3.79585  4.51819  0.61958  0.77255  0.48576  0.95510
     46   2.82391  4.80348  2.85654  2.61232  3.96119  3.31750  3.76918  3.58217  2.43905  3.09197  4.12421  3.07053  3.87128  1.37714  2.72383  2.87594  3.12199  3.31731  5.24801  3.93728     46 q - - -
          2.68618  4.42225  2.77519  2.73123  3.46354  2.40513  3.72494  3.29354  2.67741  2.69355  4.24690  2.90347  2.73739  3.18146  2.89801  2.37887  2.77519  2.98518  4.58477  3.61503
          0.03394  3.79585  4.51819  0.61958  0.77255  0.48576  0.95510
     47   2.66303  4.65377  2.67206  2.55081  4.00554  3.13494  3.86464  3.70128  2.76297  3.35754  4.31478  1.30149  3.78399  3.13892  3.11357  2.73422  3.04338  3.33127  5.32061  3.96066     47 n - - -
          2.68618  4.42225  2.77519  2.73123  3.46354  2.40513  3.72494  3.29354  2.67741  2.69355  4.24690  2.90347  2.73739  3.18146  2.89801  2.37887  2.77519  2.98518  4.58477  3.61503
          0.03394  3.79585  4.51819  0.61958  0.77255  0.48576  0.95510
     48   3.07102  4.55716  4.06533  3.70691  3.10991  3.88283  4.38674  2.31233  3.47532  0.97587  3.16059  3.98955  4.33279  3.86210  3.66310  3.44769  3.36958  2.32936  4.95932  3.66429     48 l - - -
          2.68618  4.42225  2.77519  2.73123  3.46354  2.40513  3.72494  3.29354  2.67741  2.69355  4.24690  2.90347  2.73739  3.18146  2.89801  2.37887  2.77519  2.98518  4.58477  3.61503
          0.03394  3.79585  4.51819  0.61958  0.77255  0.48576  0.95510
     49   2.28072  4.19900  3.14304  2.95724  4.00083  2.93045  4.06826  3.51397  3.02571  3.24092  4.17490  3.19308  3.66335  3.38155  3.31277  1.21285  2.75547  3.06599  5.37995  4.08441     49 s - - -
          2.68618  4.42225  2.77519  2.73123  3.46354  2.40513  3.72494  3.29354  2.67741  2.69355  4.24690  2.90347  2.73739  3.18146  2.89801  2.37887  2.77519  2.98518  4.58477  3.61503
          0.03394  3.79585  4.51819  0.61958  0.77255  0.48576  0.95510
     50   1.13028  4.15731  3.38741  3.17741  3.97841  2.98341  4.20816  3.09276  3.19172  2.97759  4.01968  3.34558  3.71559  3.54047  3.44632  2.50918  2.78132  2.76062  5.41337  4.20549     50 a - - -
          2.68618  4.42225  2.77519  2.73123  3.46354  2.40513  3.72494  3.29354  2.67741  2.69355  4.24690  2.90347  2.73739  3.18146  2.89801  2.37887  2.77519  2.98518  4.58477  3.61503
          0.03394  3.79585  4.51819  0.61958  0.77255  0.48576  0.95510
     51   1.13028  4.15731  3.38741  3.17741  3.97841  2.98341  4.20816  3.09276  3.19172  2.97759  4.01968  3.34558  3.71559  3.54047  3.44632  2.50918  2.78132  2.76062  5.41337  4.20549     51 a - - -
          2.68618  4.42225  2.77519  2.73123  3.46354  2.40513  3.72494  3.29354  2.67741  2.69355  4.24690  2.90347  2.73739  3.18146  2.89801  2.37887  2.77519  2.98518  4.58477  3.61503
          0.03394  3.79585  4.51819  0.61958  0.77255  0.48576  0.95510
     52   2.97152  4.41421  4.22264  3.83718  3.32466  3.98025  4.58086  1.17841  3.66364  1.92884  3.27443  4.09334  4.42066  4.02108  3.86910  3.46981  3.27286  1.84999  5.19813  3.92838     52 i - - -
          2.68618  4.42225  2.77519  2.73123  3.46354  2.40513  3.72494  3.29354  2.67741  2.69355  4.24690  2.90347  2.73739  3.18146  2.89801  2.37887  2.77519  2.98518  4.58477  3.61503
          0.03394  3.79585  4.51819  0.61958  0.77255  0.48576  0.95510
     53   2.90473  4.86144  3.07543  2.71386  4.23027  3.40035  3.72182  3.65519  1.14858  3.23810  4.20559  3.14102  3.90771  2.91909  2.42439  2.95288  3.16474  3.36797  5.31804  4.12045     53 k - - -
          2.68618  4.42225  2.77519  2.73123  3.46354  2.40513  3.72494  3.29354  2.67741  2.69355  4.24690  2.90347  2.73739  3.18146  2.89801  2.37887  2.77519  2.98518  4.58477  3.61503
          0.03394  3.79585  4.51819  0.61958  0.77255  0.48576  0.95510
     54   3.14008  4.66011  3.72657  3.44335  2.30224  3.74197  3.58859  3.16031  3.30306  2.63360  3.84391  3.63166  4.21853  3.62755  3.50176  3.28379  3.42693  3.02751  3.94245  1.10351     54 y - - -
          2.68618  4.42225  2.77519  2.73123  3.46354  2.40513  3.72494  3.29354  2.67741  2.69355  4.24690  2.90347  2.73739  3.18146  2.89801  2.37887  2.77519  2.98518  4.58477  3.61503
          0.03394  3.79585  4.51819  0.61958  0.77255  0.48576  0.95510
     55   1.13028  4.15731  3.38741  3.17741  3.97841  2.98341  4.20816  3.09276  3.19172  2.97759  4.01968  3.34558  3.71559  3.54047  3.44632  2.50918  2.78132  2.76062  5.41337  4.20549     55 a - - -
          2.68618  4.42225  2.77519  2.73123  3.46354  2.40513  3.72494  3.29354  2.67741  2.69355  4.24690  2.90347  2.73739  3.18146  2.89801  2.37887  2.77519  2.98518  4.58477  3.61503
          0.03394  3.79585  4.51819  0.61958  0.77255  0.48576  0.95510
     56   2.50529  1.11030  4.00376  3.72743  3.73826  3.14268  4.39159  2.87105  3.55442  2.78917  3.90878  3.73489  3.84355  3.90392  3.69174  2.77646  2.96590  2.62041  5.16861  4.02596     56 c - - -
          2.68618  4.42225  2.77519  2.73123  3.46354  2.40513  3.72494  3.29354  2.67741  2.69355  4.24690  2.90347  2.73739  3.18146  2.89801  2.37887  2.77519  2.98518  4.58477  3.61503
          0.03394  3.79585  4.51819  0.61958  0.77255  0.48576  0.95510
     57   2.28072  4.19900  3.14304  2.95724  4.00083  2.93045  4.06826  3.51397  3.02571  3.24092  4.17490  3.19308  3.66335  3.38155  3.31277  1.21285  2.75547  3.06599  5.37995  4.08441     57 s - - -
          2.68618  4.42225  2.77519  2.73123  3.46354  2.40513  3.72494  3.29354  2.67741  2.69355  4.24690  2.90347  2.73739  3.18146  2.89801  2.37887  2.77519  2.98518  4.58477  3.61503
          0.03394  3.79585  4.51819  0.61958  0.77255  0.48576  0.95510
     58   2.37506  4.21928  3.36343  3.11426  3.90438  3.06047  4.13698  3.02232  3.05568  2.88842  3.94560  3.33461  3.75891  3.45489  3.31686  2.57569  1.30895  2.72553  5.34910  4.12161     58 t - - -
          2.68618  4.42225  2.77519  2.73123  3.46354  2.40513  3.72494  3.29354  2.67741  2.69355  4.24690  2.90347  2.73739  3.18146  2.89801  2.37887  2.77519  2.98518  4.58477  3.61503
          0.03394  3.79585  4.51819  0.61958  0.77255  0.48576  0.95510
     59   2.97152  4.41421  4.22264  3.83718  3.32466  3.98025  4.58086  1.17841  3.66364  1.92884  3.27443  4.09334  4.42066  4.02108  3.86910  3.46981  3.27286  1.84999  5.19813  3.92838     59 i - - -
          2.68618  4.42225  2.77519  2.73123  3.46354  2.40513  3.72494  3.29354  2.67741  2.69355  4.24690  2.90347  2.73739  3.18146  2.89801  2.37887  2.77519  2.98518  4.58477  3.61503
          0.03394  3.79585  4.51819  0.61958  0.77255  0.48576  0.95510
     60   2.91040  5.02118  1.03459  2.29415  4.38876  3.15538  3.86864  3.96018  2.93912  3.58318  4.56156  2.84580  3.80303  3.10913  3.44324  2.88288  3.24807  3.60825  5.57214  4.27689     60 d - - -
          2.68618  4.42225  2.77519  2.73123  3.46354  2.40513  3.72494  3.29354  2.67741  2.69355  4.24690  2.90347  2.73739  3.18146  2.89801  2.37887  2.77519  2.98518  4.58477  3.61503
          0.03394  3.79585  4.51819  0.61958  0.77255  0.48576  0.95510
     61   2.90473  4.86144  3.07543  2.71386  4.23027  3.40035  3.72182  3.65519  1.14858  3.23810  4.20559  3.14102  3.90771  2.91909  2.42439  2.95288  3.16474  3.36797  5.31804  4.12045     61 k - - -
          2.68618  4.42225  2.77519  2.73123  3.46354  2.40513  3.72494  3.29354  2.67741  2.69355  4.24690  2.90347  2.73739  3.18146  2.89801  2.37887  2.77519  2.98518  4.58477  3.61503
          0.03394  3.79585  4.51819  0.61958  0.77255  0.48576  0.95510
     62   2.66303  4.65377  2.67206  2.55081  4.00554  3.13494  3.86464  3.70128  2.76297  3.35754  4.31478  1.30149  3.78399  3.13892  3.11357  2.73422  3.04338  3.33127  5.32061  3.96066     62 n - - -
          2.68618  4.42225  2.77519  2.73123  3.46354  2.40513  3.72494  3.29354  2.67741  2.69355  4.24690  2.90347  2.73739  3.18146  2.89801  2.37887  2.77519  2.98518  4.58477  3.61503
          0.03394  3.79585  4.51819  0.61958  0.77255  0.48576  0.95510
     63   2.37506  4.21928  3.36343  3.11426  3.90438  3.06047  4.13698  3.02232  3.05568  2.88842  3.94560  3.33461  3.75891  3.45489  3.31686  2.57569  1.30895  2.72553  5.34910  4.12161     63 t - - -
          2.68618  4.42225  2.77519  2.73123  3.46354  2.40513  3.72494  3.29354  2.67741  2.69355  4.24690  2.90347  2.73739  3.18146  2.89801  2.37887  2.77519  2.98518  4.58477  3.61503
          0.03394  3.79585  4.51819  0.61958  0.77255  0.48576  0.95510
     64   3.14008  4.66011  3.72657  3.44335  2.30224  3.74197  3.58859  3.16031  3.30306  2.63360  3.84391  3.63166  4.21853  3.62755  3.50176  3.28379  3.42693  3.02751  3.94245  1.10351     64 y - - -
          2.68618  4.42225  2.77519  2.73123  3.46354  2.40513  3.72494  3.29354  2.67741  2.69355  4.24690  2.90347  2.73739  3.18146  2.89801  2.37887  2.77519  2.98518  4.58477  3.61503
          0.03394  3.79585  4.51819  0.61958  0.77255  0.48576  0.95510
     65   2.28072  4.19900  3.14304  2.95724  4.00083  2.93045  4.06826  3.51397  3.02571  3.24092  4.17490  3.19308  3.66335  3.38155  3.31277  1.21285  2.75547  3.06599  5.37995  4.08441     65 s - - -
          2.68618  4.42225  2.77519  2.73123  3.46354  2.40513  3.72494  3.29354  2.67741  2.69355  4.24690  2.90347  2.73739  3.18146  2.89801  2.37887  2.77519  2.98518  4.58477  3.61503
          0.03394  3.79585  4.51819  0.61958  0.77255  0.48576  0.95510
     66   2.91040  5.02118  1.03459  2.29415  4.38876  3.15538  3.86864  3.96018  2.93912  3.58318  4.56156  2.84580  3.80303  3.10913  3.44324  2.88288  3.24807  3.60825  5.57214  4.27689     66 d - - -
          2.68618  4.42225  2.77519  2.73123  3.46354  2.40513  3.72494  3.29354  2.67741  2.69355  4.24690  2.90347  2.73739  3.18146  2.89801  2.37887  2.77519  2.98518  4.58477  3.61503
          0.03394  3.79585  4.51819  0.61958  0.77255  0.48576  0.95510
     67   2.97152  4.41421  4.22264  3.83718  3.32466  3.98025  4.58086  1.17841  3.66364  1.92884  3.27443  4.09334  4.42066  4.02108  3.86910  3.46981  3.27286  1.84999  5.19813  3.92838     67 i - - -
          2.68618  4.42225  2.77519  2.73123  3.46354  2.40513  3.72494  3.29354  2.67741  2.69355  4.24690  2.90347  2.73739  3.18146  2.89801  2.37887  2.77519  2.98518  4.58477  3.61503
          0.03394  3.79585  4.51819  0.61958  0.77255  0.48576  0.95510
     68   2.74801  4.31390  4.01740  3.68015  3.49623  3.64235  4.49576  2.06134  3.54665  2.19812  3.47515  3.88167  4.20856  3.91289  3.76614  3.14265  3.11235  1.12783  5.26699  3.99291     68 v - - -
          2.68618  4.42225  2.77519  2.73123  3.46354  2.40513  3.72494  3.29354  2.67741  2.69355  4.24690  2.90347  2.73739  3.18146  2.89801  2.37887  2.77519  2.98518  4.58477  3.61503
          0.03394  3.79585  4.51819  0.61958  0.77255  0.48576  0.95510
     69   2.97152  4.41421  4.22264  3.83718  3.32466  3.98025  4.58086  1.17841  3.66364  1.92884  3.27443  4.09334  4.42066  4.02108  3.86910  3.46981  3.27286  1.84999  5.19813  3.92838     69 i - - -
          2.68618  4.42225  2.77519  2.73123  3.46354  2.40513  3.72494  3.29354  2.67741  2.69355  4.24690  2.90347  2.73739  3.18146  2.89801  2.37887  2.77519  2.98518  4.58477  3.61503
          0.03394  3.79585  4.51819  0.61958  0.77255  0.48576  0.95510
     70   2.90473  4.86144  3.07543  2.71386  4.23027  3.40035  3.72182  3.65519  1.14858  3.23810  4.20559  3.14102  3.90771  2.91909  2.42439  2.95288  3.16474  3.36797  5.31804  4.12045     70 k - - -
          2.68618  4.42225  2.77519  2.73123  3.46354  2.40513  3.72494  3.29354  2.67741  2.69355  4.24690  2.90347  2.73739  3.18146  2.89801  2.37887  2.77519  2.98518  4.58477  3.61503
          0.03394  3.79585  4.51819  0.61958  0.77255  0.48576  0.95510
     71   3.21432  4.61528  3.97781  3.66632  2.59633  3.64739  3.81226  3.23635  3.39080  2.64367  3.87354  3.83125  4.15925  3.78261  3.53208  3.41862  3.51129  3.12458  1.05528  2.60277     71 w - - -
          2.68618  4.42225  2.77519  2.73123  3.46354  2.40513  3.72494  3.29354  2.67741  2.69355  4.24690  2.90347  2.73739  3.18146  2.89801  2.37887  2.77519  2.98518  4.58477  3.61503
          0.03394  3.79585  4.51819  0.61958  0.77255  0.48576  0.95510
     72   3.07102  4.55716  4.06533  3.70691  3.10991  3.88283  4.38674  2.31233  3.47532  0.97587  3.16059  3.98955  4.33279  3.86210  3.66310  3.44769  3.36958  2.32936  4.95932  3.66429     72 l - - -
          2.68618  4.42225  2.77519  2.73123  3.46354  2.40513  3.72494  3.29354  2.67741  2.69355  4.24690  2.90347  2.73739  3.18146  2.89801  2.37887  2.77519  2.98518  4.58477  3.61503
          0.03394  3.79585  4.51819  0.61958  0.77255  0.48576  0.95510
     73   2.66303  4.65377  2.67206  2.55081  4.00554  3.13494  3.86464  3.70128  2.76297  3.35754  4.31478  1.30149  3.78399  3.13892  3.11357  2.73422  3.04338  3.33127  5.32061  3.96066     73 n - - -
          2.68618  4.42225  2.77519  2.73123  3.46354  2.40513  3.72494  3.29354  2.67741  2.69355  4.24690  2.90347  2.73739  3.18146  2.89801  2.37887  2.77519  2.98518  4.58477  3.61503
          0.03394  3.79585  4.51819  0.61958  0.77255  0.48576  0.95510
     74   2.37506  4.21928  3.36343  3.11426  3.90438  3.06047  4.13698  3.02232  3.05568  2.88842  3.94560  3.33461  3.75891  3.45489  3.31686  2.57569  1.30895  2.72553  5.34910  4.12161     74 t - - -
          2.68618  4.42225  2.77519  2.73123  3.46354  2.40513  3.72494  3.29354  2.67741  2.69355  4.24690  2.90347  2.73739  3.18146  2.89801  2.37887  2.77519  2.98518  4.58477  3.61503
          0.03394  3.79585  4.51819  0.61958  0.77255  0.48576  0.95510
     75   2.97152  4.41421  4.22264  3.83718  3.32466  3.98025  4.58086  1.17841  3.66364  1.92884  3.27443  4.09334  4.42066  4.02108  3.86910  3.46981  3.27286  1.84999  5.19813  3.92838     75 i - - -
          2.68618  4.42225  2.77519  2.73123  3.46354  2.40513  3.72494  3.29354  2.67741  2.69355  4.24690  2.90347  2.73739  3.18146  2.89801  2.37887  2.77519  2.98518  4.58477  3.61503
          0.03394  3.79585  4.51819  0.61958  0.77255  0.48576  0.95510
     76   2.97152  4.41421  4.22264  3.83718  3.32466  3.98025  4.58086  1.17841  3.66364  1.92884  3.27443  4.09334  4.42066  4.02108  3.86910  3.46981  3.27286  1.84999  5.19813  3.92838     76 i - - -
          2.68618  4.42225  2.77519  2.73123  3.46354  2.40513  3.72494  3.29354  2.67741  2.69355  4.24690  2.90347  2.73739  3.18146  2.89801  2.37887  2.77519  2.98518  4.58477  3.61503
          0.03394  3.79585  4.51819  0.61958  0.77255  0.48576  0.95510
     77   2.91040  5.02118  1.03459  2.29415  4.38876  3.15538  3.86864  3.96018  2.93912  3.58318  4.56156  2.84580  3.80303  3.10913  3.44324  2.88288  3.24807  3.60825  5.57214  4.27689     77 d - - -
          2.68618  4.42225  2.77519  2.73123  3.46354  2.40513  3.72494  3.29354  2.67741  2.69355  4.24690  2.90347  2.73739  3.18146  2.89801  2.37887  2.77519  2.98518  4.58477  3.61503
          0.03394  3.79585  4.51819  0.61958  0.77255  0.48576  0.95510
     78   2.66303  4.65377  2.67206  2.55081  4.00554  3.13494  3.86464  3.70128  2.76297  3.35754  4.31478  1.30149  3.78399  3.13892  3.11357  2.73422  3.04338  3.33127  5.32061  3.96066     78 n - - -
          2.68618  4.42225  2.77519  2.73123  3.46354  2.40513  3.72494  3.29354  2.67741  2.69355  4.24690  2.90347  2.73739  3.18146  2.89801  2.37887  2.77519  2.98518  4.58477  3.61503
          0.03394  3.79585  4.51819  0.61958  0.77255  0.48576  0.95510
     79   2.28072  4.19900  3.14304  2.95724  4.00083  2.93045  4.06826  3.51397  3.02571  3.24092  4.17490  3.19308  3.66335  3.38155  3.31277  1.21285  2.75547  3.06599  5.37995  4.08441     79 s - - -
          2.68618  4.42225  2.77519  2.73123  3.46354  2.40513  3.72494  3.29354  2.67741  2.69355  4.24690  2.90347  2.73739  3.18146  2.89801  2.37887  2.77519  2.98518  4.58477  3.61503
          0.03394  3.79585  4.51819  0.61958  0.77255  0.48576  0.95510
     80   1.13028  4.15731  3.38741  3.17741  3.97841  2.98341  4.20816  3.09276  3.19172  2.97759  4.01968  3.34558  3.71559  3.54047  3.44632  2.50918  2.78132  2.76062  5.41337  4.20549     80 a - - -
          2.68618  4.42225  2.77519  2.73123  3.46354  2.40513  3.72494  3.29354  2.67741  2.69355  4.24690  2.90347  2.73739  3.18146  2.89801  2.37887  2.77519  2.98518  4.58477  3.61503
          0.03394  3.79585  4.51819  0.61958  0.77255  0.48576  0.95510
     81   2.97152  4.41421  4.22264  3.83718  3.32466  3.98025  4.58086  1.17841  3.66364  1.92884  3.27443  4.09334  4.42066  4.02108  3.86910  3.46981  3.27286  1.84999  5.19813  3.92838     81 i - - -
          2.68618  4.42225  2.77519  2.73123  3.46354  2.40513  3.72494  3.29354  2.67741  2.69355  4.24690  2.90347  2.73739  3.18146  2.89801  2.37887  2.77519  2.98518  4.58477  3.61503
          0.03394  3.79585  4.51819  0.61958  0.77255  0.48576  0.95510
     82   3.07102  4.55716  4.06533  3.70691  3.10991  3.88283  4.38674  2.31233  3.47532  0.97587  3.16059  3.98955  4.33279  3.86210  3.66310  3.44769  3.36958  2.32936  4.95932  3.66429     82 l - - -
          2.68618  4.42225  2.77519  2.73123  3.46354  2.40513  3.72494  3.29354  2.67741  2.69355  4.24690  2.90347  2.73739  3.18146  2.89801  2.37887  2.77519  2.98518  4.58477  3.61503
          0.03394  3.79585  4.51819  0.61958  0.77255  0.48576  0.95510
     83   2.28072  4.19900  3.14304  2.95724  4.00083  2.93045  4.06826  3.51397  3.02571  3.24092  4.17490  3.19308  3.66335  3.38155  3.31277  1.21285  2.75547  3.06599  5.37995  4.08441     83 s - - -
          2.68618  4.42225  2.77519  2.73123  3.46354  2.40513  3.72494  3.29354  2.67741  2.69355  4.24690  2.90347  2.73739  3.18146  2.89801  2.37887  2.77519  2.98518  4.58477  3.61503
          0.03394  3.79585  4.51819  0.61958  0.77255  0.48576  0.95510
     84   2.66303  4.65377  2.67206  2.55081  4.00554  3.13494  3.86464  3.70128  2.76297  3.35754  4.31478  1.30149  3.78399  3.13892  3.11357  2.73422  3.04338  3.33127  5.32061  3.96066     84 n - - -
          2.68618  4.42225  2.77519  2.73123  3.46354  2.40513  3.72494  3.29354  2.67741  2.69355  4.24690  2.90347  2.73739  3.18146  2.89801  2.37887  2.77519  2.98518  4.58477  3.61503
          0.03394  3.79585  4.51819  0.61958  0.77255  0.48576  0.95510
     85   3.16360  4.58872  4.13284  3.83446  1.14617  3.86796  3.84818  2.69866  3.74379  2.08748  3.44153  3.93390  4.32968  3.93351  3.88243  3.43640  3.46543  2.68337  4.12325  2.50121     85 f - - -
          2.68618  4.42225  2.77519  2.73123  3.46354  2.40513  3.72494  3.29354  2.67741  2.69355  4.24690  2.90347  2.73739  3.18146  2.89801  2.37887  2.77519  2.98518  4.58477  3.61503
          0.03394  3.79585  4.51819  0.61958  0.77255  0.48576  0.95510
     86   2.57516  4.35592  3.23299  3.12383  4.26326  0.85784  4.24698  3.84589  3.29441  3.50933  4.48601  3.39780  3.74458  3.62500  3.53709  2.74524  3.05053  3.38922  5.37683  4.36324     86 g - - -
          2.68618  4.42225  2.77519  2.73123  3.46354  2.40513  3.72494  3.29354  2.67741  2.69355  4.24690  2.90347  2.73739  3.18146  2.89801  2.37887  2.77519  2.98518  4.58477  3.61503
          0.03394  3.79585  4.51819  0.61958  0.77255  0.48576  0.95510
     87   2.89002  4.97982  2.46164  1.13983  4.31705  3.22719  3.81005  3.75576  2.68114  3.38625  4.36581  2.89548  3.82878  3.02872  3.08035  2.88163  3.19441  3.44836  5.50331  4.22786     87 e - - -
          2.68618  4.42225  2.77519  2.73123  3.46354  2.40513  3.72494  3.29354  2.67741  2.69355  4.24690  2.90347  2.73739  3.18146  2.89801  2.37887  2.77519  2.98518  4.58477  3.61503
          0.03394  3.79585  4.51819  0.61958  0.77255  0.48576  0.95510
     88   2.90473  4.86144  3.07543  2.71386  4.23027  3.40035  3.72182  3.65519  1.14858  3.23810  4.20559  3.14102  3.90771  2.91909  2.42439  2.95288  3.16474  3.36797  5.31804  4.12045     88 k - - -
          2.68618  4.42225  2.77519  2.73123  3.46354  2.40513  3.72494  3.29354  2.67741  2.69355  4.24690  2.90347  2.73739  3.18146  2.89801  2.37887  2.77519  2.98518  4.58477  3.61503
          0.03394  3.79585  4.51819  0.61958  0.77255  0.48576  0.95510
     89   2.89002  4.97982  2.46164  1.13983  4.31705  3.22719  3.81005  3.75576  2.68114  3.38625  4.36581  2.89548  3.82878  3.02872  3.08035  2.88163  3.19441  3.44836  5.50331  4.22786     89 e - - -
          2.68618  4.42225  2.77519  2.73123  3.46354  2.40513  3.72494  3.29354  2.67741  2.69355  4.24690  2.90347  2.73739  3.18146  2.89801  2.37887  2.77519  2.98518  4.58477  3.61503
          0.03394  3.79585  4.51819  0.61958  0.77255  0.48576  0.95510
     90   3.14008  4.66011  3.72657  3.44335  2.30224  3.74197  3.58859  3.16031  3.30306  2.63360  3.84391  3.63166  4.21853  3.62755  3.50176  3.28379  3.42693  3.02751  3.94245  1.10351     90 y - - -
          2.68618  4.42225  2.77519  2.73123  3.46354  2.40513  3.72494  3.29354  2.67741  2.69355  4.24690  2.90347  2.73739  3.18146  2.89801  2.37887  2.77519  2.98518  4.58477  3.61503
          0.03394  3.79585  4.51819  0.61958  0.77255  0.48576  0.95510
     91   1.13028  4.15731  3.38741  3.17741  3.97841  2.98341  4.20816  3.09276  3.19172  2.97759  4.01968  3.34558  3.71559  3.54047  3.44632  2.50918  2.78132  2.76062  5.41337  4.20549     91 a - - -
          2.68618  4.42225  2.77519  2.73123  3.46354  2.40513  3.72494  3.29354  2.67741  2.69355  4.24690  2.90347  2.73739  3.18146  2.89801  2.37887  2.77519  2.98518  4.58477  3.61503
          0.03394  3.79585  4.51819  0.61958  0.77255  0.48576  0.95510
     92   3.16360  4.58872  4.13284  3.83446  1.14617  3.86796  3.84818  2.69866  3.74379  2.08748  3.44153  3.93390  4.32968  3.93351  3.88243  3.43640  3.46543  2.68337  4.12325  2.50121     92 f - - -
          2.68618  4.42225  2.77519  2.73123  3.46354  2.40513  3.72494  3.29354  2.67741  2.69355  4.24690  2.90347  2.73739  3.18146  2.89801  2.37887  2.77519  2.98518  4.58477  3.61503
          0.03394  3.79585  4.51819  0.61958  0.77255  0.48576  0.95510
     93   3.14008  4.66011  3.72657  3.44335  2.30224  3.74197  3.58859  3.16031  3.30306  2.63360  3.84391  3.63166  4.21853  3.62755  3.50176  3.28379  3.42693  3.02751  3.94245  1.10351     93 y - - -
          2.68618  4.42225  2.77519  2.73123  3.46354  2.40513  3.72494  3.29354  2.67741  2.69355  4.24690  2.90347  2.73739  3.18146  2.89801  2.37887  2.77519  2.98518  4.58477  3.61503
          0.03394  3.79585  4.51819  0.61958  0.77255  0.48576  0.95510
     94   2.82391  4.80348  2.85654  2.61232  3.96119  3.31750  3.76918  3.58217  2.43905  3.09197  4.12421  3.07053  3.87128  1.37714  2.72383  2.87594  3.12199  3.31731  5.24801  3.93728     94 q - - -
          2.68618  4.42225  2.77519  2.73123  3.46354  2.40513  3.72494  3.29354  2.67741  2.69355  4.24690  2.90347  2.73739  3.18146  2.89801  2.37887  2.77519  2.98518  4.58477  3.61503
          0.03394  3.79585  4.51819  0.61958  0.77255  0.48576  0.95510
     95   2.37506  4.21928  3.36343  3.11426  3.90438  3.06047  4.13698  3.02232  3.05568  2.88842  3.94560  3.33461  3.75891  3.45489  3.31686  2.57569  1.30895  2.72553  5.34910  4.12161     95 t - - -
          2.68618  4.42225  2.77519  2.73123  3.46354  2.40513  3.72494  3.29354  2.67741  2.69355  4.24690  2.90347  2.73739  3.18146  2.89801  2.37887  2.77519  2.98518  4.58477  3.61503
          0.03394  3.79585  4.51819  0.61958  0.77255  0.48576  0.95510
     96   2.74801  4.31390  4.01740  3.68015  3.49623  3.64235  4.49576  2.06134  3.54665  2.19812  3.47515  3.88167  4.20856  3.91289  3.76614  3.14265  3.11235  1.12783  5.26699  3.99291     96 v - - -
          2.68618  4.42225  2.77519  2.73123  3.46354  2.40513  3.72494  3.29354  2.67741  2.69355  4.24690  2.90347  2.73739  3.18146  2.89801  2.37887  2.77519  2.98518  4.58477  3.61503
          0.03394  3.79585  4.51819  0.61958  0.77255  0.48576  0.95510
     97   2.37506  4.21928  3.36343  3.11426  3.90438  3.06047  4.13698  3.02232  3.05568  2.88842  3.94560  3.33461  3.75891  3.45489  3.31686  2.57569  1.30895  2.72553  5.34910  4.12161     97 t - - -
          2.68618  4.42225  2.77519  2.73123  3.46354  2.40513  3.72494  3.29354  2.67741  2.69355  4.24690  2.90347  2.73739  3.18146  2.89801  2.37887  2.77519  2.98518  4.58477  3.61503
          0.03394  3.79585  4.51819  0.61958  0.77255  0.48576  0.95510
     98   1.13028  4.15731  3.38741  3.17741  3.97841  2.98341  4.20816  3.09276  3.19172  2.97759  4.01968  3.34558  3.71559  3.54047  3.44632  2.50918  2.78132  2.76062  5.41337  4.20549     98 a - - -
          2.68618  4.42225  2.77519  2.73123  3.46354  2.40513  3.72494  3.29354  2.67741  2.69355  4.24690  2.90347  2.73739  3.18146  2.89801  2.37887  2.77519  2.98518  4.58477  3.61503
          0.03394  3.79585  4.51819  0.61958  0.77255  0.48576  0.95510
     99   3.16360  4.58872  4.13284  3.83446  1.14617  3.86796  3.84818  2.69866  3.74379  2.08748  3.44153  3.93390  4.32968  3.93351  3.88243  3.43640  3.46543  2.68337  4.12325  2.50121     99 f - - -
          2.68618  4.42225  2.77519  2.73123  3.46354  2.40513  3.72494  3.29354  2.67741  2.69355  4.24690  2.90347  2.73739  3.18146  2.89801  2.37887  2.77519  2.98518  4.58477  3.61503
          0.03394  3.79585  4.51819  0.61958  0.77255  0.48576  0.95510
    100   2.28072  4.19900  3.14304  2.95724  4.00083  2.93045  4.06826  3.51397  3.02571  3.24092  4.17490  3.19308  3.66335  3.38155  3.31277  1.21285  2.75547  3.06599  5.37995  4.08441    100 s - - -
          2.68618  4.42225  2.77519  2.73123  3.46354  2.40513  3.72494  3.29354  2.67741  2.69355  4.24690  2.90347  2.73739  3.18146  2.89801  2.37887  2.77519  2.98518  4.58477  3.61503
          0.03394  3.79585  4.51819  0.61958  0.77255  0.48576  0.95510
    101   2.37506  4.21928  3.36343  3.11426  3.90438  3.06047  4.13698  3.02232  3.05568  2.88842  3.94560  3.33461  3.75891  3.45489  3.31686  2.57569  1.30895  2.72553  5.34910  4.12161    101 t - - -
          2.68618  4.42225  2.77519  2.73123  3.46354  2.40513  3.72494  3.29354  2.67741  2.69355  4.24690  2.90347  2.73739  3.18146  2.89801  2.37887  2.77519  2.98518  4.58477  3.61503
          0.03394  3.79585  4.51819  0.61958  0.77255  0.48576  0.95510
    102   2.37506  4.21928  3.36343  3.11426  3.90438  3.06047  4.13698  3.02232  3.05568  2.88842  3.94560  3.33461  3.75891  3.45489  3.31686  2.57569  1.30895  2.72553  5.34910  4.12161    102 t - - -
          2.68618  4.42225  2.77519  2.73123  3.46354  2.40513  3.72494  3.29354  2.67741  2.69355  4.24690  2.90347  2.73739  3.18146  2.89801  2.37887  2.77519  2.98518  4.58477  3.61503
          0.03394  3.79585  4.51819  0.61958  0.77255  0.48576  0.95510
    103   2.74801  4.31390  4.01740  3.68015  3.49623  3.64235  4.49576  2.06134  3.54665  2.19812  3.47515  3.88167  4.20856  3.91289  3.76614  3.14265  3.11235  1.12783  5.26699  3.99291    103 v - - -
          2.68618  4.42225  2.77519  2.73123  3.46354  2.40513  3.72494  3.29354  2.67741  2.69355  4.24690  2.90347  2.73739  3.18146  2.89801  2.37887  2.77519  2.98518  4.58477  3.61503
          0.03394  3.79585  4.51819  0.61958  0.77255  0.48576  0.95510
    104   3.07102  4.55716  4.06533  3.70691  3.10991  3.88283  4.38674  2.31233  3.47532  0.97587  3.16059  3.98955  4.33279  3.86210  3.66310  3.44769  3.36958  2.32936  4.95932  3.66429    104 l - - -
          2.68618  4.42225  2.77519  2.73123  3.46354  2.40513  3.72494  3.29354  2.67741  2.69355  4.24690  2.90347  2.73739  3.18146  2.89801  2.37887  2.77519  2.98518  4.58477  3.61503
          0.03394  3.79585  4.51819  0.61958  0.77255  0.48576  0.95510
    105   2.91040  5.02118  1.03459  2.29415  4.38876  3.15538  3.86864  3.96018  2.93912  3.58318  4.56156  2.84580  3.80303  3.10913  3.44324  2.88288  3.24807  3.60825  5.57214  4.27689    105 d - - -
          2.68618  4.42225  2.77519  2.73123  3.46354  2.40513  3.72494  3.29354  2.67741  2.69355  4.24690  2.90347  2.73739  3.18146  2.89801  2.37887  2.77519  2.98518  4.58477  3.61503
          0.03394  3.79585  4.51819  0.61958  0.77255  0.48576  0.95510
    106   2.90473  4.86144  3.07543  2.71386  4.23027  3.40035  3.72182  3.65519  1.14858  3.23810  4.20559  3.14102  3.90771  2.91909  2.42439  2.95288  3.16474  3.36797  5.31804  4.12045    106 k - - -
          2.68618  4.42225  2.77519  2.73123  3.46354  2.40513  3.72494  3.29354  2.67741  2.69355  4.24690  2.90347  2.73739  3.18146  2.89801  2.37887  2.77519  2.98518  4.58477  3.61503
          0.03394  3.79585  4.51819  0.61958  0.77255  0.48576  0.95510
    107   2.89002  4.97982  2.46164  1.13983  4.31705  3.22719  3.81005  3.75576  2.68114  3.38625  4.36581  2.89548  3.82878  3.02872  3.08035  2.88163  3.19441  3.44836  5.50331  4.22786    107 e - - -
          2.68618  4.42225  2.77519  2.73123  3.46354  2.40513  3.72494  3.29354  2.67741  2.69355  4.24690  2.90347  2.73739  3.18146  2.89801  2.37887  2.77519  2.98518  4.58477  3.61503
          0.03394  3.79585  4.51819  0.61958  0.77255  0.48576  0.95510
    108   2.65622  4.42412  3.25549  3.08508  4.08325  3.11607  4.16735  3.61068  3.13612  3.24522  4.29321  3.39853  0.98330  3.52735  3.38874  2.82178  3.09223  3.26464  5.28914  4.20354    108 p - - -
          2.68618  4.42225  2.77519  2.73123  3.46354  2.40513  3.72494  3.29354  2.67741  2.69355  4.24690  2.90347  2.73739  3.18146  2.89801  2.37887  2.77519  2.98518  4.58477  3.61503
          0.03394  3.79585  4.51819  0.61958  0.77255  0.48576  0.95510
    109   2.28072  4.19900  3.14304  2.95724  4.00083  2.93045  4.06826  3.51397  3.02571  3.24092  4.17490  3.19308  3.66335  3.38155  3.31277  1.21285  2.75547  3.06599  5.37995  4.08441    109 s - - -
          2.68618  4.42225  2.77519  2.73123  3.46354  2.40513  3.72494  3.29354  2.67741  2.69355  4.24690  2.90347  2.73739  3.18146  2.89801  2.37887  2.77519  2.98518  4.58477  3.61503
          0.03394  3.79585  4.51819  0.61958  0.77255  0.48576  0.95510
    110   2.82391  4.80348  2.85654  2.61232  3.96119  3.31750  3.76918  3.58217  2.43905  3.09197  4.12421  3.07053  3.87128  1.37714  2.72383  2.87594  3.12199  3.31731  5.24801  3.93728    110 q - - -
          2.68618  4.42225  2.77519  2.73123  3.46354  2.40513  3.72494  3.29354  2.67741  2.69355  4.24690  2.90347  2.73739  3.18146  2.89801  2.37887  2.77519  2.98518  4.58477  3.61503
          0.03394  3.79585  4.51819  0.61958  0.77255  0.48576  0.95510
    111   2.74801  4.31390  4.01740  3.68015  3.49623  3.64235  4.49576  2.06134  3.54665  2.19812  3.47515  3.88167  4.20856  3.91289  3.76614  3.14265  3.11235  1.12783  5.26699  3.99291    111 v - - -
          2.68618  4.42225  2.77519  2.73123  3.46354  2.40513  3.72494  3.29354  2.67741  2.69355  4.24690  2.90347  2.73739  3.18146  2.89801  2.37887  2.77519  2.98518  4.58477  3.61503
          0.03394  3.79585  4.51819  0.61958  0.77255  0.48576  0.95510
    112   2.66303  4.65377  2.67206  2.55081  4.00554  3.13494  3.86464  3.70128  2.76297  3.35754  4.31478  1.30149  3.78399  3.13892  3.11357  2.73422  3.04338  3.33127  5.32061  3.96066    112 n - - -
          2.68618  4.42225  2.77519  2.73123  3.46354  2.40513  3.72494  3.29354  2.67741  2.69355  4.24690  2.90347  2.73739  3.18146  2.89801  2.37887  2.77519  2.98518  4.58477  3.61503
          0.03394  3.79585  4.51819  0.61958  0.77255  0.48576  0.95510
    113   2.37506  4.21928  3.36343  3.11426  3.90438  3.06047  4.13698  3.02232  3.05568  2.88842  3.94560  3.33461  3.75891  3.45489  3.31686  2.57569  1.30895  2.72553  5.34910  4.12161    113 t - - -
          2.68618  4.42225  2.77519  2.73123  3.46354  2.40513  3.72494  3.29354  2.67741  2.69355  4.24690  2.90347  2.73739  3.18146  2.89801  2.37887  2.77519  2.98518  4.58477  3.61503
          0.03394  3.79585  4.51819  0.61958  0.77255  0.48576  0.95510
    114   2.90473  4.86144  3.07543  2.71386  4.23027  3.40035  3.72182  3.65519  1.14858  3.23810  4.20559  3.14102  3.90771  2.91909  2.42439  2.95288  3.16474  3.36797  5.31804  4.12045    114 k - - -
          2.68618  4.42225  2.77519  2.73123  3.46354  2.40513  3.72494  3.29354  2.67741  2.69355  4.24690  2.90347  2.73739  3.18146  2.89801  2.37887  2.77519  2.98518  4.58477  3.61503
          0.03394  3.79585  4.51819  0.61958  0.77255  0.48576  0.95510
    115   2.92233  4.76304  3.40551  2.93532  4.09822  3.42248  3.77472  3.63624  2.21532  3.16631  4.17040  3.29997  3.93052  3.00054  1.10248  3.01132  3.19466  3.36399  5.21352  4.04414    115 r - - -
          2.68618  4.42225  2.77519  2.73123  3.46354  2.40513  3.72494  3.29354  2.67741  2.69355  4.24690  2.90347  2.73739  3.18146  2.89801  2.37887  2.77519  2.98518  4.58477  3.61503
          0.03394  3.79585  4.51819  0.61958  0.77255  0.48576  0.95510
    116   2.82391  4.80348  2.85654  2.61232  3.96119  3.31750  3.76918  3.58217  2.43905  3.09197  4.12421  3.07053  3.87128  1.37714  2.72383  2.87594  3.12199  3.31731  5.24801  3.93728    116 q - - -
          2.68618  4.42225  2.77519  2.73123  3.46354  2.40513  3.72494  3.29354  2.67741  2.69355  4.24690  2.90347  2.73739  3.18146  2.89801  2.37887  2.77519  2.98518  4.58477  3.61503
          0.03394  3.79585  4.51819  0.61958  0.77255  0.48576  0.95510
    117   3.07102  4.55716  4.06533  3.70691  3.10991  3.88283  4.38674  2.31233  3.47532  0.97587  3.16059  3.98955  4.33279  3.86210  3.66310  3.44769  3.36958  2.32936  4.95932  3.66429    117 l - - -
          2.68618  4.42225  2.77519  2.73123  3.46354  2.40513  3.72494  3.29354  2.67741  2.69355  4.24690  2.90347  2.73739  3.18146  2.89801  2.37887  2.77519  2.98518  4.58477  3.61503
          0.03394  3.79585  4.51819  0.61958  0.77255  0.48576  0.95510
    118   2.91040  5.02118  1.03459  2.29415  4.38876  3.15538  3.86864  3.96018  2.93912  3.58318  4.56156  2.84580  3.80303  3.10913  3.44324  2.88288  3.24807  3.60825  5.57214  4.27689    118 d - - -
          2.68618  4.42225  2.77519  2.73123  3.46354  2.40513  3.72494  3.29354  2.67741  2.69355  4.24690  2.90347  2.73739  3.18146  2.89801  2.37887  2.77519  2.98518  4.58477  3.61503
          0.03394  3.79585  4.51819  0.61958  0.77255  0.48576  0.95510
    119   3.07102  4.55716  4.06533  3.70691  3.10991  3.88283  4.38674  2.31233  3.47532  0.97587  3.16059  3.98955  4.33279  3.86210  3.66310  3.44769  3.36958  2.32936  4.95932  3.66429    119 l - - -
          2.68618  4.42225  2.77519  2.73123  3.46354  2.40513  3.72494  3.29354  2.67741  2.69355  4.24690  2.90347  2.73739  3.18146  2.89801  2.37887  2.77519  2.98518  4.58477  3.61503
          0.03394  3.79585  4.51819  0.61958  0.77255  0.48576  0.95510
    120   2.97152  4.41421  4.22264  3.83718  3.32466  3.98025  4.58086  1.17841  3.66364  1.92884  3.27443  4.09334  4.42066  4.02108  3.86910  3.46981  3.27286  1.84999  5.19813  3.92838    120 i - - -
          2.68618  4.42225  2.77519  2.73123  3.46354  2.40513  3.72494  3.29354  2.67741  2.69355  4.24690  2.90347  2.73739  3.18146  2.89801  2.37887  2.77519  2.98518  4.58477  3.61503
          0.03394  3.79585  4.51819  0.61958  0.77255  0.48576  0.95510
    121   1.13028  4.15731  3.38741  3.17741  3.97841  2.98341  4.20816  3.09276  3.19172  2.97759  4.01968  3.34558  3.71559  3.54047  3.44632  2.50918  2.78132  2.76062  5.41337  4.20549    121 a - - -
          2.68618  4.42225  2.77519  2.73123  3.46354  2.40513  3.72494  3.29354  2.67741  2.69355  4.24690  2.90347  2.73739  3.18146  2.89801  2.37887  2.77519  2.98518  4.58477  3.61503
          0.03394  3.79585  4.51819  0.61958  0.77255  0.48576  0.95510
    122   2.37506  4.21928  3.36343  3.11426  3.90438  3.06047  4.13698  3.02232  3.05568  2.88842  3.94560  3.33461  3.75891  3.45489  3.31686  2.57569  1.30895  2.72553  5.34910  4.12161    122 t - - -
          2.68618  4.42225  2.77519  2.73123  3.46354  2.40513  3.72494  3.29354  2.67741  2.69355  4.24690  2.90347  2.73739  3.18146  2.89801  2.37887  2.77519  2.98518  4.58477  3.61503
          0.03394  3.79585  4.51819  0.61958  0.77255  0.48576  0.95510
    123   3.07102  4.55716  4.06533  3.70691  3.10991  3.88283  4.38674  2.31233  3.47532  0.97587  3.16059  3.98955  4.33279  3.86210  3.66310  3.44769  3.36958  2.32936  4.95932  3.66429    123 l - - -
          2.68618  4.42225  2.77519  2.73123  3.46354  2.40513  3.72494  3.29354  2.67741  2.69355  4.24690  2.90347  2.73739  3.18146  2.89801  2.37887  2.77519  2.98518  4.58477  3.61503
          0.03394  3.79585  4.51819  0.61958  0.77255  0.48576  0.95510
    124   3.16360  4.58872  4.13284  3.83446  1.14617  3.86796  3.84818  2.69866  3.74379  2.08748  3.44153  3.93390  4.32968  3.93351  3.88243  3.43640  3.46543  2.68337  4.12325  2.50121    124 f - - -
          2.68618  4.42225  2.77519  2.73123  3.46354  2.40513  3.72494  3.29354  2.67741  2.69355  4.24690  2.90347  2.73739  3.18146  2.89801  2.37887  2.77519  2.98518  4.58477  3.61503
          0.03394  3.79585  4.51819  0.61958  0.77255  0.48576  0.95510
    125   2.91708  4.74495  3.05658  2.81070  3.23529  3.38640  1.31508  3.60785  2.65608  3.11075  4.14924  3.22238  3.93573  3.17650  2.92545  2.98902  3.21864  3.34463  4.70109  3.18872    125 h - - -
          2.68618  4.42225  2.77519  2.73123  3.46354  2.40513  3.72494  3.29354  2.67741  2.69355  4.24690  2.90347  2.73739  3.18146  2.89801  2.37887  2.77519  2.98518  4.58477  3.61503
          0.03394  3.79585  4.51819  0.61958  0.77255  0.48576  0.95510
    126   3.07102  4.55716  4.06533  3.70691  3.10991  3.88283  4.38674  2.31233  3.47532  0.97587  3.16059  3.98955  4.33279  3.86210  3.66310  3.44769  3.36958  2.32936  4.95932  3.66429    126 l - - -
          2.68618  4.42225  2.77519  2.73123  3.46354  2.40513  3.72494  3.29354  2.67741  2.69355  4.24690  2.90347  2.73739  3.18146  2.89801  2.37887  2.77519  2.98518  4.58477  3.61503
          0.03394  3.79585  4.51819  0.61958  0.77255  0.48576  0.95510
    127   2.97152  4.41421  4.22264  3.83718  3.32466  3.98025  4.58086  1.17841  3.66364  1.92884  3.27443  4.09334  4.42066  4.02108  3.86910  3.46981  3.27286  1.84999  5.19813  3.92838    127 i - - -
          2.68618  4.42225  2.77519  2.73123  3.46354  2.40513  3.72494  3.29354  2.67741  2.69355  4.24690  2.90347  2.73739  3.18146  2.89801  2.37887  2.77519  2.98518  4.58477  3.61503
          0.03394  3.79585  4.51819  0.61958  0.77255  0.48576  0.95510
    128   2.91040  5.02118  1.03459  2.29415  4.38876  3.15538  3.86864  3.96018  2.93912  3.58318  4.56156  2.84580  3.80303  3.10913  3.44324  2.88288  3.24807  3.60825  5.57214  4.27689    128 d - - -
          2.68618  4.42225  2.77519  2.73123  3.46354  2.40513  3.72494  3.29354  2.67741  2.69355  4.24690  2.90347  2.73739  3.18146  2.89801  2.37887  2.77519  2.98518  4.58477  3.61503
          0.03394  3.79585  4.51819  0.61958  0.77255  0.48576  0.95510
    129   2.89002  4.97982  2.46164  1.13983  4.31705  3.22719  3.81005  3.75576  2.68114  3.38625  4.36581  2.89548  3.82878  3.02872  3.08035  2.88163  3.19441  3.44836  5.50331  4.22786    129 e - - -
          2.68618  4.42225  2.77519  2.73123  3.46354  2.40513  3.72494  3.29354  2.67741  2.69355  4.24690  2.90347  2.73739  3.18146  2.89801  2.37887  2.77519  2.98518  4.58477  3.61503
          0.03394  3.79585  4.51819  0.61958  0.77255  0.48576  0.95510
    130   3.16360  4.58872  4.13284  3.83446  1.14617  3.86796  3.84818  2.69866  3.74379  2.08748  3.44153  3.93390  4.32968  3.93351  3.88243  3.43640  3.46543  2.68337  4.12325  2.50121    130 f - - -
          2.68618  4.42225  2.77519  2.73123  3.46354  2.40513  3.72494  3.29354  2.67741  2.69355  4.24690  2.90347  2.73739  3.18146  2.89801  2.37887  2.77519  2.98518  4.58477  3.61503
          0.03394  3.79585  4.51819  0.61958  0.77255  0.48576  0.95510
    131   2.65622  4.42412  3.25549  3.08508  4.08325  3.11607  4.16735  3.61068  3.13612  3.24522  4.29321  3.39853  0.98330  3.52735  3.38874  2.82178  3.09223  3.26464  5.28914  4.20354    131 p - - -
          2.68618  4.42225  2.77519  2.73123  3.46354  2.40513  3.72494  3.29354  2.67741  2.69355  4.24690  2.90347  2.73739  3.18146  2.89801  2.37887  2.77519  2.98518  4.58477  3.61503
          0.03394  3.79585  4.51819  0.61958  0.77255  0.48576  0.95510
    132   2.97152  4.41421  4.22264  3.83718  3.32466  3.98025  4.58086  1.17841  3.66364  1.92884  3.27443  4.09334  4.42066  4.02108  3.86910  3.46981  3.27286  1.84999  5.19813  3.92838    132 i - - -
          2.68618  4.42225  2.77519  2.73123  3.46354  2.40513  3.72494  3.29354  2.67741  2.69355  4.24690  2.90347  2.73739  3.18146  2.89801  2.37887  2.77519  2.98518  4.58477  3.61503
          0.03394  3.79585  4.51819  0.61958  0.77255  0.48576  0.95510
    133   3.16360  4.58872  4.13284  3.83446  1.14617  3.86796  3.84818  2.69866  3.74379  2.08748  3.44153  3.93390  4.32968  3.93351  3.88243  3.43640  3.46543  2.68337  4.12325  2.50121    133 f - - -
          2.68618  4.42225  2.77519  2.73123  3.46354  2.40513  3.72494  3.29354  2.67741  2.69355  4.24690  2.90347  2.73739  3.18146  2.89801  2.37887  2.77519  2.98518  4.58477  3.61503
          0.03394  3.79585  4.51819  0.61958  0.77255  0.48576  0.95510
    134   2.91708  4.74495  3.05658  2.81070  3.23529  3.38640  1.31508  3.60785  2.65608  3.11075  4.14924  3.22238  3.93573  3.17650  2.92545  2.98902  3.21864  3.34463  4.70109  3.18872    134 h - - -
          2.68618  4.42225  2.77519  2.73123  3.46354  2.40513  3.72494  3.29354  2.67741  2.69355  4.24690  2.90347  2.73739  3.18146  2.89801  2.37887  2.77519  2.98518  4.58477  3.61503
          0.03394  3.79585  4.51819  0.61958  0.77255  0.48576  0.95510
    135   2.91040  5.02118  1.03459  2.29415  4.38876  3.15538  3.86864  3.96018  2.93912  3.58318  4.56156  2.84580  3.80303  3.10913  3.44324  2.88288  3.24807  3.60825  5.57214  4.27689    135 d - - -
          2.68618  4.42225  2.77519  2.73123  3.46354  2.40513  3.72494  3.29354  2.67741  2.69355  4.24690  2.90347  2.73739  3.18146  2.89801  2.37887  2.77519  2.98518  4.58477  3.61503
          0.03394  3.79585  4.51819  0.61958  0.77255  0.48576  0.95510
    136   2.82391  4.80348  2.85654  2.61232  3.96119  3.31750  3.76918  3.58217  2.43905  3.09197  4.12421  3.07053  3.87128  1.37714  2.72383  2.87594  3.12199  3.31731  5.24801  3.93728    136 q - - -
          2.68618  4.42225  2.77519  2.73123  3.46354  2.40513  3.72494  3.29354  2.67741  2.69355  4.24690  2.90347  2.73739  3.18146  2.89801  2.37887  2.77519  2.98518  4.58477  3.61503
          0.03394  3.79585  4.51819  0.61958  0.77255  0.48576  0.95510
    137   2.97152  4.41421  4.22264  3.83718  3.32466  3.98025  4.58086  1.17841  3.66364  1.92884  3.27443  4.09334  4.42066  4.02108  3.86910  3.46981  3.27286  1.84999  5.19813  3.92838    137 i - - -
          2.68618  4.42225  2.77519  2.73123  3.46354  2.40513  3.72494  3.29354  2.67741  2.69355  4.24690  2.90347  2.73739  3.18146  2.89801  2.37887  2.77519  2.98518  4.58477  3.61503
          0.03394  3.79585  4.51819  0.61958  0.77255  0.48576  0.95510
    138   2.57516  4.35592  3.23299  3.12383  4.26326  0.85784  4.24698  3.84589  3.29441  3.50933  4.48601  3.39780  3.74458  3.62500  3.53709  2.74524  3.05053  3.38922  5.37683  4.36324    138 g - - -
          2.68618  4.42225  2.77519  2.73123  3.46354  2.40513  3.72494  3.29354  2.67741  2.69355  4.24690  2.90347  2.73739  3.18146  2.89801  2.37887  2.77519  2.98518  4.58477  3.61503
          0.03394  3.79585  4.51819  0.61958  0.77255  0.48576  0.95510
    139   2.89002  4.97982  2.46164  1.13983  4.31705  3.22719  3.81005  3.75576  2.68114  3.38625  4.36581  2.89548  3.82878  3.02872  3.08035  2.88163  3.19441  3.44836  5.50331  4.22786    139 e - - -
          2.68618  4.42225  2.77519  2.73123  3.46354  2.40513  3.72494  3.29354  2.67741  2.69355  4.24690  2.90347  2.73739  3.18146  2.89801  2.37887  2.77519  2.98518  4.58477  3.61503
          0.03394  3.79585  4.51819  0.61958  0.77255  0.48576  0.95510
    140   2.89002  4.97982  2.46164  1.13983  4.31705  3.22719  3.81005  3.75576  2.68114  3.38625  4.36581  2.89548  3.82878  3.02872  3.08035  2.88163  3.19441  3.44836  5.50331  4.22786    140 e - - -
          2.68618  4.42225  2.77519  2.73123  3.46354  2.40513  3.72494  3.29354  2.67741  2.69355  4.24690  2.90347  2.73739  3.18146  2.89801  2.37887  2.77519  2.98518  4.58477  3.61503
          0.03394  3.79585  4.51819  0.61958  0.77255  0.48576  0.95510
    141   2.74801  4.31390  4.01740  3.68015  3.49623  3.64235  4.49576  2.06134  3.54665  2.19812  3.47515  3.88167  4.20856  3.91289  3.76614  3.14265  3.11235  1.12783  5.26699  3.99291    141 v - - -
          2.68618  4.42225  2.77519  2.73123  3.46354  2.40513  3.72494  3.29354  2.67741  2.69355  4.24690  2.90347  2.73739  3.18146  2.89801  2.37887  2.77519  2.98518  4.58477  3.61503
          0.03394  3.79585  4.51819  0.61958  0.77255  0.48576  0.95510
    142   1.13028  4.15731  3.38741  3.17741  3.97841  2.98341  4.20816  3.09276  3.19172  2.97759  4.01968  3.34558  3.71559  3.54047  3.44632  2.50918  2.78132  2.76062  5.41337  4.20549    142 a - - -
          2.68618  4.42225  2.77519  2.73123  3.46354  2.40513  3.72494  3.29354  2.67741  2.69355  4.24690  2.90347  2.73739  3.18146  2.89801  2.37887  2.77519  2.98518  4.58477  3.61503
          0.03394  3.79585  4.51819  0.61958  0.77255  0.48576  0.95510
    143   2.37506  4.21928  3.36343  3.11426  3.90438  3.06047  4.13698  3.02232  3.05568  2.88842  3.94560  3.33461  3.75891  3.45489  3.31686  2.57569  1.30895  2.72553  5.34910  4.12161    143 t - - -
          2.68618  4.42225  2.77519  2.73123  3.46354  2.40513  3.72494  3.29354  2.67741  2.69355  4.24690  2.90347  2.73739  3.18146  2.89801  2.37887  2.77519  2.98518  4.58477  3.61503
          0.03394  3.79585  4.51819  0.61958  0.77255  0.48576  0.95510
    144   3.07102  4.55716  4.06533  3.70691  3.10991  3.88283  4.38674  2.31233  3.47532  0.97587  3.16059  3.98955  4.33279  3.86210  3.66310  3.44769  3.36958  2.32936  4.95932  3.66429    144 l - - -
          2.68618  4.42225  2.77519  2.73123  3.46354  2.40513  3.72494  3.29354  2.67741  2.69355  4.24690  2.90347  2.73739  3.18146  2.89801  2.37887  2.77519  2.98518  4.58477  3.61503
          0.03394  3.79585  4.51819  0.61958  0.77255  0.48576  0.95510
    145   2.50529  1.11030  4.00376  3.72743  3.73826  3.14268  4.39159  2.87105  3.55442  2.78917  3.90878  3.73489  3.84355  3.90392  3.69174  2.77646  2.96590  2.62041  5.16861  4.02596    145 c - - -
          2.68618  4.42225  2.77519  2.73123  3.46354  2.40513  3.72494  3.29354  2.67741  2.69355  4.24690  2.90347  2.73739  3.18146  2.89801  2.37887  2.77519  2.98518  4.58477  3.61503
          0.03394  3.79585  4.51819  0.61958  0.77255  0.48576  0.95510
    146   2.97152  4.41421  4.22264  3.83718  3.32466  3.98025  4.58086  1.17841  3.66364  1.92884  3.27443  4.09334  4.42066  4.02108  3.86910  3.46981  3.27286  1.84999  5.19813  3.92838    146 i - - -
          2.68618  4.42225  2.77519  2.73123  3.46354  2.40513  3.72494  3.29354  2.67741  2.69355  4.24690  2.90347  2.73739  3.18146  2.89801  2.37887  2.77519  2.98518  4.58477  3.61503
          0.03394  3.79585  4.51819  0.61958  0.77255  0.48576  0.95510
    147   2.66303  4.65377  2.67206  2.55081  4.00554  3.13494  3.86464  3.70128  2.76297  3.35754  4.31478  1.30149  3.78399  3.13892  3.11357  2.73422  3.04338  3.33127  5.32061  3.96066    147 n - - -
          2.68618  4.42225  2.77519  2.73123  3.46354  2.40513  3.72494  3.29354  2.67741  2.69355  4.24690  2.90347  2.73739  3.18146  2.89801  2.37887  2.77519  2.98518  4.58477  3.61503
          0.03394  3.79585  4.51819  0.61958  0.77255  0.48576  0.95510
    148   2.91144  4.47319  3.96799  3.55732  3.17835  3.77684  4.31030  2.34647  3.32892  1.78624  1.53332  3.84376  4.23852  3.71682  3.54291  3.25177  3.21604  2.34324  5.00794  3.76195    148 m - - -
          2.68618  4.42225  2.77519  2.73123  3.46354  2.40513  3.72494  3.29354  2.67741  2.69355  4.24690  2.90347  2.73739  3.18146  2.89801  2.37887  2.77519  2.98518  4.58477  3.61503
          0.03394  3.79585  4.51819  0.61958  0.77255  0.48576  0.95510
    149   2.97152  4.41421  4.22264  3.83718  3.32466  3.98025  4.58086  1.17841  3.66364  1.92884  3.27443  4.09334  4.42066  4.02108  3.86910  3.46981  3.27286  1.84999  5.19813  3.92838    149 i - - -
          2.68618  4.42225  2.77519  2.73123  3.46354  2.40513  3.72494  3.29354  2.67741  2.69355  4.24690  2.90347  2.73739  3.18146  2.89801  2.37887  2.77519  2.98518  4.58477  3.61503
          0.03394  3.79585  4.51819  0.61958  0.77255  0.48576  0.95510
    150   3.07102  4.55716  4.06533  3.70691  3.10991  3.88283  4.38674  2.31233  3.47532  0.97587  3.16059  3.98955  4.33279  3.86210  3.66310  3.44769  3.36958  2.32936  4.95932  3.66429    150 l - - -
          2.68618  4.42225  2.77519  2.73123  3.46354  2.40513  3.72494  3.29354  2.67741  2.69355  4.24690  2.90347  2.73739  3.18146  2.89801  2.37887  2.77519  2.98518  4.58477  3.61503
          0.03394  3.79585  4.51819  0.61958  0.77255  0.48576  0.95510
    151   2.90473  4.86144  3.07543  2.71386  4.23027  3.40035  3.72182  3.65519  1.14858  3.23810  4.20559  3.14102  3.90771  2.91909  2.42439  2.95288  3.16474  3.36797  5.31804  4.12045    151 k - - -
          2.68618  4.42225  2.77519  2.73123  3.46354  2.40513  3.72494  3.29354  2.67741  2.69355  4.24690  2.90347  2.73739  3.18146  2.89801  2.37887  2.77519  2.98518  4.58477  3.61503
          0.03394  3.79585  4.51819  0.61958  0.77255  0.48576  0.95510
    152   2.92233  4.76304  3.40551  2.93532  4.09822  3.42248  3.77472  3.63624  2.21532  3.16631  4.17040  3.29997  3.93052  3.00054  1.10248  3.01132  3.19466  3.36399  5.21352  4.04414    152 r - - -
          2.68618  4.42225  2.77519  2.73123  3.46354  2.40513  3.72494  3.29354  2.67741  2.69355  4.24690  2.90347  2.73739  3.18146  2.89801  2.37887  2.77519  2.98518  4.58477  3.61503
          0.03394  3.79585  4.51819  0.61958  0.77255  0.48576  0.95510
    153   2.28072  4.19900  3.14304  2.95724  4.00083  2.93045  4.06826  3.51397  3.02571  3.24092  4.17490  3.19308  3.66335  3.38155  3.31277  1.21285  2.75547  3.06599  5.37995  4.08441    153 s - - -
          2.68618  4.42225  2.77519  2.73123  3.46354  2.40513  3.72494  3.29354  2.67741  2.69355  4.24690  2.90347  2.73739  3.18146  2.89801  2.37887  2.77519  2.98518  4.58477  3.61503
          0.03394  3.79585  4.51819  0.61958  0.77255  0.48576  0.95510
    154   2.89002  4.97982  2.46164  1.13983  4.31705  3.22719  3.81005  3.75576  2.68114  3.38625  4.36581  2.89548  3.82878  3.02872  3.08035  2.88163  3.19441  3.44836  5.50331  4.22786    154 e - - -
          2.68618  4.42225  2.77519  2.73123  3.46354  2.40513  3.72494  3.29354  2.67741  2.69355  4.24690  2.90347  2.73739  3.18146  2.89801  2.37887  2.77519  2.98518  4.58477  3.61503
          0.03394  3.79585  4.51819  0.61958  0.77255  0.48576  0.95510
    155   2.89002  4.97982  2.46164  1.13983  4.31705  3.22719  3.81005  3.75576  2.68114  3.38625  4.36581  2.89548  3.82878  3.02872  3.08035  2.88163  3.19441  3.44836  5.50331  4.22786    155 e - - -
          2.68618  4.42225  2.77519  2.73123  3.46354  2.40513  3.72494  3.29354  2.67741  2.69355  4.24690  2.90347  2.73739  3.18146  2.89801  2.37887  2.77519  2.98518  4.58477  3.61503
          0.03394  3.79585  4.51819  0.61958  0.77255  0.48576  0.95510
    156   2.74801  4.31390  4.01740  3.68015  3.49623  3.64235  4.49576  2.06134  3.54665  2.19812  3.47515  3.88167  4.20856  3.91289  3.76614  3.14265  3.11235  1.12783  5.26699  3.99291    156 v - - -
          2.68618  4.42225  2.77519  2.73123  3.46354  2.40513  3.72494  3.29354  2.67741  2.69355  4.24690  2.90347  2.73739  3.18146  2.89801  2.37887  2.77519  2.98518  4.58477  3.61503
          0.03394  3.79585  4.51819  0.61958  0.77255  0.48576  0.95510
    157   2.89002  4.97982  2.46164  1.13983  4.31705  3.22719  3.81005  3.75576  2.68114  3.38625  4.36581  2.89548  3.82878  3.02872  3.08035  2.88163  3.19441  3.44836  5.50331  4.22786    157 e - - -
          2.68618  4.42225  2.77519  2.73123  3.46354  2.40513  3.72494  3.29354  2.67741  2.69355  4.24690  2.90347  2.73739  3.18146  2.89801  2.37887  2.77519  2.98518  4.58477  3.61503
          0.03394  3.79585  4.51819  0.61958  0.77255  0.48576  0.95510
    158   3.07102  4.55716  4.06533  3.70691  3.10991  3.88283  4.38674  2.31233  3.47532  0.97587  3.16059  3.98955  4.33279  3.86210  3.66310  3.44769  3.36958  2.32936  4.95932  3.66429    158 l - - -
          2.68618  4.42225  2.77519  2.73123  3.46354  2.40513  3.72494  3.29354  2.67741  2.69355  4.24690  2.90347  2.73739  3.18146  2.89801  2.37887  2.77519  2.98518  4.58477  3.61503
          0.03394  3.79585  4.51819  0.61958  0.77255  0.48576  0.95510
    159   2.74801  4.31390  4.01740  3.68015  3.49623  3.64235  4.49576  2.06134  3.54665  2.19812  3.47515  3.88167  4.20856  3.91289  3.76614  3.14265  3.11235  1.12783  5.26699  3.99291    159 v - - -
          2.68618  4.42225  2.77519  2.73123  3.46354  2.40513  3.72494  3.29354  2.67741  2.69355  4.24690  2.90347  2.73739  3.18146  2.89801  2.37887  2.77519  2.98518  4.58477  3.61503
          0.03394  3.79585  4.51819  0.61958  0.77255  0.48576  0.95510
    160   2.66303  4.65377  2.67206  2.55081  4.00554  3.13494  3.86464  3.70128  2.76297  3.35754  4.31478  1.30149  3.78399  3.13892  3.11357  2.73422  3.04338  3.33127  5.32061  3.96066    160 n - - -
          2.68618  4.42225  2.77519  2.73123  3.46354  2.40513  3.72494  3.29354  2.67741  2.69355  4.24690  2.90347  2.73739  3.18146  2.89801  2.37887  2.77519  2.98518  4.58477  3.61503
          0.03394  3.79585  4.51819  0.61958  0.77255  0.48576  0.95510
    161   2.92233  4.76304  3.40551  2.93532  4.09822  3.42248  3.77472  3.63624  2.21532  3.16631  4.17040  3.29997  3.93052  3.00054  1.10248  3.01132  3.19466  3.36399  5.21352  4.04414    161 r - - -
          2.68618  4.42225  2.77519  2.73123  3.46354  2.40513  3.72494  3.29354  2.67741  2.69355  4.24690  2.90347  2.73739  3.18146  2.89801  2.37887  2.77519  2.98518  4.58477  3.61503
          0.03394  3.79585  4.51819  0.61958  0.77255  0.48576  0.95510
    162   2.50529  1.11030  4.00376  3.72743  3.73826  3.14268  4.39159  2.87105  3.55442  2.78917  3.90878  3.73489  3.84355  3.90392  3.69174  2.77646  2.96590  2.62041  5.16861  4.02596    162 c - - -
          2.68618  4.42225  2.77519  2.73123  3.46354  2.40513  3.72494  3.29354  2.67741  2.69355  4.24690  2.90347  2.73739  3.18146  2.89801  2.37887  2.77519  2.98518  4.58477  3.61503
          0.03394  3.79585  4.51819  0.61958  0.77255  0.48576  0.95510
    163   3.07102  4.55716  4.06533  3.70691  3.10991  3.88283  4.38674  2.31233  3.47532  0.97587  3.16059  3.98955  4.33279  3.86210  3.66310  3.44769  3.36958  2.32936  4.95932  3.66429    163 l - - -
          2.68618  4.42225  2.77519  2.73123  3.46354  2.40513  3.72494  3.29354  2.67741  2.69355  4.24690  2.90347  2.73739  3.18146  2.89801  2.37887  2.77519  2.98518  4.58477  3.61503
          0.03394  3.79585  4.51819  0.61958  0.77255  0.48576  0.95510
    164   2.28072  4.19900  3.14304  2.95724  4.00083  2.93045  4.06826  3.51397  3.02571  3.24092  4.17490  3.19308  3.66335  3.38155  3.31277  1.21285  2.75547  3.06599  5.37995  4.08441    164 s - - -
          2.68618  4.42225  2.77519  2.73123  3.46354  2.40513  3.72494  3.29354  2.67741  2.69355  4.24690  2.90347  2.73739  3.18146  2.89801  2.37887  2.77519  2.98518  4.58477  3.61503
          0.03394  3.79585  4.51819  0.61958  0.77255  0.48576  0.95510
    165   3.07102  4.55716  4.06533  3.70691  3.10991  3.88283  4.38674  2.31233  3.47532  0.97587  3.16059  3.98955  4.33279  3.86210  3.66310  3.44769  3.36958  2.32936  4.95932  3.66429    165 l - - -
          2.68618  4.42225  2.77519  2.73123  3.46354  2.40513  3.72494  3.29354  2.67741  2.69355  4.24690  2.90347  2.73739  3.18146  2.89801  2.37887  2.77519  2.98518  4.58477  3.61503
          0.03394  3.79585  4.51819  0.61958  0.77255  0.48576  0.95510
    166   3.07102  4.55716  4.06533  3.70691  3.10991  3.88283  4.38674  2.31233  3.47532  0.97587  3.16059  3.98955  4.33279  3.86210  3.66310  3.44769  3.36958  2.32936  4.95932  3.66429    166 l - - -
          2.68618  4.42225  2.77519  2.73123  3.46354  2.40513  3.72494  3.29354  2.67741  2.69355  4.24690  2.90347  2.73739  3.18146  2.89801  2.37887  2.77519  2.98518  4.58477  3.61503
          0.03394  3.79585  4.51819  0.61958  0.77255  0.48576  0.95510
    167   3.16360  4.58872  4.13284  3.83446  1.14617  3.86796  3.84818  2.69866  3.74379  2.08748  3.44153  3.93390  4.32968  3.93351  3.88243  3.43640  3.46543  2.68337  4.12325  2.50121    167 f - - -
          2.68618  4.42225  2.77519  2.73123  3.46354  2.40513  3.72494  3.29354  2.67741  2.69355  4.24690  2.90347  2.73739  3.18146  2.89801  2.37887  2.77519  2.98518  4.58477  3.61503
          0.03394  3.79585  4.51819  0.61958  0.77255  0.48576  0.95510
    168   2.97152  4.41421  4.22264  3.83718  3.32466  3.98025  4.58086  1.17841  3.66364  1.92884  3.27443  4.09334  4.42066  4.02108  3.86910  3.46981  3.27286  1.84999  5.19813  3.92838    168 i - - -
          2.68618  4.42225  2.77519  2.73123  3.46354  2.40513  3.72494  3.29354  2.67741  2.69355  4.24690  2.90347  2.73739  3.18146  2.89801  2.37887  2.77519  2.98518  4.58477  3.61503
          0.03394  3.79585  4.51819  0.61958  0.77255  0.48576  0.95510
    169   2.74801  4.31390  4.01740  3.68015  3.49623  3.64235  4.49576  2.06134  3.54665  2.19812  3.47515  3.88167  4.20856  3.91289  3.76614  3.14265  3.11235  1.12783  5.26699  3.99291    169 v - - -
          2.68618  4.42225  2.77519  2.73123  3.46354  2.40513  3.72494  3.29354  2.67741  2.69355  4.24690  2.90347  2.73739  3.18146  2.89801  2.37887  2.77519  2.98518  4.58477  3.61503
          0.03394  3.79585  4.51819  0.61958  0.77255  0.48576  0.95510
    170   2.97152  4.41421  4.22264  3.83718  3.32466  3.98025  4.58086  1.17841  3.66364  1.92884  3.27443  4.09334  4.42066  4.02108  3.86910  3.46981  3.27286  1.84999  5.19813  3.92838    170 i - - -
          2.68618  4.42225  2.77519  2.73123  3.46354  2.40513  3.72494  3.29354  2.67741  2.69355  4.24690  2.90347  2.73739  3.18146  2.89801  2.37887  2.77519  2.98518  4.58477  3.61503
          0.03394  3.79585  4.51819  0.61958  0.77255  0.48576  0.95510
    171   2.91040  5.02118  1.03459  2.29415  4.38876  3.15538  3.86864  3.96018  2.93912  3.58318  4.56156  2.84580  3.80303  3.10913  3.44324  2.88288  3.24807  3.60825  5.57214  4.27689    171 d - - -
          2.68618  4.42225  2.77519  2.73123  3.46354  2.40513  3.72494  3.29354  2.67741  2.69355  4.24690  2.90347  2.73739  3.18146  2.89801  2.37887  2.77519  2.98518  4.58477  3.61503
          0.03394  3.79585  4.51819  0.61958  0.77255  0.48576  0.95510
    172   2.66303  4.65377  2.67206  2.55081  4.00554  3.13494  3.86464  3.70128  2.76297  3.35754  4.31478  1.30149  3.78399  3.13892  3.11357  2.73422  3.04338  3.33127  5.32061  3.96066    172 n - - -
          2.68618  4.42225  2.77519  2.73123  3.46354  2.40513  3.72494  3.29354  2.67741  2.69355  4.24690  2.90347  2.73739  3.18146  2.89801  2.37887  2.77519  2.98518  4.58477  3.61503
          0.03394  3.79585  4.51819  0.61958  0.77255  0.48576  0.95510
    173   2.91040  5.02118  1.03459  2.29415  4.38876  3.15538  3.86864  3.96018  2.93912  3.58318  4.56156  2.84580  3.80303  3.10913  3.44324  2.88288  3.24807  3.60825  5.57214  4.27689    173 d - - -
          2.68618  4.42225  2.77519  2.73123  3.46354  2.40513  3.72494  3.29354  2.67741  2.69355  4.24690  2.90347  2.73739  3.18146  2.89801  2.37887  2.77519  2.98518  4.58477  3.61503
          0.03394  3.79585  4.51819  0.61958  0.77255  0.48576  0.95510
    174   2.66303  4.65377  2.67206  2.55081  4.00554  3.13494  3.86464  3.70128  2.76297  3.35754  4.31478  1.30149  3.78399  3.13892  3.11357  2.73422  3.04338  3.33127  5.32061  3.96066    174 n - - -
          2.68618  4.42225  2.77519  2.73123  3.46354  2.40513  3.72494  3.29354  2.67741  2.69355  4.24690  2.90347  2.73739  3.18146  2.89801  2.37887  2.77519  2.98518  4.58477  3.61503
          0.03394  3.79585  4.51819  0.61958  0.77255  0.48576  0.95510
    175   2.74801  4.31390  4.01740  3.68015  3.49623  3.64235  4.49576  2.06134  3.54665  2.19812  3.47515  3.88167  4.20856  3.91289  3.76614  3.14265  3.11235  1.12783  5.26699  3.99291    175 v - - -
          2.68618  4.42225  2.77519  2.73123  3.46354  2.40513  3.72494  3.29354  2.67741  2.69355  4.24690  2.90347  2.73739  3.18146  2.89801  2.37887  2.77519  2.98518  4.58477  3.61503
          0.03394  3.79585  4.51819  0.61958  0.77255  0.48576  0.95510
    176   2.92233  4.76304  3.40551  2.93532  4.09822  3.42248  3.77472  3.63624  2.21532  3.16631  4.17040  3.29997  3.93052  3.00054  1.10248  3.01132  3.19466  3.36399  5.21352  4.04414    176 r - - -
          2.68618  4.42225  2.77519  2.73123  3.46354  2.40513  3.72494  3.29354  2.67741  2.69355  4.24690  2.90347  2.73739  3.18146  2.89801  2.37887  2.77519  2.98518  4.58477  3.61503
          0.03394  3.79585  4.51819  0.61958  0.77255  0.48576  0.95510
    177   2.90473  4.86144  3.07543  2.71386  4.23027  3.40035  3.72182  3.65519  1.14858  3.23810  4.20559  3.14102  3.90771  2.91909  2.42439  2.95288  3.16474  3.36797  5.31804  4.12045    177 k - - -
          2.68618  4.42225  2.77519  2.73123  3.46354  2.40513  3.72494  3.29354  2.67741  2.69355  4.24690  2.90347  2.73739  3.18146  2.89801  2.37887  2.77519  2.98518  4.58477  3.61503
          0.03394  3.79585  4.51819  0.61958  0.77255  0.48576  0.95510
    178   2.28072  4.19900  3.14304  2.95724  4.00083  2.93045  4.06826  3.51397  3.02571  3.24092  4.17490  3.19308  3.66335  3.38155  3.31277  1.21285  2.75547  3.06599  5.37995  4.08441    178 s - - -
          2.68618  4.42225  2.77519  2.73123  3.46354  2.40513  3.72494  3.29354  2.67741  2.69355  4.24690  2.90347  2.73739  3.18146  2.89801  2.37887  2.77519  2.98518  4.58477  3.61503
          0.03394  3.79585  4.51819  0.61958  0.77255  0.48576  0.95510
    179   3.07102  4.55716  4.06533  3.70691  3.10991  3.88283  4.38674  2.31233  3.47532  0.97587  3.16059  3.98955  4.33279  3.86210  3.66310  3.44769  3.36958  2.32936  4.95932  3.66429    179 l - - -
          2.68618  4.42225  2.77519  2.73123  3.46354  2.40513  3.72494  3.29354  2.67741  2.69355  4.24690  2.90347  2.73739  3.18146  2.89801  2.37887  2.77519  2.98518  4.58477  3.61503
          0.03394  3.79585  4.51819  0.61958  0.77255  0.48576  0.95510
    180   2.28072  4.19900  3.14304  2.95724  4.00083  2.93045  4.06826  3.51397  3.02571  3.24092  4.17490  3.19308  3.66335  3.38155  3.31277  1.21285  2.75547  3.06599  5.37995  4.08441    180 s - - -
          2.68618  4.42225  2.77519  2.73123  3.46354  2.40513  3.72494  3.29354  2.67741  2.69355  4.24690  2.90347  2.73739  3.18146  2.89801  2.37887  2.77519  2.98518  4.58477  3.61503
          0.03394  3.79585  4.51819  0.61958  0.77255  0.48576  0.95510
    181   2.91040  5.02118  1.03459  2.29415  4.38876  3.15538  3.86864  3.96018  2.93912  3.58318  4.56156  2.84580  3.80303  3.10913  3.44324  2.88288  3.24807  3.60825  5.57214  4.27689    181 d - - -
          2.68618  4.42225  2.77519  2.73123  3.46354  2.40513  3.72494  3.29354  2.67741  2.69355  4.24690  2.90347  2.73739  3.18146  2.89801  2.37887  2.77519  2.98518  4.58477  3.61503
          0.03394  3.79585  4.51819  0.61958  0.77255  0.48576  0.95510
    182   2.90473  4.86144  3.07543  2.71386  4.23027  3.40035  3.72182  3.65519  1.14858  3.23810  4.20559  3.14102  3.90771  2.91909  2.42439  2.95288  3.16474  3.36797  5.31804  4.12045    182 k - - -
          2.68618  4.42225  2.77519  2.73123  3.46354  2.40513  3.72494  3.29354  2.67741  2.69355  4.24690  2.90347  2.73739  3.18146  2.89801  2.37887  2.77519  2.98518  4.58477  3.61503
          0.03394  3.79585  4.51819  0.61958  0.77255  0.48576  0.95510
    183   2.37506  4.21928  3.36343  3.11426  3.90438  3.06047  4.13698  3.02232  3.05568  2.88842  3.94560  3.33461  3.75891  3.45489  3.31686  2.57569  1.30895  2.72553  5.34910  4.12161    183 t - - -
          2.68618  4.42225  2.77519  2.73123  3.46354  2.40513  3.72494  3.29354  2.67741  2.69355  4.24690  2.90347  2.73739  3.18146  2.89801  2.37887  2.77519  2.98518  4.58477  3.61503
          0.03394  3.79585  4.51819  0.61958  0.77255  0.48576  0.95510
    184   2.89002  4.97982  2.46164  1.13983  4.31705  3.22719  3.81005  3.75576  2.68114  3.38625  4.36581  2.89548  3.82878  3.02872  3.08035  2.88163  3.19441  3.44836  5.50331  4.22786    184 e - - -
          2.68618  4.42225  2.77519  2.73123  3.46354  2.40513  3.72494  3.29354  2.67741  2.69355  4.24690  2.90347  2.73739  3.18146  2.89801  2.37887  2.77519  2.98518  4.58477  3.61503
          0.03394  3.79585  4.51819  0.61958  0.77255  0.48576  0.95510
    185   2.89002  4.97982  2.46164  1.13983  4.31705  3.22719  3.81005  3.75576  2.68114  3.38625  4.36581  2.89548  3.82878  3.02872  3.08035  2.88163  3.19441  3.44836  5.50331  4.22786    185 e - - -
          2.68618  4.42225  2.77519  2.73123  3.46354  2.40513  3.72494  3.29354  2.67741  2.69355  4.24690  2.90347  2.73739  3.18146  2.89801  2.37887  2.77519  2.98518  4.58477  3.61503
          0.03394  3.79585  4.51819  0.61958  0.77255  0.48576  0.95510
    186   3.16360  4.58872  4.13284  3.83446  1.14617  3.86796  3.84818  2.69866  3.74379  2.08748  3.44153  3.93390  4.32968  3.93351  3.88243  3.43640  3.46543  2.68337  4.12325  2.50121    186 f - - -
          2.68618  4.42225  2.77519  2.73123  3.46354  2.40513  3.72494  3.29354  2.67741  2.69355  4.24690  2.90347  2.73739  3.18146  2.89801  2.37887  2.77519  2.98518  4.58477  3.61503
          0.03394  3.79585  4.51819  0.61958  0.77255  0.48576  0.95510
    187   2.28072  4.19900  3.14304  2.95724  4.00083  2.93045  4.06826  3.51397  3.02571  3.24092  4.17490  3.19308  3.66335  3.38155  3.31277  1.21285  2.75547  3.06599  5.37995  4.08441    187 s - - -
          2.68618  4.42225  2.77519  2.73123  3.46354  2.40513  3.72494  3.29354  2.67741  2.69355  4.24690  2.90347  2.73739  3.18146  2.89801  2.37887  2.77519  2.98518  4.58477  3.61503
          0.03394  3.79585  4.51819  0.61958  0.77255  0.48576  0.95510
    188   2.90473  4.86144  3.07543  2.71386  4.23027  3.40035  3.72182  3.65519  1.14858  3.23810  4.20559  3.14102  3.90771  2.91909  2.42439  2.95288  3.16474  3.36797  5.31804  4.12045    188 k - - -
          2.68618  4.42225  2.77519  2.73123  3.46354  2.40513  3.72494  3.29354  2.67741  2.69355  4.24690  2.90347  2.73739  3.18146  2.89801  2.37887  2.77519  2.98518  4.58477  3.61503
          0.03394  3.79585  4.51819  0.61958  0.77255  0.48576  0.95510
    189   3.07102  4.55716  4.06533  3.70691  3.10991  3.88283  4.38674  2.31233  3.47532  0.97587  3.16059  3.98955  4.33279  3.86210  3.66310  3.44769  3.36958  2.32936  4.95932  3.66429    189 l - - -
          2.68618  4.42225  2.77519  2.73123  3.46354  2.40513  3.72494  3.29354  2.67741  2.69355  4.24690  2.90347  2.73739  3.18146  2.89801  2.37887  2.77519  2.98518  4.58477  3.61503
          0.03394  3.79585  4.51819  0.61958  0.77255  0.48576  0.95510
    190   2.97152  4.41421  4.22264  3.83718  3.32466  3.98025  4.58086  1.17841  3.66364  1.92884  3.27443  4.09334  4.42066  4.02108  3.86910  3.46981  3.27286  1.84999  5.19813  3.92838    190 i - - -
          2.68618  4.42225  2.77519  2.73123  3.46354  2.40513  3.72494  3.29354  2.67741  2.69355  4.24690  2.90347  2.73739  3.18146  2.89801  2.37887  2.77519  2.98518  4.58477  3.61503
          0.03394  3.79585  4.51819  0.61958  0.77255  0.48576  0.95510
    191   2.28072  4.19900  3.14304  2.95724  4.00083  2.93045  4.06826  3.51397  3.02571  3.24092  4.17490  3.19308  3.66335  3.38155  3.31277  1.21285  2.75547  3.06599  5.37995  4.08441    191 s - - -
          2.68618  4.42225  2.77519  2.73123  3.46354  2.40513  3.72494  3.29354  2.67741  2.69355  4.24690  2.90347  2.73739  3.18146  2.89801  2.37887  2.77519  2.98518  4.58477  3.61503
          0.03394  3.79585  4.51819  0.61958  0.77255  0.48576  0.95510
    192   2.37506  4.21928  3.36343  3.11426  3.90438  3.06047  4.13698  3.02232  3.05568  2.88842  3.94560  3.33461  3.75891  3.45489  3.31686  2.57569  1.30895  2.72553  5.34910  4.12161    192 t - - -
          2.68618  4.42225  2.77519  2.73123  3.46354  2.40513  3.72494  3.29354  2.67741  2.69355  4.24690  2.90347  2.73739  3.18146  2.89801  2.37887  2.77519  2.98518  4.58477  3.61503
          0.03394  3.79585  4.51819  0.61958  0.77255  0.48576  0.95510
    193   2.28072  4.19900  3.14304  2.95724  4.00083  2.93045  4.06826  3.51397  3.02571  3.24092  4.17490  3.19308  3.66335  3.38155  3.31277  1.21285  2.75547  3.06599  5.37995  4.08441    193 s - - -
          2.68618  4.42225  2.77519  2.73123  3.46354  2.40513  3.72494  3.29354  2.67741  2.69355  4.24690  2.90347  2.73739  3.18146  2.89801  2.37887  2.77519  2.98518  4.58477  3.61503
          0.03394  3.79585  4.51819  0.61958  0.77255  0.48576  0.95510
    194   2.91708  4.74495  3.05658  2.81070  3.23529  3.38640  1.31508  3.60785  2.65608  3.11075  4.14924  3.22238  3.93573  3.17650  2.92545  2.98902  3.21864  3.34463  4.70109  3.18872    194 h - - -
          2.68618  4.42225  2.77519  2.73123  3.46354  2.40513  3.72494  3.29354  2.67741  2.69355  4.24690  2.90347  2.73739  3.18146  2.89801  2.37887  2.77519  2.98518  4.58477  3.61503
          0.03394  3.79585  4.51819  0.61958  0.77255  0.48576  0.95510
    195   3.14008  4.66011  3.72657  3.44335  2.30224  3.74197  3.58859  3.16031  3.30306  2.63360  3.84391  3.63166  4.21853  3.62755  3.50176  3.28379  3.42693  3.02751  3.94245  1.10351    195 y - - -
          2.68618  4.42225  2.77519  2.73123  3.46354  2.40513  3.72494  3.29354  2.67741  2.69355  4.24690  2.90347  2.73739  3.18146  2.89801  2.37887  2.77519  2.98518  4.58477  3.61503
          0.03394  3.79585  4.51819  0.61958  0.77255  0.48576  0.95510
    196   2.65622  4.42412  3.25549  3.08508  4.08325  3.11607  4.16735  3.61068  3.13612  3.24522  4.29321  3.39853  0.98330  3.52735  3.38874  2.82178  3.09223  3.26464  5.28914  4.20354    196 p - - -
          2.68618  4.42225  2.77519  2.73123  3.46354  2.40513  3.72494  3.29354  2.67741  2.69355  4.24690  2.90347  2.73739  3.18146  2.89801  2.37887  2.77519  2.98518  4.58477  3.61503
          0.03394  3.79585  4.51819  0.61958  0.77255  0.48576  0.95510
    197   2.92233  4.76304  3.40551  2.93532  4.09822  3.42248  3.77472  3.63624  2.21532  3.16631  4.17040  3.29997  3.93052  3.00054  1.10248  3.01132  3.19466  3.36399  5.21352  4.04414    197 r - - -
          2.68618  4.42225  2.77519  2.73123  3.46354  2.40513  3.72494  3.29354  2.67741  2.69355  4.24690  2.90347  2.73739  3.18146  2.89801  2.37887  2.77519  2.98518  4.58477  3.61503
          0.03394  3.79585  4.51819  0.61958  0.77255  0.48576  0.95510
    198   3.07102  4.55716  4.06533  3.70691  3.10991  3.88283  4.38674  2.31233  3.47532  0.97587  3.16059  3.98955  4.33279  3.86210  3.66310  3.44769  3.36958  2.32936  4.95932  3.66429    198 l - - -
          2.68618  4.42225  2.77519  2.73123  3.46354  2.40513  3.72494  3.29354  2.67741  2.69355  4.24690  2.90347  2.73739  3.18146  2.89801  2.37887  2.77519  2.98518  4.58477  3.61503
          0.03394  3.79585  4.51819  0.61958  0.77255  0.48576  0.95510
    199   2.82391  4.80348  2.85654  2.61232  3.96119  3.31750  3.76918  3.58217  2.43905  3.09197  4.12421  3.07053  3.87128  1.37714  2.72383  2.87594  3.12199  3.31731  5.24801  3.93728    199 q - - -
          2.68618  4.42225  2.77519  2.73123  3.46354  2.40513  3.72494  3.29354  2.67741  2.69355  4.24690  2.90347  2.73739  3.18146  2.89801  2.37887  2.77519  2.98518  4.58477  3.61503
          0.03394  3.79585  4.51819  0.61958  0.77255  0.48576  0.95510
    200   3.07102  4.55716  4.06533  3.70691  3.10991  3.88283  4.38674  2.31233  3.47532  0.97587  3.16059  3.98955  4.33279  3.86210  3.66310  3.44769  3.36958  2.32936  4.95932  3.66429    200 l - - -
          2.68618  4.42225  2.77519  2.73123  3.46354  2.40513  3.72494  3.29354  2.67741  2.69355  4.24690  2.90347  2.73739  3.18146  2.89801  2.37887  2.77519  2.98518  4.58477  3.61503
          0.03394  3.79585  4.51819  0.61958  0.77255  0.48576  0.95510
    201   2.82391  4.80348  2.85654  2.61232  3.96119  3.31750  3.76918  3.58217  2.43905  3.09197  4.12421  3.07053  3.87128  1.37714  2.72383  2.87594  3.12199  3.31731  5.24801  3.93728    201 q - - -
          2.68618  4.42225  2.77519  2.73123  3.46354  2.40513  3.72494  3.29354  2.67741  2.69355  4.24690  2.90347  2.73739  3.18146  2.89801  2.37887  2.77519  2.98518  4.58477  3.61503
          0.03394  3.79585  4.51819  0.61958  0.77255  0.48576  0.95510
    202   3.16360  4.58872  4.13284  3.83446  1.14617  3.86796  3.84818  2.69866  3.74379  2.08748  3.44153  3.93390  4.32968  3.93351  3.88243  3.43640  3.46543  2.68337  4.12325  2.50121    202 f - - -
          2.68618  4.42225  2.77519  2.73123  3.46354  2.40513  3.72494  3.29354  2.67741  2.69355  4.24690  2.90347  2.73739  3.18146  2.89801  2.37887  2.77519  2.98518  4.58477  3.61503
          0.03394  3.79585  4.51819  0.61958  0.77255  0.48576  0.95510
    203   3.07102  4.55716  4.06533  3.70691  3.10991  3.88283  4.38674  2.31233  3.47532  0.97587  3.16059  3.98955  4.33279  3.86210  3.66310  3.44769  3.36958  2.32936  4.95932  3.66429    203 l - - -
          2.68618  4.42225  2.77519  2.73123  3.46354  2.40513  3.72494  3.29354  2.67741  2.69355  4.24690  2.90347  2.73739  3.18146  2.89801  2.37887  2.77519  2.98518  4.58477  3.61503
          0.03394  3.79585  4.51819  0.61958  0.77255  0.48576  0.95510
    204   2.89002  4.97982  2.46164  1.13983  4.31705  3.22719  3.81005  3.75576  2.68114  3.38625  4.36581  2.89548  3.82878  3.02872  3.08035  2.88163  3.19441  3.44836  5.50331  4.22786    204 e - - -
          2.68618  4.42225  2.77519  2.73123  3.46354  2.40513  3.72494  3.29354  2.67741  2.69355  4.24690  2.90347  2.73739  3.18146  2.89801  2.37887  2.77519  2.98518  4.58477  3.61503
          0.03394  3.79585  4.51819  0.61958  0.77255  0.48576  0.95510
    205   3.07102  4.55716  4.06533  3.70691  3.10991  3.88283  4.38674  2.31233  3.47532  0.97587  3.16059  3.98955  4.33279  3.86210  3.66310  3.44769  3.36958  2.32936  4.95932  3.66429    205 l - - -
          2.68618  4.42225  2.77519  2.73123  3.46354  2.40513  3.72494  3.29354  2.67741  2.69355  4.24690  2.90347  2.73739  3.18146  2.89801  2.37887  2.77519  2.98518  4.58477  3.61503
          0.03394  3.79585  4.51819  0.61958  0.77255  0.48576  0.95510
    206   3.16360  4.58872  4.13284  3.83446  1.14617  3.86796  3.84818  2.69866  3.74379  2.08748  3.44153  3.93390  4.32968  3.93351  3.88243  3.43640  3.46543  2.68337  4.12325  2.50121    206 f - - -
          2.68618  4.42225  2.77519  2.73123  3.46354  2.40513  3.72494  3.29354  2.67741  2.69355  4.24690  2.90347  2.73739  3.18146  2.89801  2.37887  2.77519  2.98518  4.58477  3.61503
          0.03394  3.79585  4.51819  0.61958  0.77255  0.48576  0.95510
    207   3.16360  4.58872  4.13284  3.83446  1.14617  3.86796  3.84818  2.69866  3.74379  2.08748  3.44153  3.93390  4.32968  3.93351  3.88243  3.43640  3.46543  2.68337  4.12325  2.50121    207 f - - -
          2.68618  4.42225  2.77519  2.73123  3.46354  2.40513  3.72494  3.29354  2.67741  2.69355  4.24690  2.90347  2.73739  3.18146  2.89801  2.37887  2.77519  2.98518  4.58477  3.61503
          0.03394  3.79585  4.51819  0.61958  0.77255  0.48576  0.95510
    208   2.92233  4.76304  3.40551  2.93532  4.09822  3.42248  3.77472  3.63624  2.21532  3.16631  4.17040  3.29997  3.93052  3.00054  1.10248  3.01132  3.19466  3.36399  5.21352  4.04414    208 r - - -
          2.68618  4.42225  2.77519  2.73123  3.46354  2.40513  3.72494  3.29354  2.67741  2.69355  4.24690  2.90347  2.73739  3.18146  2.89801  2.37887  2.77519  2.98518  4.58477  3.61503
          0.03394  3.79585  4.51819  0.61958  0.77255  0.48576  0.95510
    209   2.97152  4.41421  4.22264  3.83718  3.32466  3.98025  4.58086  1.17841  3.66364  1.92884  3.27443  4.09334  4.42066  4.02108  3.86910  3.46981  3.27286  1.84999  5.19813  3.92838    209 i - - -
          2.68618  4.42225  2.77519  2.73123  3.46354  2.40513  3.72494  3.29354  2.67741  2.69355  4.24690  2.90347  2.73739  3.18146  2.89801  2.37887  2.77519  2.98518  4.58477  3.61503
          0.03394  3.79585  4.51819  0.61958  0.77255  0.48576  0.95510
    210   2.82391  4.80348  2.85654  2.61232  3.96119  3.31750  3.76918  3.58217  2.43905  3.09197  4.12421  3.07053  3.87128  1.37714  2.72383  2.87594  3.12199  3.31731  5.24801  3.93728    210 q - - -
          2.68618  4.42225  2.77519  2.73123  3.46354  2.40513  3.72494  3.29354  2.67741  2.69355  4.24690  2.90347  2.73739  3.18146  2.89801  2.37887  2.77519  2.98518  4.58477  3.61503
          0.03394  3.79585  4.51819  0.61958  0.77255  0.48576  0.95510
    211   2.37506  4.21928  3.36343  3.11426  3.90438  3.06047  4.13698  3.02232  3.05568  2.88842  3.94560  3.33461  3.75891  3.45489  3.31686  2.57569  1.30895  2.72553  5.34910  4.12161    211 t - - -
          2.68618  4.42225  2.77519  2.73123  3.46354  2.40513  3.72494  3.29354  2.67741  2.69355  4.24690  2.90347  2.73739  3.18146  2.89801  2.37887  2.77519  2.98518  4.58477  3.61503
          0.03394  3.79585  4.51819  0.61958  0.77255  0.48576  0.95510
    212   2.28072  4.19900  3.14304  2.95724  4.00083  2.93045  4.06826  3.51397  3.02571  3.24092  4.17490  3.19308  3.66335  3.38155  3.31277  1.21285  2.75547  3.06599  5.37995  4.08441    212 s - - -
          2.68618  4.42225  2.77519  2.73123  3.46354  2.40513  3.72494  3.29354  2.67741  2.69355  4.24690  2.90347  2.73739  3.18146  2.89801  2.37887  2.77519  2.98518  4.58477  3.61503
          0.03394  3.79585  4.51819  0.61958  0.77255  0.48576  0.95510
    213   2.97152  4.41421  4.22264  3.83718  3.32466  3.98025  4.58086  1.17841  3.66364  1.92884  3.27443  4.09334  4.42066  4.02108  3.86910  3.46981  3.27286  1.84999  5.19813  3.92838    213 i - - -
          2.68618  4.42225  2.77519  2.73123  3.46354  2.40513  3.72494  3.29354  2.67741  2.69355  4.24690  2.90347  2.73739  3.18146  2.89801  2.37887  2.77519  2.98518  4.58477  3.61503
          0.03394  3.79585  4.51819  0.61958  0.77255  0.48576  0.95510
    214   2.28072  4.19900  3.14304  2.95724  4.00083  2.93045  4.06826  3.51397  3.02571  3.24092  4.17490  3.19308  3.66335  3.38155  3.31277  1.21285  2.75547  3.06599  5.37995  4.08441    214 s - - -
          2.68618  4.42225  2.77519  2.73123  3.46354  2.40513  3.72494  3.29354  2.67741  2.69355  4.24690  2.90347  2.73739  3.18146  2.89801  2.37887  2.77519  2.98518  4.58477  3.61503
          0.03394  3.79585  4.51819  0.61958  0.77255  0.48576  0.95510
    215   2.57516  4.35592  3.23299  3.12383  4.26326  0.85784  4.24698  3.84589  3.29441  3.50933  4.48601  3.39780  3.74458  3.62500  3.53709  2.74524  3.05053  3.38922  5.37683  4.36324    215 g - - -
          2.68618  4.42225  2.77519  2.73123  3.46354  2.40513  3.72494  3.29354  2.67741  2.69355  4.24690  2.90347  2.73739  3.18146  2.89801  2.37887  2.77519  2.98518  4.58477  3.61503
          0.03394  3.79585  4.51819  0.61958  0.77255  0.48576  0.95510
    216   3.16360  4.58872  4.13284  3.83446  1.14617  3.86796  3.84818  2.69866  3.74379  2.08748  3.44153  3.93390  4.32968  3.93351  3.88243  3.43640  3.46543  2.68337  4.12325  2.50121    216 f - - -
          2.68618  4.42225  2.77519  2.73123  3.46354  2.40513  3.72494  3.29354  2.67741  2.69355  4.24690  2.90347  2.73739  3.18146  2.89801  2.37887  2.77519  2.98518  4.58477  3.61503
          0.03394  3.79585  4.51819  0.61958  0.77255  0.48576  0.95510
    217   2.91040  5.02118  1.03459  2.29415  4.38876  3.15538  3.86864  3.96018  2.93912  3.58318  4.56156  2.84580  3.80303  3.10913  3.44324  2.88288  3.24807  3.60825  5.57214  4.27689    217 d - - -
          2.68618  4.42225  2.77519  2.73123  3.46354  2.40513  3.72494  3.29354  2.67741  2.69355  4.24690  2.90347  2.73739  3.18146  2.89801  2.37887  2.77519  2.98518  4.58477  3.61503
          0.03394  3.79585  4.51819  0.61958  0.77255  0.48576  0.95510
    218   2.50529  1.11030  4.00376  3.72743  3.73826  3.14268  4.39159  2.87105  3.55442  2.78917  3.90878  3.73489  3.84355  3.90392  3.69174  2.77646  2.96590  2.62041  5.16861  4.02596    218 c - - -
          2.68618  4.42225  2.77519  2.73123  3.46354  2.40513  3.72494  3.29354  2.67741  2.69355  4.24690  2.90347  2.73739  3.18146  2.89801  2.37887  2.77519  2.98518  4.58477  3.61503
          0.03394  3.79585  4.51819  0.61958  0.77255  0.48576  0.95510
    219   2.37506  4.21928  3.36343  3.11426  3.90438  3.06047  4.13698  3.02232  3.05568  2.88842  3.94560  3.33461  3.75891  3.45489  3.31686  2.57569  1.30895  2.72553  5.34910  4.12161    219 t - - -
          2.68618  4.42225  2.77519  2.73123  3.46354  2.40513  3.72494  3.29354  2.67741  2.69355  4.24690  2.90347  2.73739  3.18146  2.89801  2.37887  2.77519  2.98518  4.58477  3.61503
          0.03394  3.79585  4.51819  0.61958  0.77255  0.48576  0.95510
    220   2.37506  4.21928  3.36343  3.11426  3.90438  3.06047  4.13698  3.02232  3.05568  2.88842  3.94560  3.33461  3.75891  3.45489  3.31686  2.57569  1.30895  2.72553  5.34910  4.12161    220 t - - -
          2.68618  4.42225  2.77519  2.73123  3.46354  2.40513  3.72494  3.29354  2.67741  2.69355  4.24690  2.90347  2.73739  3.18146  2.89801  2.37887  2.77519  2.98518  4.58477  3.61503
          0.03394  3.79585  4.51819  0.61958  0.77255  0.48576  0.95510
    221   2.37506  4.21928  3.36343  3.11426  3.90438  3.06047  4.13698  3.02232  3.05568  2.88842  3.94560  3.33461  3.75891  3.45489  3.31686  2.57569  1.30895  2.72553  5.34910  4.12161    221 t - - -
          2.68618  4.42225  2.77519  2.73123  3.46354  2.40513  3.72494  3.29354  2.67741  2.69355  4.24690  2.90347  2.73739  3.18146  2.89801  2.37887  2.77519  2.98518  4.58477  3.61503
          0.03394  3.79585  4.51819  0.61958  0.77255  0.48576  0.95510
    222   2.91040  5.02118  1.03459  2.29415  4.38876  3.15538  3.86864  3.96018  2.93912  3.58318  4.56156  2.84580  3.80303  3.10913  3.44324  2.88288  3.24807  3.60825  5.57214  4.27689    222 d - - -
          2.68618  4.42225  2.77519  2.73123  3.46354  2.40513  3.72494  3.29354  2.67741  2.69355  4.24690  2.90347  2.73739  3.18146  2.89801  2.37887  2.77519  2.98518  4.58477  3.61503
          0.03394  3.79585  4.51819  0.61958  0.77255  0.48576  0.95510
    223   2.37506  4.21928  3.36343  3.11426  3.90438  3.06047  4.13698  3.02232  3.05568  2.88842  3.94560  3.33461  3.75891  3.45489  3.31686  2.57569  1.30895  2.72553  5.34910  4.12161    223 t - - -
          2.68618  4.42225  2.77519  2.73123  3.46354  2.40513  3.72494  3.29354  2.67741  2.69355  4.24690  2.90347  2.73739  3.18146  2.89801  2.37887  2.77519  2.98518  4.58477  3.61503
          0.03394  3.79585  4.51819  0.61958  0.77255  0.48576  0.95510
    224   2.82391  4.80348  2.85654  2.61232  3.96119  3.31750  3.76918  3.58217  2.43905  3.09197  4.12421  3.07053  3.87128  1.37714  2.72383  2.87594  3.12199  3.31731  5.24801  3.93728    224 q - - -
          2.68618  4.42225  2.77519  2.73123  3.46354  2.40513  3.72494  3.29354  2.67741  2.69355  4.24690  2.90347  2.73739  3.18146  2.89801  2.37887  2.77519  2.98518  4.58477  3.61503
          0.03394  3.79585  4.51819  0.61958  0.77255  0.48576  0.95510
    225   2.66303  4.65377  2.67206  2.55081  4.00554  3.13494  3.86464  3.70128  2.76297  3.35754  4.31478  1.30149  3.78399  3.13892  3.11357  2.73422  3.04338  3.33127  5.32061  3.96066    225 n - - -
          2.68618  4.42225  2.77519  2.73123  3.46354  2.40513  3.72494  3.29354  2.67741  2.69355  4.24690  2.90347  2.73739  3.18146  2.89801  2.37887  2.77519  2.98518  4.58477  3.61503
          0.03394  3.79585  4.51819  0.61958  0.77255  0.48576  0.95510
    226   3.16360  4.58872  4.13284  3.83446  1.14617  3.86796  3.84818  2.69866  3.74379  2.08748  3.44153  3.93390  4.32968  3.93351  3.88243  3.43640  3.46543  2.68337  4.12325  2.50121    226 f - - -
          2.68618  4.42225  2.77519  2.73123  3.46354  2.40513  3.72494  3.29354  2.67741  2.69355  4.24690  2.90347  2.73739  3.18146  2.89801  2.37887  2.77519  2.98518  4.58477  3.61503
          0.03394  3.79585  4.51819  0.61958  0.77255  0.48576  0.95510
    227   2.66303  4.65377  2.67206  2.55081  4.00554  3.13494  3.86464  3.70128  2.76297  3.35754  4.31478  1.30149  3.78399  3.13892  3.11357  2.73422  3.04338  3.33127  5.32061  3.96066    227 n - - -
          2.68618  4.42225  2.77519  2.73123  3.46354  2.40513  3.72494  3.29354  2.67741  2.69355  4.24690  2.90347  2.73739  3.18146  2.89801  2.37887  2.77519  2.98518  4.58477  3.61503
          0.03394  3.79585  4.51819  0.61958  0.77255  0.48576  0.95510
    228   2.89002  4.97982  2.46164  1.13983  4.31705  3.22719  3.81005  3.75576  2.68114  3.38625  4.36581  2.89548  3.82878  3.02872  3.08035  2.88163  3.19441  3.44836  5.50331  4.22786    228 e - - -
          2.68618  4.42225  2.77519  2.73123  3.46354  2.40513  3.72494  3.29354  2.67741  2.69355  4.24690  2.90347  2.73739  3.18146  2.89801  2.37887  2.77519  2.98518  4.58477  3.61503
          0.03394  3.79585  4.51819  0.61958  0.77255  0.48576  0.95510
    229   2.28072  4.19900  3.14304  2.95724  4.00083  2.93045  4.06826  3.51397  3.02571  3.24092  4.17490  3.19308  3.66335  3.38155  3.31277  1.21285  2.75547  3.06599  5.37995  4.08441    229 s - - -
          2.68618  4.42225  2.77519  2.73123  3.46354  2.40513  3.72494  3.29354  2.67741  2.69355  4.24690  2.90347  2.73739  3.18146  2.89801  2.37887  2.77519  2.98518  4.58477  3.61503
          0.03394  3.79585  4.51819  0.61958  0.77255  0.48576  0.95510
    230   2.28072  4.19900  3.14304  2.95724  4.00083  2.93045  4.06826  3.51397  3.02571  3.24092  4.17490  3.19308  3.66335  3.38155  3.31277  1.21285  2.75547  3.06599  5.37995  4.08441    230 s - - -
          2.68618  4.42225  2.77519  2.73123  3.46354  2.40513  3.72494  3.29354  2.67741  2.69355  4.24690  2.90347  2.73739  3.18146  2.89801  2.37887  2.77519  2.98518  4.58477  3.61503
          0.03394  3.79585  4.51819  0.61958  0.77255  0.48576  0.95510
    231   2.91708  4.74495  3.05658  2.81070  3.23529  3.38640  1.31508  3.60785  2.65608  3.11075  4.14924  3.22238  3.93573  3.17650  2.92545  2.98902  3.21864  3.34463  4.70109  3.18872    231 h - - -
          2.68618  4.42225  2.77519  2.73123  3.46354  2.40513  3.72494  3.29354  2.67741  2.69355  4.24690  2.90347  2.73739  3.18146  2.89801  2.37887  2.77519  2.98518  4.58477  3.61503
          0.03394  3.79585  4.51819  0.61958  0.77255  0.48576  0.95510
    232   2.82391  4.80348  2.85654  2.61232  3.96119  3.31750  3.76918  3.58217  2.43905  3.09197  4.12421  3.07053  3.87128  1.37714  2.72383  2.87594  3.12199  3.31731  5.24801  3.93728    232 q - - -
          2.68618  4.42225  2.77519  2.73123  3.46354  2.40513  3.72494  3.29354  2.67741  2.69355  4.24690  2.90347  2.73739  3.18146  2.89801  2.37887  2.77519  2.98518  4.58477  3.61503
          0.03394  3.79585  4.51819  0.61958  0.77255  0.48576  0.95510
    233   2.50529  1.11030  4.00376  3.72743  3.73826  3.14268  4.39159  2.87105  3.55442  2.78917  3.90878  3.73489  3.84355  3.90392  3.69174  2.77646  2.96590  2.62041  5.16861  4.02596    233 c - - -
          2.68618  4.42225  2.77519  2.73123  3.46354  2.40513  3.72494  3.29354  2.67741  2.69355  4.24690  2.90347  2.73739  3.18146  2.89801  2.37887  2.77519  2.98518  4.58477  3.61503
          0.03394  3.79585  4.51819  0.61958  0.77255  0.48576  0.95510
    234   3.07102  4.55716  4.06533  3.70691  3.10991  3.88283  4.38674  2.31233  3.47532  0.97587  3.16059  3.98955  4.33279  3.86210  3.66310  3.44769  3.36958  2.32936  4.95932  3.66429    234 l - - -
          2.68618  4.42225  2.77519  2.73123  3.46354  2.40513  3.72494  3.29354  2.67741  2.69355  4.24690  2.90347  2.73739  3.18146  2.89801  2.37887  2.77519  2.98518  4.58477  3.61503
          0.03394  3.79585  4.51819  0.61958  0.77255  0.48576  0.95510
    235   3.07102  4.55716  4.06533  3.70691  3.10991  3.88283  4.38674  2.31233  3.47532  0.97587  3.16059  3.98955  4.33279  3.86210  3.66310  3.44769  3.36958  2.32936  4.95932  3.66429    235 l - - -
          2.68618  4.42225  2.77519  2.73123  3.46354  2.40513  3.72494  3.29354  2.67741  2.69355  4.24690  2.90347  2.73739  3.18146  2.89801  2.37887  2.77519  2.98518  4.58477  3.61503
          0.03394  3.79585  4.51819  0.61958  0.77255  0.48576  0.95510
    236   2.90473  4.86144  3.07543  2.71386  4.23027  3.40035  3.72182  3.65519  1.14858  3.23810  4.20559  3.14102  3.90771  2.91909  2.42439  2.95288  3.16474  3.36797  5.31804  4.12045    236 k - - -
          2.68618  4.42225  2.77519  2.73123  3.46354  2.40513  3.72494  3.29354  2.67741  2.69355  4.24690  2.90347  2.73739  3.18146  2.89801  2.37887  2.77519  2.98518  4.58477  3.61503
          0.03394  3.79585  4.51819  0.61958  0.77255  0.48576  0.95510
    237   2.74801  4.31390  4.01740  3.68015  3.49623  3.64235  4.49576  2.06134  3.54665  2.19812  3.47515  3.88167  4.20856  3.91289  3.76614  3.14265  3.11235  1.12783  5.26699  3.99291    237 v - - -
          2.68618  4.42225  2.77519  2.73123  3.46354  2.40513  3.72494  3.29354  2.67741  2.69355  4.24690  2.90347  2.73739  3.18146  2.89801  2.37887  2.77519  2.98518  4.58477  3.61503
          0.03394  3.79585  4.51819  0.61958  0.77255  0.48576  0.95510
    238   2.66303  4.65377  2.67206  2.55081  4.00554  3.13494  3.86464  3.70128  2.76297  3.35754  4.31478  1.30149  3.78399  3.13892  3.11357  2.73422  3.04338  3.33127  5.32061  3.96066    238 n - - -
          2.68618  4.42225  2.77519  2.73123  3.46354  2.40513  3.72494  3.29354  2.67741  2.69355  4.24690  2.90347  2.73739  3.18146  2.89801  2.37887  2.77519  2.98518  4.58477  3.61503
          0.03394  3.79585  4.51819  0.61958  0.77255  0.48576  0.95510
    239   2.57516  4.35592  3.23299  3.12383  4.26326  0.85784  4.24698  3.84589  3.29441  3.50933  4.48601  3.39780  3.74458  3.62500  3.53709  2.74524  3.05053  3.38922  5.37683  4.36324    239 g - - -
          2.68618  4.42225  2.77519  2.73123  3.46354  2.40513  3.72494  3.29354  2.67741  2.69355  4.24690  2.90347  2.73739  3.18146  2.89801  2.37887  2.77519  2.98518  4.58477  3.61503
          0.03394  3.79585  4.51819  0.61958  0.77255  0.48576  0.95510
    240   1.13028  4.15731  3.38741  3.17741  3.97841  2.98341  4.20816  3.09276  3.19172  2.97759  4.01968  3.34558  3.71559  3.54047  3.44632  2.50918  2.78132  2.76062  5.41337  4.20549    240 a - - -
          2.68618  4.42225  2.77519  2.73123  3.46354  2.40513  3.72494  3.29354  2.67741  2.69355  4.24690  2.90347  2.73739  3.18146  2.89801  2.37887  2.77519  2.98518  4.58477  3.61503
          0.03394  3.79585  4.51819  0.61958  0.77255  0.48576  0.95510
    241   2.28072  4.19900  3.14304  2.95724  4.00083  2.93045  4.06826  3.51397  3.02571  3.24092  4.17490  3.19308  3.66335  3.38155  3.31277  1.21285  2.75547  3.06599  5.37995  4.08441    241 s - - -
          2.68618  4.42225  2.77519  2.73123  3.46354  2.40513  3.72494  3.29354  2.67741  2.69355  4.24690  2.90347  2.73739  3.18146  2.89801  2.37887  2.77519  2.98518  4.58477  3.61503
          0.03394  3.79585  4.51819  0.61958  0.77255  0.48576  0.95510
    242   2.90473  4.86144  3.07543  2.71386  4.23027  3.40035  3.72182  3.65519  1.14858  3.23810  4.20559  3.14102  3.90771  2.91909  2.42439  2.95288  3.16474  3.36797  5.31804  4.12045    242 k - - -
          2.68618  4.42225  2.77519  2.73123  3.46354  2.40513  3.72494  3.29354  2.67741  2.69355  4.24690  2.90347  2.73739  3.18146  2.89801  2.37887  2.77519  2.98518  4.58477  3.61503
          0.03394  3.79585  4.51819  0.61958  0.77255  0.48576  0.95510
    243   2.89002  4.97982  2.46164  1.13983  4.31705  3.22719  3.81005  3.75576  2.68114  3.38625  4.36581  2.89548  3.82878  3.02872  3.08035  2.88163  3.19441  3.44836  5.50331  4.22786    243 e - - -
          2.68618  4.42225  2.77519  2.73123  3.46354  2.40513  3.72494  3.29354  2.67741  2.69355  4.24690  2.90347  2.73739  3.18146  2.89801  2.37887  2.77519  2.98518  4.58477  3.61503
          0.03394  3.79585  4.51819  0.61958  0.77255  0.48576  0.95510
    244   2.65622  4.42412  3.25549  3.08508  4.08325  3.11607  4.16735  3.61068  3.13612  3.24522  4.29321  3.39853  0.98330  3.52735  3.38874  2.82178  3.09223  3.26464  5.28914  4.20354    244 p - - -
          2.68618  4.42225  2.77519  2.73123  3.46354  2.40513  3.72494  3.29354  2.67741  2.69355  4.24690  2.90347  2.73739  3.18146  2.89801  2.37887  2.77519  2.98518  4.58477  3.61503
          0.03394  3.79585  4.51819  0.61958  0.77255  0.48576  0.95510
    245   2.97152  4.41421  4.22264  3.83718  3.32466  3.98025  4.58086  1.17841  3.66364  1.92884  3.27443  4.09334  4.42066  4.02108  3.86910  3.46981  3.27286  1.84999  5.19813  3.92838    245 i - - -
          2.68618  4.42225  2.77519  2.73123  3.46354  2.40513  3.72494  3.29354  2.67741  2.69355  4.24690  2.90347  2.73739  3.18146  2.89801  2.37887  2.77519  2.98518  4.58477  3.61503
          0.03394  3.79585  4.51819  0.61958  0.77255  0.48576  0.95510
    246   3.16360  4.58872  4.13284  3.83446  1.14617  3.86796  3.84818  2.69866  3.74379  2.08748  3.44153  3.93390  4.32968  3.93351  3.88243  3.43640  3.46543  2.68337  4.12325  2.50121    246 f - - -
          2.68618  4.42225  2.77519  2.73123  3.46354  2.40513  3.72494  3.29354  2.67741  2.69355  4.24690  2.90347  2.73739  3.18146  2.89801  2.37887  2.77519  2.98518  4.58477  3.61503
          0.03394  3.79585  4.51819  0.61958  0.77255  0.48576  0.95510
    247   2.66303  4.65377  2.67206  2.55081  4.00554  3.13494  3.86464  3.70128  2.76297  3.35754  4.31478  1.30149  3.78399  3.13892  3.11357  2.73422  3.04338  3.33127  5.32061  3.96066    247 n - - -
          2.68618  4.42225  2.77519  2.73123  3.46354  2.40513  3.72494  3.29354  2.67741  2.69355  4.24690  2.90347  2.73739  3.18146  2.89801  2.37887  2.77519  2.98518  4.58477  3.61503
          0.03394  3.79585  4.51819  0.61958  0.77255  0.48576  0.95510
    248   2.97152  4.41421  4.22264  3.83718  3.32466  3.98025  4.58086  1.17841  3.66364  1.92884  3.27443  4.09334  4.42066  4.02108  3.86910  3.46981  3.27286  1.84999  5.19813  3.92838    248 i - - -
          2.68618  4.42225  2.77519  2.73123  3.46354  2.40513  3.72494  3.29354  2.67741  2.69355  4.24690  2.90347  2.73739  3.18146  2.89801  2.37887  2.77519  2.98518  4.58477  3.61503
          0.03394  3.79585  4.51819  0.61958  0.77255  0.48576  0.95510
    249   2.90473  4.86144  3.07543  2.71386  4.23027  3.40035  3.72182  3.65519  1.14858  3.23810  4.20559  3.14102  3.90771  2.91909  2.42439  2.95288  3.16474  3.36797  5.31804  4.12045    249 k - - -
          2.68618  4.42225  2.77519  2.73123  3.46354  2.40513  3.72494  3.29354  2.67741  2.69355  4.24690  2.90347  2.73739  3.18146  2.89801  2.37887  2.77519  2.98518  4.58477  3.61503
          0.03394  3.79585  4.51819  0.61958  0.77255  0.48576  0.95510
    250   3.16360  4.58872  4.13284  3.83446  1.14617  3.86796  3.84818  2.69866  3.74379  2.08748  3.44153  3.93390  4.32968  3.93351  3.88243  3.43640  3.46543  2.68337  4.12325  2.50121    250 f - - -
          2.68618  4.42225  2.77519  2.73123  3.46354  2.40513  3.72494  3.29354  2.67741  2.69355  4.24690  2.90347  2.73739  3.18146  2.89801  2.37887  2.77519  2.98518  4.58477  3.61503
          0.03394  3.79585  4.51819  0.61958  0.77255  0.48576  0.95510
    251   2.66303  4.65377  2.67206  2.55081  4.00554  3.13494  3.86464  3.70128  2.76297  3.35754  4.31478  1.30149  3.78399  3.13892  3.11357  2.73422  3.04338  3.33127  5.32061  3.96066    251 n - - -
          2.68618  4.42225  2.77519  2.73123  3.46354  2.40513  3.72494  3.29354  2.67741  2.69355  4.24690  2.90347  2.73739  3.18146  2.89801  2.37887  2.77519  2.98518  4.58477  3.61503
          0.03394  3.79585  4.51819  0.61958  0.77255  0.48576  0.95510
    252   2.28072  4.19900  3.14304  2.95724  4.00083  2.93045  4.06826  3.51397  3.02571  3.24092  4.17490  3.19308  3.66335  3.38155  3.31277  1.21285  2.75547  3.06599  5.37995  4.08441    252 s - - -
          2.68618  4.42225  2.77519  2.73123  3.46354  2.40513  3.72494  3.29354  2.67741  2.69355  4.24690  2.90347  2.73739  3.18146  2.89801  2.37887  2.77519  2.98518  4.58477  3.61503
          0.03394  3.79585  4.51819  0.61958  0.77255  0.48576  0.95510
    253   3.07102  4.55716  4.06533  3.70691  3.10991  3.88283  4.38674  2.31233  3.47532  0.97587  3.16059  3.98955  4.33279  3.86210  3.66310  3.44769  3.36958  2.32936  4.95932  3.66429    253 l - - -
          2.68618  4.42225  2.77519  2.73123  3.46354  2.40513  3.72494  3.29354  2.67741  2.69355  4.24690  2.90347  2.73739  3.18146  2.89801  2.37887  2.77519  2.98518  4.58477  3.61503
          0.03394  3.79585  4.51819  0.61958  0.77255  0.48576  0.95510
    254   1.13028  4.15731  3.38741  3.17741  3.97841  2.98341  4.20816  3.09276  3.19172  2.97759  4.01968  3.34558  3.71559  3.54047  3.44632  2.50918  2.78132  2.76062  5.41337  4.20549    254 a - - -
          2.68618  4.42225  2.77519  2.73123  3.46354  2.40513  3.72494  3.29354  2.67741  2.69355  4.24690  2.90347  2.73739  3.18146  2.89801  2.37887  2.77519  2.98518  4.58477  3.61503
          0.03394  3.79585  4.51819  0.61958  0.77255  0.48576  0.95510
    255   2.66303  4.65377  2.67206  2.55081  4.00554  3.13494  3.86464  3.70128  2.76297  3.35754  4.31478  1.30149  3.78399  3.13892  3.11357  2.73422  3.04338  3.33127  5.32061  3.96066    255 n - - -
          2.68618  4.42225  2.77519  2.73123  3.46354  2.40513  3.72494  3.29354  2.67741  2.69355  4.24690  2.90347  2.73739  3.18146  2.89801  2.37887  2.77519  2.98518  4.58477  3.61503
          0.03394  3.79585  4.51819  0.61958  0.77255  0.48576  0.95510
    256   2.28072  4.19900  3.14304  2.95724  4.00083  2.93045  4.06826  3.51397  3.02571  3.24092  4.17490  3.19308  3.66335  3.38155  3.31277  1.21285  2.75547  3.06599  5.37995  4.08441    256 s - - -
          2.68618  4.42225  2.77519  2.73123  3.46354  2.40513  3.72494  3.29354  2.67741  2.69355  4.24690  2.90347  2.73739  3.18146  2.89801  2.37887  2.77519  2.98518  4.58477  3.61503
          0.03394  3.79585  4.51819  0.61958  0.77255  0.48576  0.95510
    257   2.66303  4.65377  2.67206  2.55081  4.00554  3.13494  3.86464  3.70128  2.76297  3.35754  4.31478  1.30149  3.78399  3.13892  3.11357  2.73422  3.04338  3.33127  5.32061  3.96066    257 n - - -
          2.68618  4.42225  2.77519  2.73123  3.46354  2.40513  3.72494  3.29354  2.67741  2.69355  4.24690  2.90347  2.73739  3.18146  2.89801  2.37887  2.77519  2.98518  4.58477  3.61503
          0.03394  3.79585  4.51819  0.61958  0.77255  0.48576  0.95510
    258   2.90473  4.86144  3.07543  2.71386  4.23027  3.40035  3.72182  3.65519  1.14858  3.23810  4.20559  3.14102  3.90771  2.91909  2.42439  2.95288  3.16474  3.36797  5.31804  4.12045    258 k - - -
          2.68618  4.42225  2.77519  2.73123  3.46354  2.40513  3.72494  3.29354  2.67741  2.69355  4.24690  2.90347  2.73739  3.18146  2.89801  2.37887  2.77519  2.98518  4.58477  3.61503
          0.03394  3.79585  4.51819  0.61958  0.77255  0.48576  0.95510
    259   2.90473  4.86144  3.07543  2.71386  4.23027  3.40035  3.72182  3.65519  1.14858  3.23810  4.20559  3.14102  3.90771  2.91909  2.42439  2.95288  3.16474  3.36797  5.31804  4.12045    259 k - - -
          2.68618  4.42225  2.77519  2.73123  3.46354  2.40513  3.72494  3.29354  2.67741  2.69355  4.24690  2.90347  2.73739  3.18146  2.89801  2.37887  2.77519  2.98518  4.58477  3.61503
          0.03394  3.79585  4.51819  0.61958  0.77255  0.48576  0.95510
    260   2.89002  4.97982  2.46164  1.13983  4.31705  3.22719  3.81005  3.75576  2.68114  3.38625  4.36581  2.89548  3.82878  3.02872  3.08035  2.88163  3.19441  3.44836  5.50331  4.22786    260 e - - -
          2.68618  4.42225  2.77519  2.73123  3.46354  2.40513  3.72494  3.29354  2.67741  2.69355  4.24690  2.90347  2.73739  3.18146  2.89801  2.37887  2.77519  2.98518  4.58477  3.61503
          0.03394  3.79585  4.51819  0.61958  0.77255  0.48576  0.95510
    261   3.16360  4.58872  4.13284  3.83446  1.14617  3.86796  3.84818  2.69866  3.74379  2.08748  3.44153  3.93390  4.32968  3.93351  3.88243  3.43640  3.46543  2.68337  4.12325  2.50121    261 f - - -
          2.68618  4.42225  2.77519  2.73123  3.46354  2.40513  3.72494  3.29354  2.67741  2.69355  4.24690  2.90347  2.73739  3.18146  2.89801  2.37887  2.77519  2.98518  4.58477  3.61503
          0.03394  3.79585  4.51819  0.61958  0.77255  0.48576  0.95510
    262   2.57516  4.35592  3.23299  3.12383  4.26326  0.85784  4.24698  3.84589  3.29441  3.50933  4.48601  3.39780  3.74458  3.62500  3.53709  2.74524  3.05053  3.38922  5.37683  4.36324    262 g - - -
          2.68618  4.42225  2.77519  2.73123  3.46354  2.40513  3.72494  3.29354  2.67741  2.69355  4.24690  2.90347  2.73739  3.18146  2.89801  2.37887  2.77519  2.98518  4.58477  3.61503
          0.03394  3.79585  4.51819  0.61958  0.77255  0.48576  0.95510
    263   2.66303  4.65377  2.67206  2.55081  4.00554  3.13494  3.86464  3.70128  2.76297  3.35754  4.31478  1.30149  3.78399  3.13892  3.11357  2.73422  3.04338  3.33127  5.32061  3.96066    263 n - - -
          2.68618  4.42225  2.77519  2.73123  3.46354  2.40513  3.72494  3.29354  2.67741  2.69355  4.24690  2.90347  2.73739  3.18146  2.89801  2.37887  2.77519  2.98518  4.58477  3.61503
          0.03394  3.79585  4.51819  0.61958  0.77255  0.48576  0.95510
    264   2.57516  4.35592  3.23299  3.12383  4.26326  0.85784  4.24698  3.84589  3.29441  3.50933  4.48601  3.39780  3.74458  3.62500  3.53709  2.74524  3.05053  3.38922  5.37683  4.36324    264 g - - -
          2.68618  4.42225  2.77519  2.73123  3.46354  2.40513  3.72494  3.29354  2.67741  2.69355  4.24690  2.90347  2.73739  3.18146  2.89801  2.37887  2.77519  2.98518  4.58477  3.61503
          0.03394  3.79585  4.51819  0.61958  0.77255  0.48576  0.95510
    265   3.21432  4.61528  3.97781  3.66632  2.59633  3.64739  3.81226  3.23635  3.39080  2.64367  3.87354  3.83125  4.15925  3.78261  3.53208  3.41862  3.51129  3.12458  1.05528  2.60277    265 w - - -
          2.68618  4.42225  2.77519  2.73123  3.46354  2.40513  3.72494  3.29354  2.67741  2.69355  4.24690  2.90347  2.73739  3.18146  2.89801  2.37887  2.77519  2.98518  4.58477  3.61503
          0.03394  3.79585  4.51819  0.61958  0.77255  0.48576  0.95510
    266   3.07102  4.55716  4.06533  3.70691  3.10991  3.88283  4.38674  2.31233  3.47532  0.97587  3.16059  3.98955  4.33279  3.86210  3.66310  3.44769  3.36958  2.32936  4.95932  3.66429    266 l - - -
          2.68618  4.42225  2.77519  2.73123  3.46354  2.40513  3.72494  3.29354  2.67741  2.69355  4.24690  2.90347  2.73739  3.18146  2.89801  2.37887  2.77519  2.98518  4.58477  3.61503
          0.03394  3.79585  4.51819  0.61958  0.77255  0.48576  0.95510
    267   2.91040  5.02118  1.03459  2.29415  4.38876  3.15538  3.86864  3.96018  2.93912  3.58318  4.56156  2.84580  3.80303  3.10913  3.44324  2.88288  3.24807  3.60825  5.57214  4.27689    267 d - - -
          2.68618  4.42225  2.77519  2.73123  3.46354  2.40513  3.72494  3.29354  2.67741  2.69355  4.24690  2.90347  2.73739  3.18146  2.89801  2.37887  2.77519  2.98518  4.58477  3.61503
          0.03394  3.79585  4.51819  0.61958  0.77255  0.48576  0.95510
    268   2.97152  4.41421  4.22264  3.83718  3.32466  3.98025  4.58086  1.17841  3.66364  1.92884  3.27443  4.09334  4.42066  4.02108  3.86910  3.46981  3.27286  1.84999  5.19813  3.92838    268 i - - -
          2.68618  4.42225  2.77519  2.73123  3.46354  2.40513  3.72494  3.29354  2.67741  2.69355  4.24690  2.90347  2.73739  3.18146  2.89801  2.37887  2.77519  2.98518  4.58477  3.61503
          0.03394  3.79585  4.51819  0.61958  0.77255  0.48576  0.95510
    269   2.57516  4.35592  3.23299  3.12383  4.26326  0.85784  4.24698  3.84589  3.29441  3.50933  4.48601  3.39780  3.74458  3.62500  3.53709  2.74524  3.05053  3.38922  5.37683  4.36324    269 g - - -
          2.68618  4.42225  2.77519  2.73123  3.46354  2.40513  3.72494  3.29354  2.67741  2.69355  4.24690  2.90347  2.73739  3.18146  2.89801  2.37887  2.77519  2.98518  4.58477  3.61503
          0.03394  3.79585  4.51819  0.61958  0.77255  0.48576  0.95510
    270   3.16360  4.58872  4.13284  3.83446  1.14617  3.86796  3.84818  2.69866  3.74379  2.08748  3.44153  3.93390  4.32968  3.93351  3.88243  3.43640  3.46543  2.68337  4.12325  2.50121    270 f - - -
          2.68618  4.42225  2.77519  2.73123  3.46354  2.40513  3.72494  3.29354  2.67741  2.69355  4.24690  2.90347  2.73739  3.18146  2.89801  2.37887  2.77519  2.98518  4.58477  3.61503
          0.03394  3.79585  4.51819  0.61958  0.77255  0.48576  0.95510
    271   2.91040  5.02118  1.03459  2.29415  4.38876  3.15538  3.86864  3.96018  2.93912  3.58318  4.56156  2.84580  3.80303  3.10913  3.44324  2.88288  3.24807  3.60825  5.57214  4.27689    271 d - - -
          2.68618  4.42225  2.77519  2.73123  3.46354  2.40513  3.72494  3.29354  2.67741  2.69355  4.24690  2.90347  2.73739  3.18146  2.89801  2.37887  2.77519  2.98518  4.58477  3.61503
          0.03394  3.79585  4.51819  0.61958  0.77255  0.48576  0.95510
    272   2.91040  5.02118  1.03459  2.29415  4.38876  3.15538  3.86864  3.96018  2.93912  3.58318  4.56156  2.84580  3.80303  3.10913  3.44324  2.88288  3.24807  3.60825  5.57214  4.27689    272 d - - -
          2.68618  4.42225  2.77519  2.73123  3.46354  2.40513  3.72494  3.29354  2.67741  2.69355  4.24690  2.90347  2.73739  3.18146  2.89801  2.37887  2.77519  2.98518  4.58477  3.61503
          0.03394  3.79585  4.51819  0.61958  0.77255  0.48576  0.95510
    273   2.91144  4.47319  3.96799  3.55732  3.17835  3.77684  4.31030  2.34647  3.32892  1.78624  1.53332  3.84376  4.23852  3.71682  3.54291  3.25177  3.21604  2.34324  5.00794  3.76195    273 m - - -
          2.68618  4.42225  2.77519  2.73123  3.46354  2.40513  3.72494  3.29354  2.67741  2.69355  4.24690  2.90347  2.73739  3.18146  2.89801  2.37887  2.77519  2.98518  4.58477  3.61503
          0.03394  3.79585  4.51819  0.61958  0.77255  0.48576  0.95510
    274   2.97152  4.41421  4.22264  3.83718  3.32466  3.98025  4.58086  1.17841  3.66364  1.92884  3.27443  4.09334  4.42066  4.02108  3.86910  3.46981  3.27286  1.84999  5.19813  3.92838    274 i - - -
          2.68618  4.42225  2.77519  2.73123  3.46354  2.40513  3.72494  3.29354  2.67741  2.69355  4.24690  2.90347  2.73739  3.18146  2.89801  2.37887  2.77519  2.98518  4.58477  3.61503
          0.03394  3.79585  4.51819  0.61958  0.77255  0.48576  0.95510
    275   2.97152  4.41421  4.22264  3.83718  3.32466  3.98025  4.58086  1.17841  3.66364  1.92884  3.27443  4.09334  4.42066  4.02108  3.86910  3.46981  3.27286  1.84999  5.19813  3.92838    275 i - - -
          2.68618  4.42225  2.77519  2.73123  3.46354  2.40513  3.72494  3.29354  2.67741  2.69355  4.24690  2.90347  2.73739  3.18146  2.89801  2.37887  2.77519  2.98518  4.58477  3.61503
          0.03394  3.79585  4.51819  0.61958  0.77255  0.48576  0.95510
    276   2.50529  1.11030  4.00376  3.72743  3.73826  3.14268  4.39159  2.87105  3.55442  2.78917  3.90878  3.73489  3.84355  3.90392  3.69174  2.77646  2.96590  2.62041  5.16861  4.02596    276 c - - -
          2.68618  4.42225  2.77519  2.73123  3.46354  2.40513  3.72494  3.29354  2.67741  2.69355  4.24690  2.90347  2.73739  3.18146  2.89801  2.37887  2.77519  2.98518  4.58477  3.61503
          0.03394  3.79585  4.51819  0.61958  0.77255  0.48576  0.95510
    277   3.16360  4.58872  4.13284  3.83446  1.14617  3.86796  3.84818  2.69866  3.74379  2.08748  3.44153  3.93390  4.32968  3.93351  3.88243  3.43640  3.46543  2.68337  4.12325  2.50121    277 f - - -
          2.68618  4.42225  2.77519  2.73123  3.46354  2.40513  3.72494  3.29354  2.67741  2.69355  4.24690  2.90347  2.73739  3.18146  2.89801  2.37887  2.77519  2.98518  4.58477  3.61503
          0.03394  3.79585  4.51819  0.61958  0.77255  0.48576  0.95510
    278   2.66303  4.65377  2.67206  2.55081  4.00554  3.13494  3.86464  3.70128  2.76297  3.35754  4.31478  1.30149  3.78399  3.13892  3.11357  2.73422  3.04338  3.33127  5.32061  3.96066    278 n - - -
          2.68618  4.42225  2.77519  2.73123  3.46354  2.40513  3.72494  3.29354  2.67741  2.69355  4.24690  2.90347  2.73739  3.18146  2.89801  2.37887  2.77519  2.98518  4.58477  3.61503
          0.03394  3.79585  4.51819  0.61958  0.77255  0.48576  0.95510
    279   2.91040  5.02118  1.03459  2.29415  4.38876  3.15538  3.86864  3.96018  2.93912  3.58318  4.56156  2.84580  3.80303  3.10913  3.44324  2.88288  3.24807  3.60825  5.57214  4.27689    279 d - - -
          2.68618  4.42225  2.77519  2.73123  3.46354  2.40513  3.72494  3.29354  2.67741  2.69355  4.24690  2.90347  2.73739  3.18146  2.89801  2.37887  2.77519  2.98518  4.58477  3.61503
          0.03394  3.79585  4.51819  0.61958  0.77255  0.48576  0.95510
    280   2.28072  4.19900  3.14304  2.95724  4.00083  2.93045  4.06826  3.51397  3.02571  3.24092  4.17490  3.19308  3.66335  3.38155  3.31277  1.21285  2.75547  3.06599  5.37995  4.08441    280 s - - -
          2.68618  4.42225  2.77519  2.73123  3.46354  2.40513  3.72494  3.29354  2.67741  2.69355  4.24690  2.90347  2.73739  3.18146  2.89801  2.37887  2.77519  2.98518  4.58477  3.61503
          0.03394  3.79585  4.51819  0.61958  0.77255  0.48576  0.95510
    281   2.74801  4.31390  4.01740  3.68015  3.49623  3.64235  4.49576  2.06134  3.54665  2.19812  3.47515  3.88167  4.20856  3.91289  3.76614  3.14265  3.11235  1.12783  5.26699  3.99291    281 v - - -
          2.68618  4.42225  2.77519  2.73123  3.46354  2.40513  3.72494  3.29354  2.67741  2.69355  4.24690  2.90347  2.73739  3.18146  2.89801  2.37887  2.77519  2.98518  4.58477  3.61503
          0.03394  3.79585  4.51819  0.61958  0.77255  0.48576  0.95510
    282   2.97152  4.41421  4.22264  3.83718  3.32466  3.98025  4.58086  1.17841  3.66364  1.92884  3.27443  4.09334  4.42066  4.02108  3.86910  3.46981  3.27286  1.84999  5.19813  3.92838    282 i - - -
          2.68618  4.42225  2.77519  2.73123  3.46354  2.40513  3.72494  3.29354  2.67741  2.69355  4.24690  2.90347  2.73739  3.18146  2.89801  2.37887  2.77519  2.98518  4.58477  3.61503
          0.03394  3.79585  4.51819  0.61958  0.77255  0.48576  0.95510
    283   2.37506  4.21928  3.36343  3.11426  3.90438  3.06047  4.13698  3.02232  3.05568  2.88842  3.94560  3.33461  3.75891  3.45489  3.31686  2.57569  1.30895  2.72553  5.34910  4.12161    283 t - - -
          2.68618  4.42225  2.77519  2.73123  3.46354  2.40513  3.72494  3.29354  2.67741  2.69355  4.24690  2.90347  2.73739  3.18146  2.89801  2.37887  2.77519  2.98518  4.58477  3.61503
          0.03394  3.79585  4.51819  0.61958  0.77255  0.48576  0.95510
    284   2.97152  4.41421  4.22264  3.83718  3.32466  3.98025  4.58086  1.17841  3.66364  1.92884  3.27443  4.09334  4.42066  4.02108  3.86910  3.46981  3.27286  1.84999  5.19813  3.92838    284 i - - -
          2.68618  4.42225  2.77519  2.73123  3.46354  2.40513  3.72494  3.29354  2.67741  2.69355  4.24690  2.90347  2.73739  3.18146  2.89801  2.37887  2.77519  2.98518  4.58477  3.61503
          0.03394  3.79585  4.51819  0.61958  0.77255  0.48576  0.95510
    285   2.90473  4.86144  3.07543  2.71386  4.23027  3.40035  3.72182  3.65519  1.14858  3.23810  4.20559  3.14102  3.90771  2.91909  2.42439  2.95288  3.16474  3.36797  5.31804  4.12045    285 k - - -
          2.68618  4.42225  2.77519  2.73123  3.46354  2.40513  3.72494  3.29354  2.67741  2.69355  4.24690  2.90347  2.73739  3.18146  2.89801  2.37887  2.77519  2.98518  4.58477  3.61503
          0.03394  3.79585  4.51819  0.61958  0.77255  0.48576  0.95510
    286   3.16360  4.58872  4.13284  3.83446  1.14617  3.86796  3.84818  2.69866  3.74379  2.08748  3.44153  3.93390  4.32968  3.93351  3.88243  3.43640  3.46543  2.68337  4.12325  2.50121    286 f - - -
          2.68618  4.42225  2.77519  2.73123  3.46354  2.40513  3.72494  3.29354  2.67741  2.69355  4.24690  2.90347  2.73739  3.18146  2.89801  2.37887  2.77519  2.98518  4.58477  3.61503
          0.03394  3.79585  4.51819  0.61958  0.77255  0.48576  0.95510
    287   2.91040  5.02118  1.03459  2.29415  4.38876  3.15538  3.86864  3.96018  2.93912  3.58318  4.56156  2.84580  3.80303  3.10913  3.44324  2.88288  3.24807  3.60825  5.57214  4.27689    287 d - - -
          2.68618  4.42225  2.77519  2.73123  3.46354  2.40513  3.72494  3.29354  2.67741  2.69355  4.24690  2.90347  2.73739  3.18146  2.89801  2.37887  2.77519  2.98518  4.58477  3.61503
          0.03394  3.79585  4.51819  0.61958  0.77255  0.48576  0.95510
    288   2.91040  5.02118  1.03459  2.29415  4.38876  3.15538  3.86864  3.96018  2.93912  3.58318  4.56156  2.84580  3.80303  3.10913  3.44324  2.88288  3.24807  3.60825  5.57214  4.27689    288 d - - -
          2.68618  4.42225  2.77519  2.73123  3.46354  2.40513  3.72494  3.29354  2.67741  2.69355  4.24690  2.90347  2.73739  3.18146  2.89801  2.37887  2.77519  2.98518  4.58477  3.61503
          0.03394  3.79585  4.51819  0.61958  0.77255  0.48576  0.95510
    289   2.97152  4.41421  4.22264  3.83718  3.32466  3.98025  4.58086  1.17841  3.66364  1.92884  3.27443  4.09334  4.42066  4.02108  3.86910  3.46981  3.27286  1.84999  5.19813  3.92838    289 i - - -
          2.68618  4.42225  2.77519  2.73123  3.46354  2.40513  3.72494  3.29354  2.67741  2.69355  4.24690  2.90347  2.73739  3.18146  2.89801  2.37887  2.77519  2.98518  4.58477  3.61503
          0.03394  3.79585  4.51819  0.61958  0.77255  0.48576  0.95510
    290   2.91040  5.02118  1.03459  2.29415  4.38876  3.15538  3.86864  3.96018  2.93912  3.58318  4.56156  2.84580  3.80303  3.10913  3.44324  2.88288  3.24807  3.60825  5.57214  4.27689    290 d - - -
          2.68618  4.42225  2.77519  2.73123  3.46354  2.40513  3.72494  3.29354  2.67741  2.69355  4.24690  2.90347  2.73739  3.18146  2.89801  2.37887  2.77519  2.98518  4.58477  3.61503
          0.03394  3.79585  4.51819  0.61958  0.77255  0.48576  0.95510
    291   2.57516  4.35592  3.23299  3.12383  4.26326  0.85784  4.24698  3.84589  3.29441  3.50933  4.48601  3.39780  3.74458  3.62500  3.53709  2.74524  3.05053  3.38922  5.37683  4.36324    291 g - - -
          2.68618  4.42225  2.77519  2.73123  3.46354  2.40513  3.72494  3.29354  2.67741  2.69355  4.24690  2.90347  2.73739  3.18146  2.89801  2.37887  2.77519  2.98518  4.58477  3.61503
          0.03394  3.79585  4.51819  0.61958  0.77255  0.48576  0.95510
    292   3.07102  4.55716  4.06533  3.70691  3.10991  3.88283  4.38674  2.31233  3.47532  0.97587  3.16059  3.98955  4.33279  3.86210  3.66310  3.44769  3.36958  2.32936  4.95932  3.66429    292 l - - -
          2.68618  4.42225  2.77519  2.73123  3.46354  2.40513  3.72494  3.29354  2.67741  2.69355  4.24690  2.90347  2.73739  3.18146  2.89801  2.37887  2.77519  2.98518  4.58477  3.61503
          0.03394  3.79585  4.51819  0.61958  0.77255  0.48576  0.95510
    293   2.91040  5.02118  1.03459  2.29415  4.38876  3.15538  3.86864  3.96018  2.93912  3.58318  4.56156  2.84580  3.80303  3.10913  3.44324  2.88288  3.24807  3.60825  5.57214  4.27689    293 d - - -
          2.68618  4.42225  2.77519  2.73123  3.46354  2.40513  3.72494  3.29354  2.67741  2.69355  4.24690  2.90347  2.73739  3.18146  2.89801  2.37887  2.77519  2.98518  4.58477  3.61503
          0.03394  3.79585  4.51819  0.61958  0.77255  0.48576  0.95510
    294   2.28072  4.19900  3.14304  2.95724  4.00083  2.93045  4.06826  3.51397  3.02571  3.24092  4.17490  3.19308  3.66335  3.38155  3.31277  1.21285  2.75547  3.06599  5.37995  4.08441    294 s - - -
          2.68618  4.42225  2.77519  2.73123  3.46354  2.40513  3.72494  3.29354  2.67741  2.69355  4.24690  2.90347  2.73739  3.18146  2.89801  2.37887  2.77519  2.98518  4.58477  3.61503
          0.03394  3.79585  4.51819  0.61958  0.77255  0.48576  0.95510
    295   2.28072  4.19900  3.14304  2.95724  4.00083  2.93045  4.06826  3.51397  3.02571  3.24092  4.17490  3.19308  3.66335  3.38155  3.31277  1.21285  2.75547  3.06599  5.37995  4.08441    295 s - - -
          2.68618  4.42225  2.77519  2.73123  3.46354  2.40513  3.72494  3.29354  2.67741  2.69355  4.24690  2.90347  2.73739  3.18146  2.89801  2.37887  2.77519  2.98518  4.58477  3.61503
          0.03394  3.79585  4.51819  0.61958  0.77255  0.48576  0.95510
    296   2.91040  5.02118  1.03459  2.29415  4.38876  3.15538  3.86864  3.96018  2.93912  3.58318  4.56156  2.84580  3.80303  3.10913  3.44324  2.88288  3.24807  3.60825  5.57214  4.27689    296 d - - -
          2.68618  4.42225  2.77519  2.73123  3.46354  2.40513  3.72494  3.29354  2.67741  2.69355  4.24690  2.90347  2.73739  3.18146  2.89801  2.37887  2.77519  2.98518  4.58477  3.61503
          0.03394  3.79585  4.51819  0.61958  0.77255  0.48576  0.95510
    297   2.57516  4.35592  3.23299  3.12383  4.26326  0.85784  4.24698  3.84589  3.29441  3.50933  4.48601  3.39780  3.74458  3.62500  3.53709  2.74524  3.05053  3.38922  5.37683  4.36324    297 g - - -
          2.68618  4.42225  2.77519  2.73123  3.46354  2.40513  3.72494  3.29354  2.67741  2.69355  4.24690  2.90347  2.73739  3.18146  2.89801  2.37887  2.77519  2.98518  4.58477  3.61503
          0.03394  3.79585  4.51819  0.61958  0.77255  0.48576  0.95510
    298   2.66303  4.65377  2.67206  2.55081  4.00554  3.13494  3.86464  3.70128  2.76297  3.35754  4.31478  1.30149  3.78399  3.13892  3.11357  2.73422  3.04338  3.33127  5.32061  3.96066    298 n - - -
          2.68618  4.42225  2.77519  2.73123  3.46354  2.40513  3.72494  3.29354  2.67741  2.69355  4.24690  2.90347  2.73739  3.18146  2.89801  2.37887  2.77519  2.98518  4.58477  3.61503
          0.03394  3.79585  4.51819  0.61958  0.77255  0.48576  0.95510
    299   3.07102  4.55716  4.06533  3.70691  3.10991  3.88283  4.38674  2.31233  3.47532  0.97587  3.16059  3.98955  4.33279  3.86210  3.66310  3.44769  3.36958  2.32936  4.95932  3.66429    299 l - - -
          2.68618  4.42225  2.77519  2.73123  3.46354  2.40513  3.72494  3.29354  2.67741  2.69355  4.24690  2.90347  2.73739  3.18146  2.89801  2.37887  2.77519  2.98518  4.58477  3.61503
          0.03394  3.79585  4.51819  0.61958  0.77255  0.48576  0.95510
    300   2.28072  4.19900  3.14304  2.95724  4.00083  2.93045  4.06826  3.51397  3.02571  3.24092  4.17490  3.19308  3.66335  3.38155  3.31277  1.21285  2.75547  3.06599  5.37995  4.08441    300 s - - -
          2.68618  4.42225  2.77519  2.73123  3.46354  2.40513  3.72494  3.29354  2.67741  2.69355  4.24690  2.90347  2.73739  3.18146  2.89801  2.37887  2.77519  2.98518  4.58477  3.61503
          0.03394  3.79585  4.51819  0.61958  0.77255  0.48576  0.95510
    301   2.74801  4.31390  4.01740  3.68015  3.49623  3.64235  4.49576  2.06134  3.54665  2.19812  3.47515  3.88167  4.20856  3.91289  3.76614  3.14265  3.11235  1.12783  5.26699  3.99291    301 v - - -
          2.68618  4.42225  2.77519  2.73123  3.46354  2.40513  3.72494  3.29354  2.67741  2.69355  4.24690  2.90347  2.73739  3.18146  2.89801  2.37887  2.77519  2.98518  4.58477  3.61503
          0.03394  3.79585  4.51819  0.61958  0.77255  0.48576  0.95510
    302   2.37506  4.21928  3.36343  3.11426  3.90438  3.06047  4.13698  3.02232  3.05568  2.88842  3.94560  3.33461  3.75891  3.45489  3.31686  2.57569  1.30895  2.72553  5.34910  4.12161    302 t - - -
          2.68618  4.42225  2.77519  2.73123  3.46354  2.40513  3.72494  3.29354  2.67741  2.69355  4.24690  2.90347  2.73739  3.18146  2.89801  2.37887  2.77519  2.98518  4.58477  3.61503
          0.03394  3.79585  4.51819  0.61958  0.77255  0.48576  0.95510
    303   2.91040  5.02118  1.03459  2.29415  4.38876  3.15538  3.86864  3.96018  2.93912  3.58318  4.56156  2.84580  3.80303  3.10913  3.44324  2.88288  3.24807  3.60825  5.57214  4.27689    303 d - - -
          2.68618  4.42225  2.77519  2.73123  3.46354  2.40513  3.72494  3.29354  2.67741  2.69355  4.24690  2.90347  2.73739  3.18146  2.89801  2.37887  2.77519  2.98518  4.58477  3.61503
          0.03394  3.79585  4.51819  0.61958  0.77255  0.48576  0.95510
    304   1.13028  4.15731  3.38741  3.17741  3.97841  2.98341  4.20816  3.09276  3.19172  2.97759  4.01968  3.34558  3.71559  3.54047  3.44632  2.50918  2.78132  2.76062  5.41337  4.20549    304 a - - -
          2.68618  4.42225  2.77519  2.73123  3.46354  2.40513  3.72494  3.29354  2.67741  2.69355  4.24690  2.90347  2.73739  3.18146  2.89801  2.37887  2.77519  2.98518  4.58477  3.61503
          0.03394  3.79585  4.51819  0.61958  0.77255  0.48576  0.95510
    305   2.89002  4.97982  2.46164  1.13983  4.31705  3.22719  3.81005  3.75576  2.68114  3.38625  4.36581  2.89548  3.82878  3.02872  3.08035  2.88163  3.19441  3.44836  5.50331  4.22786    305 e - - -
          2.68618  4.42225  2.77519  2.73123  3.46354  2.40513  3.72494  3.29354  2.67741  2.69355  4.24690  2.90347  2.73739  3.18146  2.89801  2.37887  2.77519  2.98518  4.58477  3.61503
          0.03394  3.79585  4.51819  0.61958  0.77255  0.48576  0.95510
    306   2.57516  4.35592  3.23299  3.12383  4.26326  0.85784  4.24698  3.84589  3.29441  3.50933  4.48601  3.39780  3.74458  3.62500  3.53709  2.74524  3.05053  3.38922  5.37683  4.36324    306 g - - -
          2.68618  4.42225  2.77519  2.73123  3.46354  2.40513  3.72494  3.29354  2.67741  2.69355  4.24690  2.90347  2.73739  3.18146  2.89801  2.37887  2.77519  2.98518  4.58477  3.61503
          0.03394  3.79585  4.51819  0.61958  0.77255  0.48576  0.95510
    307   2.97152  4.41421  4.22264  3.83718  3.32466  3.98025  4.58086  1.17841  3.66364  1.92884  3.27443  4.09334  4.42066  4.02108  3.86910  3.46981  3.27286  1.84999  5.19813  3.92838    307 i - - -
          2.68618  4.42225  2.77519  2.73123  3.46354  2.40513  3.72494  3.29354  2.67741  2.69355  4.24690  2.90347  2.73739  3.18146  2.89801  2.37887  2.77519  2.98518  4.58477  3.61503
          0.03394  3.79585  4.51819  0.61958  0.77255  0.48576  0.95510
    308   2.65622  4.42412  3.25549  3.08508  4.08325  3.11607  4.16735  3.61068  3.13612  3.24522  4.29321  3.39853  0.98330  3.52735  3.38874  2.82178  3.09223  3.26464  5.28914  4.20354    308 p - - -
          2.68618  4.42225  2.77519  2.73123  3.46354  2.40513  3.72494  3.29354  2.67741  2.69355  4.24690  2.90347  2.73739  3.18146  2.89801  2.37887  2.77519  2.98518  4.58477  3.61503
          0.03394  3.79585  4.51819  0.61958  0.77255  0.48576  0.95510
    309   2.82391  4.80348  2.85654  2.61232  3.96119  3.31750  3.76918  3.58217  2.43905  3.09197  4.12421  3.07053  3.87128  1.37714  2.72383  2.87594  3.12199  3.31731  5.24801  3.93728    309 q - - -
          2.68618  4.42225  2.77519  2.73123  3.46354  2.40513  3.72494  3.29354  2.67741  2.69355  4.24690  2.90347  2.73739  3.18146  2.89801  2.37887  2.77519  2.98518  4.58477  3.61503
          0.03394  3.79585  4.51819  0.61958  0.77255  0.48576  0.95510
    310   3.07102  4.55716  4.06533  3.70691  3.10991  3.88283  4.38674  2.31233  3.47532  0.97587  3.16059  3.98955  4.33279  3.86210  3.66310  3.44769  3.36958  2.32936  4.95932  3.66429    310 l - - -
          2.68618  4.42225  2.77519  2.73123  3.46354  2.40513  3.72494  3.29354  2.67741  2.69355  4.24690  2.90347  2.73739  3.18146  2.89801  2.37887  2.77519  2.98518  4.58477  3.61503
          0.03394  3.79585  4.51819  0.61958  0.77255  0.48576  0.95510
    311   2.89002  4.97982  2.46164  1.13983  4.31705  3.22719  3.81005  3.75576  2.68114  3.38625  4.36581  2.89548  3.82878  3.02872  3.08035  2.88163  3.19441  3.44836  5.50331  4.22786    311 e - - -
          2.68618  4.42225  2.77519  2.73123  3.46354  2.40513  3.72494  3.29354  2.67741  2.69355  4.24690  2.90347  2.73739  3.18146  2.89801  2.37887  2.77519  2.98518  4.58477  3.61503
          0.03394  3.79585  4.51819  0.61958  0.77255  0.48576  0.95510
    312   2.74801  4.31390  4.01740  3.68015  3.49623  3.64235  4.49576  2.06134  3.54665  2.19812  3.47515  3.88167  4.20856  3.91289  3.76614  3.14265  3.11235  1.12783  5.26699  3.99291    312 v - - -
          2.68618  4.42225  2.77519  2.73123  3.46354  2.40513  3.72494  3.29354  2.67741  2.69355  4.24690  2.90347  2.73739  3.18146  2.89801  2.37887  2.77519  2.98518  4.58477  3.61503
          0.03394  3.79585  4.51819  0.61958  0.77255  0.48576  0.95510
    313   2.65622  4.42412  3.25549  3.08508  4.08325  3.11607  4.16735  3.61068  3.13612  3.24522  4.29321  3.39853  0.98330  3.52735  3.38874  2.82178  3.09223  3.26464  5.28914  4.20354    313 p - - -
          2.68618  4.42225  2.77519  2.73123  3.46354  2.40513  3.72494  3.29354  2.67741  2.69355  4.24690  2.90347  2.73739  3.18146  2.89801  2.37887  2.77519  2.98518  4.58477  3.61503
          0.03394  3.79585  4.51819  0.61958  0.77255  0.48576  0.95510
    314   1.13028  4.15731  3.38741  3.17741  3.97841  2.98341  4.20816  3.09276  3.19172  2.97759  4.01968  3.34558  3.71559  3.54047  3.44632  2.50918  2.78132  2.76062  5.41337  4.20549    314 a - - -
          2.68618  4.42225  2.77519  2.73123  3.46354  2.40513  3.72494  3.29354  2.67741  2.69355  4.24690  2.90347  2.73739  3.18146  2.89801  2.37887  2.77519  2.98518  4.58477  3.61503
          0.03394  3.79585  4.51819  0.61958  0.77255  0.48576  0.95510
    315   2.57516  4.35592  3.23299  3.12383  4.26326  0.85784  4.24698  3.84589  3.29441  3.50933  4.48601  3.39780  3.74458  3.62500  3.53709  2.74524  3.05053  3.38922  5.37683  4.36324    315 g - - -
          2.68618  4.42225  2.77519  2.73123  3.46354  2.40513  3.72494  3.29354  2.67741  2.69355  4.24690  2.90347  2.73739  3.18146  2.89801  2.37887  2.77519  2.98518  4.58477  3.61503
          0.03394  3.79585  4.51819  0.61958  0.77255  0.48576  0.95510
    316   2.57516  4.35592  3.23299  3.12383  4.26326  0.85784  4.24698  3.84589  3.29441  3.50933  4.48601  3.39780  3.74458  3.62500  3.53709  2.74524  3.05053  3.38922  5.37683  4.36324    316 g - - -
          2.68618  4.42225  2.77519  2.73123  3.46354  2.40513  3.72494  3.29354  2.67741  2.69355  4.24690  2.90347  2.73739  3.18146  2.89801  2.37887  2.77519  2.98518  4.58477  3.61503
          0.03394  3.79585  4.51819  0.61958  0.77255  0.48576  0.95510
    317   2.82391  4.80348  2.85654  2.61232  3.96119  3.31750  3.76918  3.58217  2.43905  3.09197  4.12421  3.07053  3.87128  1.37714  2.72383  2.87594  3.12199  3.31731  5.24801  3.93728    317 q - - -
          2.68618  4.42225  2.77519  2.73123  3.46354  2.40513  3.72494  3.29354  2.67741  2.69355  4.24690  2.90347  2.73739  3.18146  2.89801  2.37887  2.77519  2.98518  4.58477  3.61503
          0.03394  3.79585  4.51819  0.61958  0.77255  0.48576  0.95510
    318   3.16360  4.58872  4.13284  3.83446  1.14617  3.86796  3.84818  2.69866  3.74379  2.08748  3.44153  3.93390  4.32968  3.93351  3.88243  3.43640  3.46543  2.68337  4.12325  2.50121    318 f - - -
          2.68618  4.42225  2.77519  2.73123  3.46354  2.40513  3.72494  3.29354  2.67741  2.69355  4.24690  2.90347  2.73739  3.18146  2.89801  2.37887  2.77519  2.98518  4.58477  3.61503
          0.03394  3.79585  4.51819  0.61958  0.77255  0.48576  0.95510
    319   2.37506  4.21928  3.36343  3.11426  3.90438  3.06047  4.13698  3.02232  3.05568  2.88842  3.94560  3.33461  3.75891  3.45489  3.31686  2.57569  1.30895  2.72553  5.34910  4.12161    319 t - - -
          2.68618  4.42225  2.77519  2.73123  3.46354  2.40513  3.72494  3.29354  2.67741  2.69355  4.24690  2.90347  2.73739  3.18146  2.89801  2.37887  2.77519  2.98518  4.58477  3.61503
          0.03394  3.79585  4.51819  0.61958  0.77255  0.48576  0.95510
    320   2.97152  4.41421  4.22264  3.83718  3.32466  3.98025  4.58086  1.17841  3.66364  1.92884  3.27443  4.09334  4.42066  4.02108  3.86910  3.46981  3.27286  1.84999  5.19813  3.92838    320 i - - -
          2.68618  4.42225  2.77519  2.73123  3.46354  2.40513  3.72494  3.29354  2.67741  2.69355  4.24690  2.90347  2.73739  3.18146  2.89801  2.37887  2.77519  2.98518  4.58477  3.61503
          0.03394  3.79585  4.51819  0.61958  0.77255  0.48576  0.95510
    321   2.97152  4.41421  4.22264  3.83718  3.32466  3.98025  4.58086  1.17841  3.66364  1.92884  3.27443  4.09334  4.42066  4.02108  3.86910  3.46981  3.27286  1.84999  5.19813  3.92838    321 i - - -
          2.68618  4.42225  2.77519  2.73123  3.46354  2.40513  3.72494  3.29354  2.67741  2.69355  4.24690  2.90347  2.73739  3.18146  2.89801  2.37887  2.77519  2.98518  4.58477  3.61503
          0.03394  3.79585  4.51819  0.61958  0.77255  0.48576  0.95510
    322   2.65622  4.42412  3.25549  3.08508  4.08325  3.11607  4.16735  3.61068  3.13612  3.24522  4.29321  3.39853  0.98330  3.52735  3.38874  2.82178  3.09223  3.26464  5.28914  4.20354    322 p - - -
          2.68618  4.42225  2.77519  2.73123  3.46354  2.40513  3.72494  3.29354  2.67741  2.69355  4.24690  2.90347  2.73739  3.18146  2.89801  2.37887  2.77519  2.98518  4.58477  3.61503
          0.03394  3.79585  4.51819  0.61958  0.77255  0.48576  0.95510
    323   2.91040  5.02118  1.03459  2.29415  4.38876  3.15538  3.86864  3.96018  2.93912  3.58318  4.56156  2.84580  3.80303  3.10913  3.44324  2.88288  3.24807  3.60825  5.57214  4.27689    323 d - - -
          2.68618  4.42225  2.77519  2.73123  3.46354  2.40513  3.72494  3.29354  2.67741  2.69355  4.24690  2.90347  2.73739  3.18146  2.89801  2.37887  2.77519  2.98518  4.58477  3.61503
          0.03394  3.79585  4.51819  0.61958  0.77255  0.48576  0.95510
    324   2.97152  4.41421  4.22264  3.83718  3.32466  3.98025  4.58086  1.17841  3.66364  1.92884  3.27443  4.09334  4.42066  4.02108  3.86910  3.46981  3.27286  1.84999  5.19813  3.92838    324 i - - -
          2.68618  4.42225  2.77519  2.73123  3.46354  2.40513  3.72494  3.29354  2.67741  2.69355  4.24690  2.90347  2.73739  3.18146  2.89801  2.37887  2.77519  2.98518  4.58477  3.61503
          0.03394  3.79585  4.51819  0.61958  0.77255  0.48576  0.95510
    325   2.90473  4.86144  3.07543  2.71386  4.23027  3.40035  3.72182  3.65519  1.14858  3.23810  4.20559  3.14102  3.90771  2.91909  2.42439  2.95288  3.16474  3.36797  5.31804  4.12045    325 k - - -
          2.68618  4.42225  2.77519  2.73123  3.46354  2.40513  3.72494  3.29354  2.67741  2.69355  4.24690  2.90347  2.73739  3.18146  2.89801  2.37887  2.77519  2.98518  4.58477  3.61503
          0.03394  3.79585  4.51819  0.61958  0.77255  0.48576  0.95510
    326   2.97152  4.41421  4.22264  3.83718  3.32466  3.98025  4.58086  1.17841  3.66364  1.92884  3.27443  4.09334  4.42066  4.02108  3.86910  3.46981  3.27286  1.84999  5.19813  3.92838    326 i - - -
          2.68618  4.42225  2.77519  2.73123  3.46354  2.40513  3.72494  3.29354  2.67741  2.69355  4.24690  2.90347  2.73739  3.18146  2.89801  2.37887  2.77519  2.98518  4.58477  3.61503
          0.03394  3.79585  4.51819  0.61958  0.77255  0.48576  0.95510
    327   2.89002  4.97982  2.46164  1.13983  4.31705  3.22719  3.81005  3.75576  2.68114  3.38625  4.36581  2.89548  3.82878  3.02872  3.08035  2.88163  3.19441  3.44836  5.50331  4.22786    327 e - - -
          2.68618  4.42225  2.77519  2.73123  3.46354  2.40513  3.72494  3.29354  2.67741  2.69355  4.24690  2.90347  2.73739  3.18146  2.89801  2.37887  2.77519  2.98518  4.58477  3.61503
          0.03394  3.79585  4.51819  0.61958  0.77255  0.48576  0.95510
    328   2.65622  4.42412  3.25549  3.08508  4.08325  3.11607  4.16735  3.61068  3.13612  3.24522  4.29321  3.39853  0.98330  3.52735  3.38874  2.82178  3.09223  3.26464  5.28914  4.20354    328 p - - -
          2.68618  4.42225  2.77519  2.73123  3.46354  2.40513  3.72494  3.29354  2.67741  2.69355  4.24690  2.90347  2.73739  3.18146  2.89801  2.37887  2.77519  2.98518  4.58477  3.61503
          0.03394  3.79585  4.51819  0.61958  0.77255  0.48576  0.95510
    329   2.65622  4.42412  3.25549  3.08508  4.08325  3.11607  4.16735  3.61068  3.13612  3.24522  4.29321  3.39853  0.98330  3.52735  3.38874  2.82178  3.09223  3.26464  5.28914  4.20354    329 p - - -
          2.68618  4.42225  2.77519  2.73123  3.46354  2.40513  3.72494  3.29354  2.67741  2.69355  4.24690  2.90347  2.73739  3.18146  2.89801  2.37887  2.77519  2.98518  4.58477  3.61503
          0.03394  3.79585  4.51819  0.61958  0.77255  0.48576  0.95510
    330   2.82391  4.80348  2.85654  2.61232  3.96119  3.31750  3.76918  3.58217  2.43905  3.09197  4.12421  3.07053  3.87128  1.37714  2.72383  2.87594  3.12199  3.31731  5.24801  3.93728    330 q - - -
          2.68618  4.42225  2.77519  2.73123  3.46354  2.40513  3.72494  3.29354  2.67741  2.69355  4.24690  2.90347  2.73739  3.18146  2.89801  2.37887  2.77519  2.98518  4.58477  3.61503
          0.03394  3.79585  4.51819  0.61958  0.77255  0.48576  0.95510
    331   2.91144  4.47319  3.96799  3.55732  3.17835  3.77684  4.31030  2.34647  3.32892  1.78624  1.53332  3.84376  4.23852  3.71682  3.54291  3.25177  3.21604  2.34324  5.00794  3.76195    331 m - - -
          2.68618  4.42225  2.77519  2.73123  3.46354  2.40513  3.72494  3.29354  2.67741  2.69355  4.24690  2.90347  2.73739  3.18146  2.89801  2.37887  2.77519  2.98518  4.58477  3.61503
          0.03394  3.79585  4.51819  0.61958  0.77255  0.48576  0.95510
    332   2.89002  4.97982  2.46164  1.13983  4.31705  3.22719  3.81005  3.75576  2.68114  3.38625  4.36581  2.89548  3.82878  3.02872  3.08035  2.88163  3.19441  3.44836  5.50331  4.22786    332 e - - -
          2.68618  4.42225  2.77519  2.73123  3.46354  2.40513  3.72494  3.29354  2.67741  2.69355  4.24690  2.90347  2.73739  3.18146  2.89801  2.37887  2.77519  2.98518  4.58477  3.61503
          0.03394  3.79585  4.51819  0.61958  0.77255  0.48576  0.95510
    333   2.82391  4.80348  2.85654  2.61232  3.96119  3.31750  3.76918  3.58217  2.43905  3.09197  4.12421  3.07053  3.87128  1.37714  2.72383  2.87594  3.12199  3.31731  5.24801  3.93728    333 q - - -
          2.68618  4.42225  2.77519  2.73123  3.46354  2.40513  3.72494  3.29354  2.67741  2.69355  4.24690  2.90347  2.73739  3.18146  2.89801  2.37887  2.77519  2.98518  4.58477  3.61503
          0.03394  3.79585  4.51819  0.61958  0.77255  0.48576  0.95510
    334   2.97152  4.41421  4.22264  3.83718  3.32466  3.98025  4.58086  1.17841  3.66364  1.92884  3.27443  4.09334  4.42066  4.02108  3.86910  3.46981  3.27286  1.84999  5.19813  3.92838    334 i - - -
          2.68618  4.42225  2.77519  2.73123  3.46354  2.40513  3.72494  3.29354  2.67741  2.69355  4.24690  2.90347  2.73739  3.18146  2.89801  2.37887  2.77519  2.98518  4.58477  3.61503
          0.03394  3.79585  4.51819  0.61958  0.77255  0.48576  0.95510
    335   3.16360  4.58872  4.13284  3.83446  1.14617  3.86796  3.84818  2.69866  3.74379  2.08748  3.44153  3.93390  4.32968  3.93351  3.88243  3.43640  3.46543  2.68337  4.12325  2.50121    335 f - - -
          2.68618  4.42225  2.77519  2.73123  3.46354  2.40513  3.72494  3.29354  2.67741  2.69355  4.24690  2.90347  2.73739  3.18146  2.89801  2.37887  2.77519  2.98518  4.58477  3.61503
          0.03394  3.79585  4.51819  0.61958  0.77255  0.48576  0.95510
    336   2.28072  4.19900  3.14304  2.95724  4.00083  2.93045  4.06826  3.51397  3.02571  3.24092  4.17490  3.19308  3.66335  3.38155  3.31277  1.21285  2.75547  3.06599  5.37995  4.08441    336 s - - -
          2.68618  4.42225  2.77519  2.73123  3.46354  2.40513  3.72494  3.29354  2.67741  2.69355  4.24690  2.90347  2.73739  3.18146  2.89801  2.37887  2.77519  2.98518  4.58477  3.61503
          0.03394  3.79585  4.51819  0.61958  0.77255  0.48576  0.95510
    337   2.92233  4.76304  3.40551  2.93532  4.09822  3.42248  3.77472  3.63624  2.21532  3.16631  4.17040  3.29997  3.93052  3.00054  1.10248  3.01132  3.19466  3.36399  5.21352  4.04414    337 r - - -
          2.68618  4.42225  2.77519  2.73123  3.46354  2.40513  3.72494  3.29354  2.67741  2.69355  4.24690  2.90347  2.73739  3.18146  2.89801  2.37887  2.77519  2.98518  4.58477  3.61503
          0.03394  3.79585  4.51819  0.61958  0.77255  0.48576  0.95510
    338   2.97152  4.41421  4.22264  3.83718  3.32466  3.98025  4.58086  1.17841  3.66364  1.92884  3.27443  4.09334  4.42066  4.02108  3.86910  3.46981  3.27286  1.84999  5.19813  3.92838    338 i - - -
          2.68618  4.42225  2.77519  2.73123  3.46354  2.40513  3.72494  3.29354  2.67741  2.69355  4.24690  2.90347  2.73739  3.18146  2.89801  2.37887  2.77519  2.98518  4.58477  3.61503
          0.03394  3.79585  4.51819  0.61958  0.77255  0.48576  0.95510
    339   2.28072  4.19900  3.14304  2.95724  4.00083  2.93045  4.06826  3.51397  3.02571  3.24092  4.17490  3.19308  3.66335  3.38155  3.31277  1.21285  2.75547  3.06599  5.37995  4.08441    339 s - - -
          2.68618  4.42225  2.77519  2.73123  3.46354  2.40513  3.72494  3.29354  2.67741  2.69355  4.24690  2.90347  2.73739  3.18146  2.89801  2.37887  2.77519  2.98518  4.58477  3.61503
          0.03394  3.79585  4.51819  0.61958  0.77255  0.48576  0.95510
    340   3.14008  4.66011  3.72657  3.44335  2.30224  3.74197  3.58859  3.16031  3.30306  2.63360  3.84391  3.63166  4.21853  3.62755  3.50176  3.28379  3.42693  3.02751  3.94245  1.10351    340 y - - -
          2.68618  4.42225  2.77519  2.73123  3.46354  2.40513  3.72494  3.29354  2.67741  2.69355  4.24690  2.90347  2.73739  3.18146  2.89801  2.37887  2.77519  2.98518  4.58477  3.61503
          0.03394  3.79585  4.51819  0.61958  0.77255  0.48576  0.95510
    341   2.57516  4.35592  3.23299  3.12383  4.26326  0.85784  4.24698  3.84589  3.29441  3.50933  4.48601  3.39780  3.74458  3.62500  3.53709  2.74524  3.05053  3.38922  5.37683  4.36324    341 g - - -
          2.68618  4.42225  2.77519  2.73123  3.46354  2.40513  3.72494  3.29354  2.67741  2.69355  4.24690  2.90347  2.73739  3.18146  2.89801  2.37887  2.77519  2.98518  4.58477  3.61503
          0.03394  3.79585  4.51819  0.61958  0.77255  0.48576  0.95510
    342   2.89002  4.97982  2.46164  1.13983  4.31705  3.22719  3.81005  3.75576  2.68114  3.38625  4.36581  2.89548  3.82878  3.02872  3.08035  2.88163  3.19441  3.44836  5.50331  4.22786    342 e - - -
          2.68618  4.42225  2.77519  2.73123  3.46354  2.40513  3.72494  3.29354  2.67741  2.69355  4.24690  2.90347  2.73739  3.18146  2.89801  2.37887  2.77519  2.98518  4.58477  3.61503
          0.03394  3.79585  4.51819  0.61958  0.77255  0.48576  0.95510
    343   2.28072  4.19900  3.14304  2.95724  4.00083  2.93045  4.06826  3.51397  3.02571  3.24092  4.17490  3.19308  3.66335  3.38155  3.31277  1.21285  2.75547  3.06599  5.37995  4.08441    343 s - - -
          2.68618  4.42225  2.77519  2.73123  3.46354  2.40513  3.72494  3.29354  2.67741  2.69355  4.24690  2.90347  2.73739  3.18146  2.89801  2.37887  2.77519  2.98518  4.58477  3.61503
          0.03394  3.79585  4.51819  0.61958  0.77255  0.48576  0.95510
    344   2.74801  4.31390  4.01740  3.68015  3.49623  3.64235  4.49576  2.06134  3.54665  2.19812  3.47515  3.88167  4.20856  3.91289  3.76614  3.14265  3.11235  1.12783  5.26699  3.99291    344 v - - -
          2.68618  4.42225  2.77519  2.73123  3.46354  2.40513  3.72494  3.29354  2.67741  2.69355  4.24690  2.90347  2.73739  3.18146  2.89801  2.37887  2.77519  2.98518  4.58477  3.61503
          0.03394  3.79585  4.51819  0.61958  0.77255  0.48576  0.95510
    345   2.28072  4.19900  3.14304  2.95724  4.00083  2.93045  4.06826  3.51397  3.02571  3.24092  4.17490  3.19308  3.66335  3.38155  3.31277  1.21285  2.75547  3.06599  5.37995  4.08441    345 s - - -
          2.68618  4.42225  2.77519  2.73123  3.46354  2.40513  3.72494  3.29354  2.67741  2.69355  4.24690  2.90347  2.73739  3.18146  2.89801  2.37887  2.77519  2.98518  4.58477  3.61503
          0.03394  3.79585  4.51819  0.61958  0.77255  0.48576  0.95510
    346   2.66303  4.65377  2.67206  2.55081  4.00554  3.13494  3.86464  3.70128  2.76297  3.35754  4.31478  1.30149  3.78399  3.13892  3.11357  2.73422  3.04338  3.33127  5.32061  3.96066    346 n - - -
          2.68618  4.42225  2.77519  2.73123  3.46354  2.40513  3.72494  3.29354  2.67741  2.69355  4.24690  2.90347  2.73739  3.18146  2.89801  2.37887  2.77519  2.98518  4.58477  3.61503
          0.03394  3.79585  4.51819  0.61958  0.77255  0.48576  0.95510
    347   2.28072  4.19900  3.14304  2.95724  4.00083  2.93045  4.06826  3.51397  3.02571  3.24092  4.17490  3.19308  3.66335  3.38155  3.31277  1.21285  2.75547  3.06599  5.37995  4.08441    347 s - - -
          2.68618  4.42225  2.77519  2.73123  3.46354  2.40513  3.72494  3.29354  2.67741  2.69355  4.24690  2.90347  2.73739  3.18146  2.89801  2.37887  2.77519  2.98518  4.58477  3.61503
          0.03394  3.79585  4.51819  0.61958  0.77255  0.48576  0.95510
    348   2.82391  4.80348  2.85654  2.61232  3.96119  3.31750  3.76918  3.58217  2.43905  3.09197  4.12421  3.07053  3.87128  1.37714  2.72383  2.87594  3.12199  3.31731  5.24801  3.93728    348 q - - -
          2.68618  4.42225  2.77519  2.73123  3.46354  2.40513  3.72494  3.29354  2.67741  2.69355  4.24690  2.90347  2.73739  3.18146  2.89801  2.37887  2.77519  2.98518  4.58477  3.61503
          0.03394  3.79585  4.51819  0.61958  0.77255  0.48576  0.95510
    349   2.66303  4.65377  2.67206  2.55081  4.00554  3.13494  3.86464  3.70128  2.76297  3.35754  4.31478  1.30149  3.78399  3.13892  3.11357  2.73422  3.04338  3.33127  5.32061  3.96066    349 n - - -
          2.68618  4.42225  2.77519  2.73123  3.46354  2.40513  3.72494  3.29354  2.67741  2.69355  4.24690  2.90347  2.73739  3.18146  2.89801  2.37887  2.77519  2.98518  4.58477  3.61503
          0.03394  3.79585  4.51819  0.61958  0.77255  0.48576  0.95510
    350   2.65622  4.42412  3.25549  3.08508  4.08325  3.11607  4.16735  3.61068  3.13612  3.24522  4.29321  3.39853  0.98330  3.52735  3.38874  2.82178  3.09223  3.26464  5.28914  4.20354    350 p - - -
          2.68618  4.42225  2.77519  2.73123  3.46354  2.40513  3.72494  3.29354  2.67741  2.69355  4.24690  2.90347  2.73739  3.18146  2.89801  2.37887  2.77519  2.98518  4.58477  3.61503
          0.03394  3.79585  4.51819  0.61958  0.77255  0.48576  0.95510
    351   2.82391  4.80348  2.85654  2.61232  3.96119  3.31750  3.76918  3.58217  2.43905  3.09197  4.12421  3.07053  3.87128  1.37714  2.72383  2.87594  3.12199  3.31731  5.24801  3.93728    351 q - - -
          2.68618  4.42225  2.77519  2.73123  3.46354  2.40513  3.72494  3.29354  2.67741  2.69355  4.24690  2.90347  2.73739  3.18146  2.89801  2.37887  2.77519  2.98518  4.58477  3.61503
          0.03394  3.79585  4.51819  0.61958  0.77255  0.48576  0.95510
    352   3.07102  4.55716  4.06533  3.70691  3.10991  3.88283  4.38674  2.31233  3.47532  0.97587  3.16059  3.98955  4.33279  3.86210  3.66310  3.44769  3.36958  2.32936  4.95932  3.66429    352 l - - -
          2.68618  4.42225  2.77519  2.73123  3.46354  2.40513  3.72494  3.29354  2.67741  2.69355  4.24690  2.90347  2.73739  3.18146  2.89801  2.37887  2.77519  2.98518  4.58477  3.61503
          0.03394  3.79585  4.51819  0.61958  0.77255  0.48576  0.95510
    353   2.89002  4.97982  2.46164  1.13983  4.31705  3.22719  3.81005  3.75576  2.68114  3.38625  4.36581  2.89548  3.82878  3.02872  3.08035  2.88163  3.19441  3.44836  5.50331  4.22786    353 e - - -
          2.68618  4.42225  2.77519  2.73123  3.46354  2.40513  3.72494  3.29354  2.67741  2.69355  4.24690  2.90347  2.73739  3.18146  2.89801  2.37887  2.77519  2.98518  4.58477  3.61503
          0.03394  3.79585  4.51819  0.61958  0.77255  0.48576  0.95510
    354   2.28072  4.19900  3.14304  2.95724  4.00083  2.93045  4.06826  3.51397  3.02571  3.24092  4.17490  3.19308  3.66335  3.38155  3.31277  1.21285  2.75547  3.06599  5.37995  4.08441    354 s - - -
          2.68618  4.42225  2.77519  2.73123  3.46354  2.40513  3.72494  3.29354  2.67741  2.69355  4.24690  2.90347  2.73739  3.18146  2.89801  2.37887  2.77519  2.98518  4.58477  3.61503
          0.03394  3.79585  4.51819  0.61958  0.77255  0.48576  0.95510
    355   2.66303  4.65377  2.67206  2.55081  4.00554  3.13494  3.86464  3.70128  2.76297  3.35754  4.31478  1.30149  3.78399  3.13892  3.11357  2.73422  3.04338  3.33127  5.32061  3.96066    355 n - - -
          2.68618  4.42225  2.77519  2.73123  3.46354  2.40513  3.72494  3.29354  2.67741  2.69355  4.24690  2.90347  2.73739  3.18146  2.89801  2.37887  2.77519  2.98518  4.58477  3.61503
          0.03394  3.79585  4.51819  0.61958  0.77255  0.48576  0.95510
    356   2.97152  4.41421  4.22264  3.83718  3.32466  3.98025  4.58086  1.17841  3.66364  1.92884  3.27443  4.09334  4.42066  4.02108  3.86910  3.46981  3.27286  1.84999  5.19813  3.92838    356 i - - -
          2.68618  4.42225  2.77519  2.73123  3.46354  2.40513  3.72494  3.29354  2.67741  2.69355  4.24690  2.90347  2.73739  3.18146  2.89801  2.37887  2.77519  2.98518  4.58477  3.61503
          0.03394  3.79585  4.51819  0.61958  0.77255  0.48576  0.95510
    357   2.65622  4.42412  3.25549  3.08508  4.08325  3.11607  4.16735  3.61068  3.13612  3.24522  4.29321  3.39853  0.98330  3.52735  3.38874  2.82178  3.09223  3.26464  5.28914  4.20354    357 p - - -
          2.68618  4.42225  2.77519  2.73123  3.46354  2.40513  3.72494  3.29354  2.67741  2.69355  4.24690  2.90347  2.73739  3.18146  2.89801  2.37887  2.77519  2.98518  4.58477  3.61503
          0.03394  3.79585  4.51819  0.61958  0.77255  0.48576  0.95510
    358   2.97152  4.41421  4.22264  3.83718  3.32466  3.98025  4.58086  1.17841  3.66364  1.92884  3.27443  4.09334  4.42066  4.02108  3.86910  3.46981  3.27286  1.84999  5.19813  3.92838    358 i - - -
          2.68618  4.42225  2.77519  2.73123  3.46354  2.40513  3.72494  3.29354  2.67741  2.69355  4.24690  2.90347  2.73739  3.18146  2.89801  2.37887  2.77519  2.98518  4.58477  3.61503
          0.03394  3.79585  4.51819  0.61958  0.77255  0.48576  0.95510
    359   2.65622  4.42412  3.25549  3.08508  4.08325  3.11607  4.16735  3.61068  3.13612  3.24522  4.29321  3.39853  0.98330  3.52735  3.38874  2.82178  3.09223  3.26464  5.28914  4.20354    359 p - - -
          2.68618  4.42225  2.77519  2.73123  3.46354  2.40513  3.72494  3.29354  2.67741  2.69355  4.24690  2.90347  2.73739  3.18146  2.89801  2.37887  2.77519  2.98518  4.58477  3.61503
          0.03394  3.79585  4.51819  0.61958  0.77255  0.48576  0.95510
    360   2.65622  4.42412  3.25549  3.08508  4.08325  3.11607  4.16735  3.61068  3.13612  3.24522  4.29321  3.39853  0.98330  3.52735  3.38874  2.82178  3.09223  3.26464  5.28914  4.20354    360 p - - -
          2.68618  4.42225  2.77519  2.73123  3.46354  2.40513  3.72494  3.29354  2.67741  2.69355  4.24690  2.90347  2.73739  3.18146  2.89801  2.37887  2.77519  2.98518  4.58477  3.61503
          0.03394  3.79585  4.51819  0.61958  0.77255  0.48576  0.95510
    361   2.65622  4.42412  3.25549  3.08508  4.08325  3.11607  4.16735  3.61068  3.13612  3.24522  4.29321  3.39853  0.98330  3.52735  3.38874  2.82178  3.09223  3.26464  5.28914  4.20354    361 p - - -
          2.68618  4.42225  2.77519  2.73123  3.46354  2.40513  3.72494  3.29354  2.67741  2.69355  4.24690  2.90347  2.73739  3.18146  2.89801  2.37887  2.77519  2.98518  4.58477  3.61503
          0.03394  3.79585  4.51819  0.61958  0.77255  0.48576  0.95510
    362   2.82391  4.80348  2.85654  2.61232  3.96119  3.31750  3.76918  3.58217  2.43905  3.09197  4.12421  3.07053  3.87128  1.37714  2.72383  2.87594  3.12199  3.31731  5.24801  3.93728    362 q - - -
          2.68618  4.42225  2.77519  2.73123  3.46354  2.40513  3.72494  3.29354  2.67741  2.69355  4.24690  2.90347  2.73739  3.18146  2.89801  2.37887  2.77519  2.98518  4.58477  3.61503
          0.03394  3.79585  4.51819  0.61958  0.77255  0.48576  0.95510
    363   2.65622  4.42412  3.25549  3.08508  4.08325  3.11607  4.16735  3.61068  3.13612  3.24522  4.29321  3.39853  0.98330  3.52735  3.38874  2.82178  3.09223  3.26464  5.28914  4.20354    363 p - - -
          2.68618  4.42225  2.77519  2.73123  3.46354  2.40513  3.72494  3.29354  2.67741  2.69355  4.24690  2.90347  2.73739  3.18146  2.89801  2.37887  2.77519  2.98518  4.58477  3.61503
          0.03394  3.79585  4.51819  0.61958  0.77255  0.48576  0.95510
    364   2.74801  4.31390  4.01740  3.68015  3.49623  3.64235  4.49576  2.06134  3.54665  2.19812  3.47515  3.88167  4.20856  3.91289  3.76614  3.14265  3.11235  1.12783  5.26699  3.99291    364 v - - -
          2.68618  4.42225  2.77519  2.73123  3.46354  2.40513  3.72494  3.29354  2.67741  2.69355  4.24690  2.90347  2.73739  3.18146  2.89801  2.37887  2.77519  2.98518  4.58477  3.61503
          0.03394  3.79585  4.51819  0.61958  0.77255  0.48576  0.95510
    365   2.82391  4.80348  2.85654  2.61232  3.96119  3.31750  3.76918  3.58217  2.43905  3.09197  4.12421  3.07053  3.87128  1.37714  2.72383  2.87594  3.12199  3.31731  5.24801  3.93728    365 q - - -
          2.68618  4.42225  2.77519  2.73123  3.46354  2.40513  3.72494  3.29354  2.67741  2.69355  4.24690  2.90347  2.73739  3.18146  2.89801  2.37887  2.77519  2.98518  4.58477  3.61503
          0.03394  3.79585  4.51819  0.61958  0.77255  0.48576  0.95510
    366   2.89002  4.97982  2.46164  1.13983  4.31705  3.22719  3.81005  3.75576  2.68114  3.38625  4.36581  2.89548  3.82878  3.02872  3.08035  2.88163  3.19441  3.44836  5.50331  4.22786    366 e - - -
          2.68618  4.42225  2.77519  2.73123  3.46354  2.40513  3.72494  3.29354  2.67741  2.69355  4.24690  2.90347  2.73739  3.18146  2.89801  2.37887  2.77519  2.98518  4.58477  3.61503
          0.03394  3.79585  4.51819  0.61958  0.77255  0.48576  0.95510
    367   2.82391  4.80348  2.85654  2.61232  3.96119  3.31750  3.76918  3.58217  2.43905  3.09197  4.12421  3.07053  3.87128  1.37714  2.72383  2.87594  3.12199  3.31731  5.24801  3.93728    367 q - - -
          2.68618  4.42225  2.77519  2.73123  3.46354  2.40513  3.72494  3.29354  2.67741  2.69355  4.24690  2.90347  2.73739  3.18146  2.89801  2.37887  2.77519  2.98518  4.58477  3.61503
          0.03394  3.79585  4.51819  0.61958  0.77255  0.48576  0.95510
    368   2.91708  4.74495  3.05658  2.81070  3.23529  3.38640  1.31508  3.60785  2.65608  3.11075  4.14924  3.22238  3.93573  3.17650  2.92545  2.98902  3.21864  3.34463  4.70109  3.18872    368 h - - -
          2.68618  4.42225  2.77519  2.73123  3.46354  2.40513  3.72494  3.29354  2.67741  2.69355  4.24690  2.90347  2.73739  3.18146  2.89801  2.37887  2.77519  2.98518  4.58477  3.61503
          0.03394  3.79585  4.51819  0.61958  0.77255  0.48576  0.95510
    369   2.65622  4.42412  3.25549  3.08508  4.08325  3.11607  4.16735  3.61068  3.13612  3.24522  4.29321  3.39853  0.98330  3.52735  3.38874  2.82178  3.09223  3.26464  5.28914  4.20354    369 p - - -
          2.68618  4.42225  2.77519  2.73123  3.46354  2.40513  3.72494  3.29354  2.67741  2.69355  4.24690  2.90347  2.73739  3.18146  2.89801  2.37887  2.77519  2.98518  4.58477  3.61503
          0.03394  3.79585  4.51819  0.61958  0.77255  0.48576  0.95510
    370   2.92233  4.76304  3.40551  2.93532  4.09822  3.42248  3.77472  3.63624  2.21532  3.16631  4.17040  3.29997  3.93052  3.00054  1.10248  3.01132  3.19466  3.36399  5.21352  4.04414    370 r - - -
          2.68618  4.42225  2.77519  2.73123  3.46354  2.40513  3.72494  3.29354  2.67741  2.69355  4.24690  2.90347  2.73739  3.18146  2.89801  2.37887  2.77519  2.98518  4.58477  3.61503
          0.03394  3.79585  4.51819  0.61958  0.77255  0.48576  0.95510
    371   2.28072  4.19900  3.14304  2.95724  4.00083  2.93045  4.06826  3.51397  3.02571  3.24092  4.17490  3.19308  3.66335  3.38155  3.31277  1.21285  2.75547  3.06599  5.37995  4.08441    371 s - - -
          2.68618  4.42225  2.77519  2.73123  3.46354  2.40513  3.72494  3.29354  2.67741  2.69355  4.24690  2.90347  2.73739  3.18146  2.89801  2.37887  2.77519  2.98518  4.58477  3.61503
          0.03394  3.79585  4.51819  0.61958  0.77255  0.48576  0.95510
    372   2.28072  4.19900  3.14304  2.95724  4.00083  2.93045  4.06826  3.51397  3.02571  3.24092  4.17490  3.19308  3.66335  3.38155  3.31277  1.21285  2.75547  3.06599  5.37995  4.08441    372 s - - -
          2.68618  4.42225  2.77519  2.73123  3.46354  2.40513  3.72494  3.29354  2.67741  2.69355  4.24690  2.90347  2.73739  3.18146  2.89801  2.37887  2.77519  2.98518  4.58477  3.61503
          0.03394  3.79585  4.51819  0.61958  0.77255  0.48576  0.95510
    373   2.74801  4.31390  4.01740  3.68015  3.49623  3.64235  4.49576  2.06134  3.54665  2.19812  3.47515  3.88167  4.20856  3.91289  3.76614  3.14265  3.11235  1.12783  5.26699  3.99291    373 v - - -
          2.68618  4.42225  2.77519  2.73123  3.46354  2.40513  3.72494  3.29354  2.67741  2.69355  4.24690  2.90347  2.73739  3.18146  2.89801  2.37887  2.77519  2.98518  4.58477  3.61503
          0.03394  3.79585  4.51819  0.61958  0.77255  0.48576  0.95510
    374   1.13028  4.15731  3.38741  3.17741  3.97841  2.98341  4.20816  3.09276  3.19172  2.97759  4.01968  3.34558  3.71559  3.54047  3.44632  2.50918  2.78132  2.76062  5.41337  4.20549    374 a - - -
          2.68618  4.42225  2.77519  2.73123  3.46354  2.40513  3.72494  3.29354  2.67741  2.69355  4.24690  2.90347  2.73739  3.18146  2.89801  2.37887  2.77519  2.98518  4.58477  3.61503
          0.03394  3.79585  4.51819  0.61958  0.77255  0.48576  0.95510
    375   2.65622  4.42412  3.25549  3.08508  4.08325  3.11607  4.16735  3.61068  3.13612  3.24522  4.29321  3.39853  0.98330  3.52735  3.38874  2.82178  3.09223  3.26464  5.28914  4.20354    375 p - - -
          2.68618  4.42225  2.77519  2.73123  3.46354  2.40513  3.72494  3.29354  2.67741  2.69355  4.24690  2.90347  2.73739  3.18146  2.89801  2.37887  2.77519  2.98518  4.58477  3.61503
          0.03394  3.79585  4.51819  0.61958  0.77255  0.48576  0.95510
    376   2.65622  4.42412  3.25549  3.08508  4.08325  3.11607  4.16735  3.61068  3.13612  3.24522  4.29321  3.39853  0.98330  3.52735  3.38874  2.82178  3.09223  3.26464  5.28914  4.20354    376 p - - -
          2.68618  4.42225  2.77519  2.73123  3.46354  2.40513  3.72494  3.29354  2.67741  2.69355  4.24690  2.90347  2.73739  3.18146  2.89801  2.37887  2.77519  2.98518  4.58477  3.61503
          0.03394  3.79585  4.51819  0.61958  0.77255  0.48576  0.95510
    377   2.89002  4.97982  2.46164  1.13983  4.31705  3.22719  3.81005  3.75576  2.68114  3.38625  4.36581  2.89548  3.82878  3.02872  3.08035  2.88163  3.19441  3.44836  5.50331  4.22786    377 e - - -
          2.68618  4.42225  2.77519  2.73123  3.46354  2.40513  3.72494  3.29354  2.67741  2.69355  4.24690  2.90347  2.73739  3.18146  2.89801  2.37887  2.77519  2.98518  4.58477  3.61503
          0.03394  3.79585  4.51819  0.61958  0.77255  0.48576  0.95510
    378   2.91144  4.47319  3.96799  3.55732  3.17835  3.77684  4.31030  2.34647  3.32892  1.78624  1.53332  3.84376  4.23852  3.71682  3.54291  3.25177  3.21604  2.34324  5.00794  3.76195    378 m - - -
          2.68618  4.42225  2.77519  2.73123  3.46354  2.40513  3.72494  3.29354  2.67741  2.69355  4.24690  2.90347  2.73739  3.18146  2.89801  2.37887  2.77519  2.98518  4.58477  3.61503
          0.03394  3.79585  4.51819  0.61958  0.77255  0.48576  0.95510
    379   2.74801  4.31390  4.01740  3.68015  3.49623  3.64235  4.49576  2.06134  3.54665  2.19812  3.47515  3.88167  4.20856  3.91289  3.76614  3.14265  3.11235  1.12783  5.26699  3.99291    379 v - - -
          2.68618  4.42225  2.77519  2.73123  3.46354  2.40513  3.72494  3.29354  2.67741  2.69355  4.24690  2.90347  2.73739  3.18146  2.89801  2.37887  2.77519  2.98518  4.58477  3.61503
          0.03394  3.79585  4.51819  0.61958  0.77255  0.48576  0.95510
    380   2.66303  4.65377  2.67206  2.55081  4.00554  3.13494  3.86464  3.70128  2.76297  3.35754  4.31478  1.30149  3.78399  3.13892  3.11357  2.73422  3.04338  3.33127  5.32061  3.96066    380 n - - -
          2.68618  4.42225  2.77519  2.73123  3.46354  2.40513  3.72494  3.29354  2.67741  2.69355  4.24690  2.90347  2.73739  3.18146  2.89801  2.37887  2.77519  2.98518  4.58477  3.61503
          0.03394  3.79585  4.51819  0.61958  0.77255  0.48576  0.95510
    381   2.90473  4.86144  3.07543  2.71386  4.23027  3.40035  3.72182  3.65519  1.14858  3.23810  4.20559  3.14102  3.90771  2.91909  2.42439  2.95288  3.16474  3.36797  5.31804  4.12045    381 k - - -
          2.68618  4.42225  2.77519  2.73123  3.46354  2.40513  3.72494  3.29354  2.67741  2.69355  4.24690  2.90347  2.73739  3.18146  2.89801  2.37887  2.77519  2.98518  4.58477  3.61503
          0.03394  3.79585  4.51819  0.61958  0.77255  0.48576  0.95510
    382   2.89002  4.97982  2.46164  1.13983  4.31705  3.22719  3.81005  3.75576  2.68114  3.38625  4.36581  2.89548  3.82878  3.02872  3.08035  2.88163  3.19441  3.44836  5.50331  4.22786    382 e - - -
          2.68618  4.42225  2.77519  2.73123  3.46354  2.40513  3.72494  3.29354  2.67741  2.69355  4.24690  2.90347  2.73739  3.18146  2.89801  2.37887  2.77519  2.98518  4.58477  3.61503
          0.03394  3.79585  4.51819  0.61958  0.77255  0.48576  0.95510
    383   2.89002  4.97982  2.46164  1.13983  4.31705  3.22719  3.81005  3.75576  2.68114  3.38625  4.36581  2.89548  3.82878  3.02872  3.08035  2.88163  3.19441  3.44836  5.50331  4.22786    383 e - - -
          2.68618  4.42225  2.77519  2.73123  3.46354  2.40513  3.72494  3.29354  2.67741  2.69355  4.24690  2.90347  2.73739  3.18146  2.89801  2.37887  2.77519  2.98518  4.58477  3.61503
          0.03394  3.79585  4.51819  0.61958  0.77255  0.48576  0.95510
    384   2.37506  4.21928  3.36343  3.11426  3.90438  3.06047  4.13698  3.02232  3.05568  2.88842  3.94560  3.33461  3.75891  3.45489  3.31686  2.57569  1.30895  2.72553  5.34910  4.12161    384 t - - -
          2.68618  4.42225  2.77519  2.73123  3.46354  2.40513  3.72494  3.29354  2.67741  2.69355  4.24690  2.90347  2.73739  3.18146  2.89801  2.37887  2.77519  2.98518  4.58477  3.61503
          0.03394  3.79585  4.51819  0.61958  0.77255  0.48576  0.95510
    385   2.97152  4.41421  4.22264  3.83718  3.32466  3.98025  4.58086  1.17841  3.66364  1.92884  3.27443  4.09334  4.42066  4.02108  3.86910  3.46981  3.27286  1.84999  5.19813  3.92838    385 i - - -
          2.68618  4.42225  2.77519  2.73123  3.46354  2.40513  3.72494  3.29354  2.67741  2.69355  4.24690  2.90347  2.73739  3.18146  2.89801  2.37887  2.77519  2.98518  4.58477  3.61503
          0.03394  3.79585  4.51819  0.61958  0.77255  0.48576  0.95510
    386   2.82391  4.80348  2.85654  2.61232  3.96119  3.31750  3.76918  3.58217  2.43905  3.09197  4.12421  3.07053  3.87128  1.37714  2.72383  2.87594  3.12199  3.31731  5.24801  3.93728    386 q - - -
          2.68618  4.42225  2.77519  2.73123  3.46354  2.40513  3.72494  3.29354  2.67741  2.69355  4.24690  2.90347  2.73739  3.18146  2.89801  2.37887  2.77519  2.98518  4.58477  3.61503
          0.03394  3.79585  4.51819  0.61958  0.77255  0.48576  0.95510
    387   2.90473  4.86144  3.07543  2.71386  4.23027  3.40035  3.72182  3.65519  1.14858  3.23810  4.20559  3.14102  3.90771  2.91909  2.42439  2.95288  3.16474  3.36797  5.31804  4.12045    387 k - - -
          2.68618  4.42225  2.77519  2.73123  3.46354  2.40513  3.72494  3.29354  2.67741  2.69355  4.24690  2.90347  2.73739  3.18146  2.89801  2.37887  2.77519  2.98518  4.58477  3.61503
          0.03394  3.79585  4.51819  0.61958  0.77255  0.48576  0.95510
    388   2.65622  4.42412  3.25549  3.08508  4.08325  3.11607  4.16735  3.61068  3.13612  3.24522  4.29321  3.39853  0.98330  3.52735  3.38874  2.82178  3.09223  3.26464  5.28914  4.20354    388 p - - -
          2.68618  4.42225  2.77519  2.73123  3.46354  2.40513  3.72494  3.29354  2.67741  2.69355  4.24690  2.90347  2.73739  3.18146  2.89801  2.37887  2.77519  2.98518  4.58477  3.61503
          0.03394  3.79585  4.51819  0.61958  0.77255  0.48576  0.95510
    389   2.66303  4.65377  2.67206  2.55081  4.00554  3.13494  3.86464  3.70128  2.76297  3.35754  4.31478  1.30149  3.78399  3.13892  3.11357  2.73422  3.04338  3.33127  5.32061  3.96066    389 n - - -
          2.68618  4.42225  2.77519  2.73123  3.46354  2.40513  3.72494  3.29354  2.67741  2.69355  4.24690  2.90347  2.73739  3.18146  2.89801  2.37887  2.77519  2.98518  4.58477  3.61503
          0.03394  3.79585  4.51819  0.61958  0.77255  0.48576  0.95510
    390   2.90473  4.86144  3.07543  2.71386  4.23027  3.40035  3.72182  3.65519  1.14858  3.23810  4.20559  3.14102  3.90771  2.91909  2.42439  2.95288  3.16474  3.36797  5.31804  4.12045    390 k - - -
          2.68618  4.42225  2.77519  2.73123  3.46354  2.40513  3.72494  3.29354  2.67741  2.69355  4.24690  2.90347  2.73739  3.18146  2.89801  2.37887  2.77519  2.98518  4.58477  3.61503
          0.03394  3.79585  4.51819  0.61958  0.77255  0.48576  0.95510
    391   2.74801  4.31390  4.01740  3.68015  3.49623  3.64235  4.49576  2.06134  3.54665  2.19812  3.47515  3.88167  4.20856  3.91289  3.76614  3.14265  3.11235  1.12783  5.26699  3.99291    391 v - - -
          2.68618  4.42225  2.77519  2.73123  3.46354  2.40513  3.72494  3.29354  2.67741  2.69355  4.24690  2.90347  2.73739  3.18146  2.89801  2.37887  2.77519  2.98518  4.58477  3.61503
          0.03394  3.79585  4.51819  0.61958  0.77255  0.48576  0.95510
    392   2.92233  4.76304  3.40551  2.93532  4.09822  3.42248  3.77472  3.63624  2.21532  3.16631  4.17040  3.29997  3.93052  3.00054  1.10248  3.01132  3.19466  3.36399  5.21352  4.04414    392 r - - -
          2.68618  4.42225  2.77519  2.73123  3.46354  2.40513  3.72494  3.29354  2.67741  2.69355  4.24690  2.90347  2.73739  3.18146  2.89801  2.37887  2.77519  2.98518  4.58477  3.61503
          0.03394  3.79585  4.51819  0.61958  0.77255  0.48576  0.95510
    393   2.28072  4.19900  3.14304  2.95724  4.00083  2.93045  4.06826  3.51397  3.02571  3.24092  4.17490  3.19308  3.66335  3.38155  3.31277  1.21285  2.75547  3.06599  5.37995  4.08441    393 s - - -
          2.68618  4.42225  2.77519  2.73123  3.46354  2.40513  3.72494  3.29354  2.67741  2.69355  4.24690  2.90347  2.73739  3.18146  2.89801  2.37887  2.77519  2.98518  4.58477  3.61503
          0.03394  3.79585  4.51819  0.61958  0.77255  0.48576  0.95510
    394   2.28072  4.19900  3.14304  2.95724  4.00083  2.93045  4.06826  3.51397  3.02571  3.24092  4.17490  3.19308  3.66335  3.38155  3.31277  1.21285  2.75547  3.06599  5.37995  4.08441    394 s - - -
          2.68618  4.42225  2.77519  2.73123  3.46354  2.40513  3.72494  3.29354  2.67741  2.69355  4.24690  2.90347  2.73739  3.18146  2.89801  2.37887  2.77519  2.98518  4.58477  3.61503
          0.03394  3.79585  4.51819  0.61958  0.77255  0.48576  0.95510
    395   2.97152  4.41421  4.22264  3.83718  3.32466  3.98025  4.58086  1.17841  3.66364  1.92884  3.27443  4.09334  4.42066  4.02108  3.86910  3.46981  3.27286  1.84999  5.19813  3.92838    395 i - - -
          2.68618  4.42225  2.77519  2.73123  3.46354  2.40513  3.72494  3.29354  2.67741  2.69355  4.24690  2.90347  2.73739  3.18146  2.89801  2.37887  2.77519  2.98518  4.58477  3.61503
          0.03394  3.79585  4.51819  0.61958  0.77255  0.48576  0.95510
    396   1.13028  4.15731  3.38741  3.17741  3.97841  2.98341  4.20816  3.09276  3.19172  2.97759  4.01968  3.34558  3.71559  3.54047  3.44632  2.50918  2.78132  2.76062  5.41337  4.20549    396 a - - -
          2.68618  4.42225  2.77519  2.73123  3.46354  2.40513  3.72494  3.29354  2.67741  2.69355  4.24690  2.90347  2.73739  3.18146  2.89801  2.37887  2.77519  2.98518  4.58477  3.61503
          0.03394  3.79585  4.51819  0.61958  0.77255  0.48576  0.95510
    397   2.91144  4.47319  3.96799  3.55732  3.17835  3.77684  4.31030  2.34647  3.32892  1.78624  1.53332  3.84376  4.23852  3.71682  3.54291  3.25177  3.21604  2.34324  5.00794  3.76195    397 m - - -
          2.68618  4.42225  2.77519  2.73123  3.46354  2.40513  3.72494  3.29354  2.67741  2.69355  4.24690  2.90347  2.73739  3.18146  2.89801  2.37887  2.77519  2.98518  4.58477  3.61503
          0.03394  3.79585  4.51819  0.61958  0.77255  0.48576  0.95510
    398   3.16360  4.58872  4.13284  3.83446  1.14617  3.86796  3.84818  2.69866  3.74379  2.08748  3.44153  3.93390  4.32968  3.93351  3.88243  3.43640  3.46543  2.68337  4.12325  2.50121    398 f - - -
          2.68618  4.42225  2.77519  2.73123  3.46354  2.40513  3.72494  3.29354  2.67741  2.69355  4.24690  2.90347  2.73739  3.18146  2.89801  2.37887  2.77519  2.98518  4.58477  3.61503
          0.03394  3.79585  4.51819  0.61958  0.77255  0.48576  0.95510
    399   2.74801  4.31390  4.01740  3.68015  3.49623  3.64235  4.49576  2.06134  3.54665  2.19812  3.47515  3.88167  4.20856  3.91289  3.76614  3.14265  3.11235  1.12783  5.26699  3.99291    399 v - - -
          2.68618  4.42225  2.77519  2.73123  3.46354  2.40513  3.72494  3.29354  2.67741  2.69355  4.24690  2.90347  2.73739  3.18146  2.89801  2.37887  2.77519  2.98518  4.58477  3.61503
          0.03394  3.79585  4.51819  0.61958  0.77255  0.48576  0.95510
    400   2.65622  4.42412  3.25549  3.08508  4.08325  3.11607  4.16735  3.61068  3.13612  3.24522  4.29321  3.39853  0.98330  3.52735  3.38874  2.82178  3.09223  3.26464  5.28914  4.20354    400 p - - -
          2.68618  4.42225  2.77519  2.73123  3.46354  2.40513  3.72494  3.29354  2.67741  2.69355  4.24690  2.90347  2.73739  3.18146  2.89801  2.37887  2.77519  2.98518  4.58477  3.61503
          0.03394  3.79585  4.51819  0.61958  0.77255  0.48576  0.95510
    401   2.91040  5.02118  1.03459  2.29415  4.38876  3.15538  3.86864  3.96018  2.93912  3.58318  4.56156  2.84580  3.80303  3.10913  3.44324  2.88288  3.24807  3.60825  5.57214  4.27689    401 d - - -
          2.68618  4.42225  2.77519  2.73123  3.46354  2.40513  3.72494  3.29354  2.67741  2.69355  4.24690  2.90347  2.73739  3.18146  2.89801  2.37887  2.77519  2.98518  4.58477  3.61503
          0.03394  3.79585  4.51819  0.61958  0.77255  0.48576  0.95510
    402   2.90473  4.86144  3.07543  2.71386  4.23027  3.40035  3.72182  3.65519  1.14858  3.23810  4.20559  3.14102  3.90771  2.91909  2.42439  2.95288  3.16474  3.36797  5.31804  4.12045    402 k - - -
          2.68618  4.42225  2.77519  2.73123  3.46354  2.40513  3.72494  3.29354  2.67741  2.69355  4.24690  2.90347  2.73739  3.18146  2.89801  2.37887  2.77519  2.98518  4.58477  3.61503
          0.03394  3.79585  4.51819  0.61958  0.77255  0.48576  0.95510
    403   2.89002  4.97982  2.46164  1.13983  4.31705  3.22719  3.81005  3.75576  2.68114  3.38625  4.36581  2.89548  3.82878  3.02872  3.08035  2.88163  3.19441  3.44836  5.50331  4.22786    403 e - - -
          2.68618  4.42225  2.77519  2.73123  3.46354  2.40513  3.72494  3.29354  2.67741  2.69355  4.24690  2.90347  2.73739  3.18146  2.89801  2.37887  2.77519  2.98518  4.58477  3.61503
          0.03394  3.79585  4.51819  0.61958  0.77255  0.48576  0.95510
    404   2.92233  4.76304  3.40551  2.93532  4.09822  3.42248  3.77472  3.63624  2.21532  3.16631  4.17040  3.29997  3.93052  3.00054  1.10248  3.01132  3.19466  3.36399  5.21352  4.04414    404 r - - -
          2.68618  4.42225  2.77519  2.73123  3.46354  2.40513  3.72494  3.29354  2.67741  2.69355  4.24690  2.90347  2.73739  3.18146  2.89801  2.37887  2.77519  2.98518  4.58477  3.61503
          0.03394  3.79585  4.51819  0.61958  0.77255  0.48576  0.95510
    405   2.89002  4.97982  2.46164  1.13983  4.31705  3.22719  3.81005  3.75576  2.68114  3.38625  4.36581  2.89548  3.82878  3.02872  3.08035  2.88163  3.19441  3.44836  5.50331  4.22786    405 e - - -
          2.68618  4.42225  2.77519  2.73123  3.46354  2.40513  3.72494  3.29354  2.67741  2.69355  4.24690  2.90347  2.73739  3.18146  2.89801  2.37887  2.77519  2.98518  4.58477  3.61503
          0.03394  3.79585  4.51819  0.61958  0.77255  0.48576  0.95510
    406   2.82391  4.80348  2.85654  2.61232  3.96119  3.31750  3.76918  3.58217  2.43905  3.09197  4.12421  3.07053  3.87128  1.37714  2.72383  2.87594  3.12199  3.31731  5.24801  3.93728    406 q - - -
          2.68618  4.42225  2.77519  2.73123  3.46354  2.40513  3.72494  3.29354  2.67741  2.69355  4.24690  2.90347  2.73739  3.18146  2.89801  2.37887  2.77519  2.98518  4.58477  3.61503
          0.03394  3.79585  4.51819  0.61958  0.77255  0.48576  0.95510
    407   2.82391  4.80348  2.85654  2.61232  3.96119  3.31750  3.76918  3.58217  2.43905  3.09197  4.12421  3.07053  3.87128  1.37714  2.72383  2.87594  3.12199  3.31731  5.24801  3.93728    407 q - - -
          2.68618  4.42225  2.77519  2.73123  3.46354  2.40513  3.72494  3.29354  2.67741  2.69355  4.24690  2.90347  2.73739  3.18146  2.89801  2.37887  2.77519  2.98518  4.58477  3.61503
          0.03394  3.79585  4.51819  0.61958  0.77255  0.48576  0.95510
    408   2.82391  4.80348  2.85654  2.61232  3.96119  3.31750  3.76918  3.58217  2.43905  3.09197  4.12421  3.07053  3.87128  1.37714  2.72383  2.87594  3.12199  3.31731  5.24801  3.93728    408 q - - -
          2.68618  4.42225  2.77519  2.73123  3.46354  2.40513  3.72494  3.29354  2.67741  2.69355  4.24690  2.90347  2.73739  3.18146  2.89801  2.37887  2.77519  2.98518  4.58477  3.61503
          0.03394  3.79585  4.51819  0.61958  0.77255  0.48576  0.95510
    409   2.37506  4.21928  3.36343  3.11426  3.90438  3.06047  4.13698  3.02232  3.05568  2.88842  3.94560  3.33461  3.75891  3.45489  3.31686  2.57569  1.30895  2.72553  5.34910  4.12161    409 t - - -
          2.68618  4.42225  2.77519  2.73123  3.46354  2.40513  3.72494  3.29354  2.67741  2.69355  4.24690  2.90347  2.73739  3.18146  2.89801  2.37887  2.77519  2.98518  4.58477  3.61503
          0.03394  3.79585  4.51819  0.61958  0.77255  0.48576  0.95510
    410   2.74801  4.31390  4.01740  3.68015  3.49623  3.64235  4.49576  2.06134  3.54665  2.19812  3.47515  3.88167  4.20856  3.91289  3.76614  3.14265  3.11235  1.12783  5.26699  3.99291    410 v - - -
          2.68618  4.42225  2.77519  2.73123  3.46354  2.40513  3.72494  3.29354  2.67741  2.69355  4.24690  2.90347  2.73739  3.18146  2.89801  2.37887  2.77519  2.98518  4.58477  3.61503
          0.03394  3.79585  4.51819  0.61958  0.77255  0.48576  0.95510
    411   2.82391  4.80348  2.85654  2.61232  3.96119  3.31750  3.76918  3.58217  2.43905  3.09197  4.12421  3.07053  3.87128  1.37714  2.72383  2.87594  3.12199  3.31731  5.24801  3.93728    411 q - - -
          2.68618  4.42225  2.77519  2.73123  3.46354  2.40513  3.72494  3.29354  2.67741  2.69355  4.24690  2.90347  2.73739  3.18146  2.89801  2.37887  2.77519  2.98518  4.58477  3.61503
          0.03394  3.79585  4.51819  0.61958  0.77255  0.48576  0.95510
    412   3.07102  4.55716  4.06533  3.70691  3.10991  3.88283  4.38674  2.31233  3.47532  0.97587  3.16059  3.98955  4.33279  3.86210  3.66310  3.44769  3.36958  2.32936  4.95932  3.66429    412 l - - -
          2.68618  4.42225  2.77519  2.73123  3.46354  2.40513  3.72494  3.29354  2.67741  2.69355  4.24690  2.90347  2.73739  3.18146  2.89801  2.37887  2.77519  2.98518  4.58477  3.61503
          0.03394  3.79585  4.51819  0.61958  0.77255  0.48576  0.95510
    413   2.89002  4.97982  2.46164  1.13983  4.31705  3.22719  3.81005  3.75576  2.68114  3.38625  4.36581  2.89548  3.82878  3.02872  3.08035  2.88163  3.19441  3.44836  5.50331  4.22786    413 e - - -
          2.68618  4.42225  2.77519  2.73123  3.46354  2.40513  3.72494  3.29354  2.67741  2.69355  4.24690  2.90347  2.73739  3.18146  2.89801  2.37887  2.77519  2.98518  4.58477  3.61503
          0.03394  3.79585  4.51819  0.61958  0.77255  0.48576  0.95510
    414   2.91040  5.02118  1.03459  2.29415  4.38876  3.15538  3.86864  3.96018  2.93912  3.58318  4.56156  2.84580  3.80303  3.10913  3.44324  2.88288  3.24807  3.60825  5.57214  4.27689    414 d - - -
          2.68618  4.42225  2.77519  2.73123  3.46354  2.40513  3.72494  3.29354  2.67741  2.69355  4.24690  2.90347  2.73739  3.18146  2.89801  2.37887  2.77519  2.98518  4.58477  3.61503
          0.03394  3.79585  4.51819  0.61958  0.77255  0.48576  0.95510
    415   2.37506  4.21928  3.36343  3.11426  3.90438  3.06047  4.13698  3.02232  3.05568  2.88842  3.94560  3.33461  3.75891  3.45489  3.31686  2.57569  1.30895  2.72553  5.34910  4.12161    415 t - - -
          2.68618  4.42225  2.77519  2.73123  3.46354  2.40513  3.72494  3.29354  2.67741  2.69355  4.24690  2.90347  2.73739  3.18146  2.89801  2.37887  2.77519  2.98518  4.58477  3.61503
          0.03394  3.79585  4.51819  0.61958  0.77255  0.48576  0.95510
    416   2.66303  4.65377  2.67206  2.55081  4.00554  3.13494  3.86464  3.70128  2.76297  3.35754  4.31478  1.30149  3.78399  3.13892  3.11357  2.73422  3.04338  3.33127  5.32061  3.96066    416 n - - -
          2.68618  4.42225  2.77519  2.73123  3.46354  2.40513  3.72494  3.29354  2.67741  2.69355  4.24690  2.90347  2.73739  3.18146  2.89801  2.37887  2.77519  2.98518  4.58477  3.61503
          0.03394  3.79585  4.51819  0.61958  0.77255  0.48576  0.95510
    417   2.91040  5.02118  1.03459  2.29415  4.38876  3.15538  3.86864  3.96018  2.93912  3.58318  4.56156  2.84580  3.80303  3.10913  3.44324  2.88288  3.24807  3.60825  5.57214  4.27689    417 d - - -
          2.68618  4.42225  2.77519  2.73123  3.46354  2.40513  3.72494  3.29354  2.67741  2.69355  4.24690  2.90347  2.73739  3.18146  2.89801  2.37887  2.77519  2.98518  4.58477  3.61503
          0.03394  3.79585  4.51819  0.61958  0.77255  0.48576  0.95510
    418   3.07102  4.55716  4.06533  3.70691  3.10991  3.88283  4.38674  2.31233  3.47532  0.97587  3.16059  3.98955  4.33279  3.86210  3.66310  3.44769  3.36958  2.32936  4.95932  3.66429    418 l - - -
          2.68618  4.42225  2.77519  2.73123  3.46354  2.40513  3.72494  3.29354  2.67741  2.69355  4.24690  2.90347  2.73739  3.18146  2.89801  2.37887  2.77519  2.98518  4.58477  3.61503
          0.03394  3.79585  4.51819  0.61958  0.77255  0.48576  0.95510
    419   3.16360  4.58872  4.13284  3.83446  1.14617  3.86796  3.84818  2.69866  3.74379  2.08748  3.44153  3.93390  4.32968  3.93351  3.88243  3.43640  3.46543  2.68337  4.12325  2.50121    419 f - - -
          2.68618  4.42225  2.77519  2.73123  3.46354  2.40513  3.72494  3.29354  2.67741  2.69355  4.24690  2.90347  2.73739  3.18146  2.89801  2.37887  2.77519  2.98518  4.58477  3.61503
          0.03394  3.79585  4.51819  0.61958  0.77255  0.48576  0.95510
    420   2.89002  4.97982  2.46164  1.13983  4.31705  3.22719  3.81005  3.75576  2.68114  3.38625  4.36581  2.89548  3.82878  3.02872  3.08035  2.88163  3.19441  3.44836  5.50331  4.22786    420 e - - -
          2.68618  4.42225  2.77519  2.73123  3.46354  2.40513  3.72494  3.29354  2.67741  2.69355  4.24690  2.90347  2.73739  3.18146  2.89801  2.37887  2.77519  2.98518  4.58477  3.61503
          0.03394  3.79585  4.51819  0.61958  0.77255  0.48576  0.95510
    421   2.91040  5.02118  1.03459  2.29415  4.38876  3.15538  3.86864  3.96018  2.93912  3.58318  4.56156  2.84580  3.80303  3.10913  3.44324  2.88288  3.24807  3.60825  5.57214  4.27689    421 d - - -
          2.68618  4.42225  2.77519  2.73123  3.46354  2.40513  3.72494  3.29354  2.67741  2.69355  4.24690  2.90347  2.73739  3.18146  2.89801  2.37887  2.77519  2.98518  4.58477  3.61503
          0.03394  3.79585  4.51819  0.61958  0.77255  0.48576  0.95510
    422   2.66303  4.65377  2.67206  2.55081  4.00554  3.13494  3.86464  3.70128  2.76297  3.35754  4.31478  1.30149  3.78399  3.13892  3.11357  2.73422  3.04338  3.33127  5.32061  3.96066    422 n - - -
          2.68618  4.42225  2.77519  2.73123  3.46354  2.40513  3.72494  3.29354  2.67741  2.69355  4.24690  2.90347  2.73739  3.18146  2.89801  2.37887  2.77519  2.98518  4.58477  3.61503
          0.03394  3.79585  4.51819  0.61958  0.77255  0.48576  0.95510
    423   3.16360  4.58872  4.13284  3.83446  1.14617  3.86796  3.84818  2.69866  3.74379  2.08748  3.44153  3.93390  4.32968  3.93351  3.88243  3.43640  3.46543  2.68337  4.12325  2.50121    423 f - - -
          2.68618  4.42225  2.77519  2.73123  3.46354  2.40513  3.72494  3.29354  2.67741  2.69355  4.24690  2.90347  2.73739  3.18146  2.89801  2.37887  2.77519  2.98518  4.58477  3.61503
          0.03394  3.79585  4.51819  0.61958  0.77255  0.48576  0.95510
    424   2.28072  4.19900  3.14304  2.95724  4.00083  2.93045  4.06826  3.51397  3.02571  3.24092  4.17490  3.19308  3.66335  3.38155  3.31277  1.21285  2.75547  3.06599  5.37995  4.08441    424 s - - -
          2.68618  4.42225  2.77519  2.73123  3.46354  2.40513  3.72494  3.29354  2.67741  2.69355  4.24690  2.90347  2.73739  3.18146  2.89801  2.37887  2.77519  2.98518  4.58477  3.61503
          0.03394  3.79585  4.51819  0.61958  0.77255  0.48576  0.95510
    425   2.91040  5.02118  1.03459  2.29415  4.38876  3.15538  3.86864  3.96018  2.93912  3.58318  4.56156  2.84580  3.80303  3.10913  3.44324  2.88288  3.24807  3.60825  5.57214  4.27689    425 d - - -
          2.68618  4.42225  2.77519  2.73123  3.46354  2.40513  3.72494  3.29354  2.67741  2.69355  4.24690  2.90347  2.73739  3.18146  2.89801  2.37887  2.77519  2.98518  4.58477  3.61503
          0.03394  3.79585  4.51819  0.61958  0.77255  0.48576  0.95510
    426   2.66303  4.65377  2.67206  2.55081  4.00554  3.13494  3.86464  3.70128  2.76297  3.35754  4.31478  1.30149  3.78399  3.13892  3.11357  2.73422  3.04338  3.33127  5.32061  3.96066    426 n - - -
          2.68618  4.42225  2.77519  2.73123  3.46354  2.40513  3.72494  3.29354  2.67741  2.69355  4.24690  2.90347  2.73739  3.18146  2.89801  2.37887  2.77519  2.98518  4.58477  3.61503
          0.03394  3.79585  4.51819  0.61958  0.77255  0.48576  0.95510
    427   2.91040  5.02118  1.03459  2.29415  4.38876  3.15538  3.86864  3.96018  2.93912  3.58318  4.56156  2.84580  3.80303  3.10913  3.44324  2.88288  3.24807  3.60825  5.57214  4.27689    427 d - - -
          2.68618  4.42225  2.77519  2.73123  3.46354  2.40513  3.72494  3.29354  2.67741  2.69355  4.24690  2.90347  2.73739  3.18146  2.89801  2.37887  2.77519  2.98518  4.58477  3.61503
          0.03394  3.79585  4.51819  0.61958  0.77255  0.48576  0.95510
    428   2.28072  4.19900  3.14304  2.95724  4.00083  2.93045  4.06826  3.51397  3.02571  3.24092  4.17490  3.19308  3.66335  3.38155  3.31277  1.21285  2.75547  3.06599  5.37995  4.08441    428 s - - -
          2.68618  4.42225  2.77519  2.73123  3.46354  2.40513  3.72494  3.29354  2.67741  2.69355  4.24690  2.90347  2.73739  3.18146  2.89801  2.37887  2.77519  2.98518  4.58477  3.61503
          0.03394  3.79585  4.51819  0.61958  0.77255  0.48576  0.95510
    429   2.97152  4.41421  4.22264  3.83718  3.32466  3.98025  4.58086  1.17841  3.66364  1.92884  3.27443  4.09334  4.42066  4.02108  3.86910  3.46981  3.27286  1.84999  5.19813  3.92838    429 i - - -
          2.68618  4.42225  2.77519  2.73123  3.46354  2.40513  3.72494  3.29354  2.67741  2.69355  4.24690  2.90347  2.73739  3.18146  2.89801  2.37887  2.77519  2.98518  4.58477  3.61503
          0.03394  3.79585  4.51819  0.61958  0.77255  0.48576  0.95510
    430   1.13028  4.15731  3.38741  3.17741  3.97841  2.98341  4.20816  3.09276  3.19172  2.97759  4.01968  3.34558  3.71559  3.54047  3.44632  2.50918  2.78132  2.76062  5.41337  4.20549    430 a - - -
          2.68618  4.42225  2.77519  2.73123  3.46354  2.40513  3.72494  3.29354  2.67741  2.69355  4.24690  2.90347  2.73739  3.18146  2.89801  2.37887  2.77519  2.98518  4.58477  3.61503
          0.03394  3.79585  4.51819  0.61958  0.77255  0.48576  0.95510
    431   2.90473  4.86144  3.07543  2.71386  4.23027  3.40035  3.72182  3.65519  1.14858  3.23810  4.20559  3.14102  3.90771  2.91909  2.42439  2.95288  3.16474  3.36797  5.31804  4.12045    431 k - - -
          2.68618  4.42225  2.77519  2.73123  3.46354  2.40513  3.72494  3.29354  2.67741  2.69355  4.24690  2.90347  2.73739  3.18146  2.89801  2.37887  2.77519  2.98518  4.58477  3.61503
          0.03394  3.79585  4.51819  0.61958  0.77255  0.48576  0.95510
    432   2.28072  4.19900  3.14304  2.95724  4.00083  2.93045  4.06826  3.51397  3.02571  3.24092  4.17490  3.19308  3.66335  3.38155  3.31277  1.21285  2.75547  3.06599  5.37995  4.08441    432 s - - -
          2.68618  4.42225  2.77519  2.73123  3.46354  2.40513  3.72494  3.29354  2.67741  2.69355  4.24690  2.90347  2.73739  3.18146  2.89801  2.37887  2.77519  2.98518  4.58477  3.61503
          0.03394  3.79585  4.51819  0.61958  0.77255  0.48576  0.95510
    433   2.74801  4.31390  4.01740  3.68015  3.49623  3.64235  4.49576  2.06134  3.54665  2.19812  3.47515  3.88167  4.20856  3.91289  3.76614  3.14265  3.11235  1.12783  5.26699  3.99291    433 v - - -
          2.68618  4.42225  2.77519  2.73123  3.46354  2.40513  3.72494  3.29354  2.67741  2.69355  4.24690  2.90347  2.73739  3.18146  2.89801  2.37887  2.77519  2.98518  4.58477  3.61503
          0.03394  3.79585  4.51819  0.61958  0.77255  0.48576  0.95510
    434   2.91040  5.02118  1.03459  2.29415  4.38876  3.15538  3.86864  3.96018  2.93912  3.58318  4.56156  2.84580  3.80303  3.10913  3.44324  2.88288  3.24807  3.60825  5.57214  4.27689    434 d - - -
          2.68618  4.42225  2.77519  2.73123  3.46354  2.40513  3.72494  3.29354  2.67741  2.69355  4.24690  2.90347  2.73739  3.18146  2.89801  2.37887  2.77519  2.98518  4.58477  3.61503
          0.03394  3.79585  4.51819  0.61958  0.77255  0.48576  0.95510
    435   2.28072  4.19900  3.14304  2.95724  4.00083  2.93045  4.06826  3.51397  3.02571  3.24092  4.17490  3.19308  3.66335  3.38155  3.31277  1.21285  2.75547  3.06599  5.37995  4.08441    435 s - - -
          2.68618  4.42225  2.77519  2.73123  3.46354  2.40513  3.72494  3.29354  2.67741  2.69355  4.24690  2.90347  2.73739  3.18146  2.89801  2.37887  2.77519  2.98518  4.58477  3.61503
          0.03394  3.79585  4.51819  0.61958  0.77255  0.48576  0.95510
    436   2.66303  4.65377  2.67206  2.55081  4.00554  3.13494  3.86464  3.70128  2.76297  3.35754  4.31478  1.30149  3.78399  3.13892  3.11357  2.73422  3.04338  3.33127  5.32061  3.96066    436 n - - -
          2.68618  4.42225  2.77519  2.73123  3.46354  2.40513  3.72494  3.29354  2.67741  2.69355  4.24690  2.90347  2.73739  3.18146  2.89801  2.37887  2.77519  2.98518  4.58477  3.61503
          0.03394  3.79585  4.51819  0.61958  0.77255  0.48576  0.95510
    437   2.97152  4.41421  4.22264  3.83718  3.32466  3.98025  4.58086  1.17841  3.66364  1.92884  3.27443  4.09334  4.42066  4.02108  3.86910  3.46981  3.27286  1.84999  5.19813  3.92838    437 i - - -
          2.68618  4.42225  2.77519  2.73123  3.46354  2.40513  3.72494  3.29354  2.67741  2.69355  4.24690  2.90347  2.73739  3.18146  2.89801  2.37887  2.77519  2.98518  4.58477  3.61503
          0.03394  3.79585  4.51819  0.61958  0.77255  0.48576  0.95510
    438   2.97152  4.41421  4.22264  3.83718  3.32466  3.98025  4.58086  1.17841  3.66364  1.92884  3.27443  4.09334  4.42066  4.02108  3.86910  3.46981  3.27286  1.84999  5.19813  3.92838    438 i - - -
          2.68618  4.42225  2.77519  2.73123  3.46354  2.40513  3.72494  3.29354  2.67741  2.69355  4.24690  2.90347  2.73739  3.18146  2.89801  2.37887  2.77519  2.98518  4.58477  3.61503
          0.03394  3.79585  4.51819  0.61958  0.77255  0.48576  0.95510
    439   2.65622  4.42412  3.25549  3.08508  4.08325  3.11607  4.16735  3.61068  3.13612  3.24522  4.29321  3.39853  0.98330  3.52735  3.38874  2.82178  3.09223  3.26464  5.28914  4.20354    439 p - - -
          2.68618  4.42225  2.77519  2.73123  3.46354  2.40513  3.72494  3.29354  2.67741  2.69355  4.24690  2.90347  2.73739  3.18146  2.89801  2.37887  2.77519  2.98518  4.58477  3.61503
          0.03394  3.79585  4.51819  0.61958  0.77255  0.48576  0.95510
    440   2.65622  4.42412  3.25549  3.08508  4.08325  3.11607  4.16735  3.61068  3.13612  3.24522  4.29321  3.39853  0.98330  3.52735  3.38874  2.82178  3.09223  3.26464  5.28914  4.20354    440 p - - -
          2.68618  4.42225  2.77519  2.73123  3.46354  2.40513  3.72494  3.29354  2.67741  2.69355  4.24690  2.90347  2.73739  3.18146  2.89801  2.37887  2.77519  2.98518  4.58477  3.61503
          0.03394  3.79585  4.51819  0.61958  0.77255  0.48576  0.95510
    441   2.82391  4.80348  2.85654  2.61232  3.96119  3.31750  3.76918  3.58217  2.43905  3.09197  4.12421  3.07053  3.87128  1.37714  2.72383  2.87594  3.12199  3.31731  5.24801  3.93728    441 q - - -
          2.68618  4.42225  2.77519  2.73123  3.46354  2.40513  3.72494  3.29354  2.67741  2.69355  4.24690  2.90347  2.73739  3.18146  2.89801  2.37887  2.77519  2.98518  4.58477  3.61503
          0.03394  3.79585  4.51819  0.61958  0.77255  0.48576  0.95510
    442   2.82391  4.80348  2.85654  2.61232  3.96119  3.31750  3.76918  3.58217  2.43905  3.09197  4.12421  3.07053  3.87128  1.37714  2.72383  2.87594  3.12199  3.31731  5.24801  3.93728    442 q - - -
          2.68618  4.42225  2.77519  2.73123  3.46354  2.40513  3.72494  3.29354  2.67741  2.69355  4.24690  2.90347  2.73739  3.18146  2.89801  2.37887  2.77519  2.98518  4.58477  3.61503
          0.03394  3.79585  4.51819  0.61958  0.77255  0.48576  0.95510
    443   2.82391  4.80348  2.85654  2.61232  3.96119  3.31750  3.76918  3.58217  2.43905  3.09197  4.12421  3.07053  3.87128  1.37714  2.72383  2.87594  3.12199  3.31731  5.24801  3.93728    443 q - - -
          2.68618  4.42225  2.77519  2.73123  3.46354  2.40513  3.72494  3.29354  2.67741  2.69355  4.24690  2.90347  2.73739  3.18146  2.89801  2.37887  2.77519  2.98518  4.58477  3.61503
          0.03394  3.79585  4.51819  0.61958  0.77255  0.48576  0.95510
    444   2.97152  4.41421  4.22264  3.83718  3.32466  3.98025  4.58086  1.17841  3.66364  1.92884  3.27443  4.09334  4.42066  4.02108  3.86910  3.46981  3.27286  1.84999  5.19813  3.92838    444 i - - -
          2.68618  4.42225  2.77519  2.73123  3.46354  2.40513  3.72494  3.29354  2.67741  2.69355  4.24690  2.90347  2.73739  3.18146  2.89801  2.37887  2.77519  2.98518  4.58477  3.61503
          0.03394  3.79585  4.51819  0.61958  0.77255  0.48576  0.95510
    445   2.89002  4.97982  2.46164  1.13983  4.31705  3.22719  3.81005  3.75576  2.68114  3.38625  4.36581  2.89548  3.82878  3.02872  3.08035  2.88163  3.19441  3.44836  5.50331  4.22786    445 e - - -
          2.68618  4.42225  2.77519  2.73123  3.46354  2.40513  3.72494  3.29354  2.67741  2.69355  4.24690  2.90347  2.73739  3.18146  2.89801  2.37887  2.77519  2.98518  4.58477  3.61503
          0.03394  3.79585  4.51819  0.61958  0.77255  0.48576  0.95510
    446   2.82391  4.80348  2.85654  2.61232  3.96119  3.31750  3.76918  3.58217  2.43905  3.09197  4.12421  3.07053  3.87128  1.37714  2.72383  2.87594  3.12199  3.31731  5.24801  3.93728    446 q - - -
          2.68618  4.42225  2.77519  2.73123  3.46354  2.40513  3.72494  3.29354  2.67741  2.69355  4.24690  2.90347  2.73739  3.18146  2.89801  2.37887  2.77519  2.98518  4.58477  3.61503
          0.03394  3.79585  4.51819  0.61958  0.77255  0.48576  0.95510
    447   2.90473  4.86144  3.07543  2.71386  4.23027  3.40035  3.72182  3.65519  1.14858  3.23810  4.20559  3.14102  3.90771  2.91909  2.42439  2.95288  3.16474  3.36797  5.31804  4.12045    447 k - - -
          2.68618  4.42225  2.77519  2.73123  3.46354  2.40513  3.72494  3.29354  2.67741  2.69355  4.24690  2.90347  2.73739  3.18146  2.89801  2.37887  2.77519  2.98518  4.58477  3.61503
          0.03394  3.79585  4.51819  0.61958  0.77255  0.48576  0.95510
    448   2.97152  4.41421  4.22264  3.83718  3.32466  3.98025  4.58086  1.17841  3.66364  1.92884  3.27443  4.09334  4.42066  4.02108  3.86910  3.46981  3.27286  1.84999  5.19813  3.92838    448 i - - -
          2.68618  4.42225  2.77519  2.73123  3.46354  2.40513  3.72494  3.29354  2.67741  2.69355  4.24690  2.90347  2.73739  3.18146  2.89801  2.37887  2.77519  2.98518  4.58477  3.61503
          0.03394  3.79585  4.51819  0.61958  0.77255  0.48576  0.95510
    449   2.89002  4.97982  2.46164  1.13983  4.31705  3.22719  3.81005  3.75576  2.68114  3.38625  4.36581  2.89548  3.82878  3.02872  3.08035  2.88163  3.19441  3.44836  5.50331  4.22786    449 e - - -
          2.68618  4.42225  2.77519  2.73123  3.46354  2.40513  3.72494  3.29354  2.67741  2.69355  4.24690  2.90347  2.73739  3.18146  2.89801  2.37887  2.77519  2.98518  4.58477  3.61503
          0.03394  3.79585  4.51819  0.61958  0.77255  0.48576  0.95510
    450   2.28072  4.19900  3.14304  2.95724  4.00083  2.93045  4.06826  3.51397  3.02571  3.24092  4.17490  3.19308  3.66335  3.38155  3.31277  1.21285  2.75547  3.06599  5.37995  4.08441    450 s - - -
          2.68618  4.42225  2.77519  2.73123  3.46354  2.40513  3.72494  3.29354  2.67741  2.69355  4.24690  2.90347  2.73739  3.18146  2.89801  2.37887  2.77519  2.98518  4.58477  3.61503
          0.03394  3.79585  4.51819  0.61958  0.77255  0.48576  0.95510
    451   2.97152  4.41421  4.22264  3.83718  3.32466  3.98025  4.58086  1.17841  3.66364  1.92884  3.27443  4.09334  4.42066  4.02108  3.86910  3.46981  3.27286  1.84999  5.19813  3.92838    451 i - - -
          2.68618  4.42225  2.77519  2.73123  3.46354  2.40513  3.72494  3.29354  2.67741  2.69355  4.24690  2.90347  2.73739  3.18146  2.89801  2.37887  2.77519  2.98518  4.58477  3.61503
          0.03394  3.79585  4.51819  0.61958  0.77255  0.48576  0.95510
    452   2.97152  4.41421  4.22264  3.83718  3.32466  3.98025  4.58086  1.17841  3.66364  1.92884  3.27443  4.09334  4.42066  4.02108  3.86910  3.46981  3.27286  1.84999  5.19813  3.92838    452 i - - -
          2.68618  4.42225  2.77519  2.73123  3.46354  2.40513  3.72494  3.29354  2.67741  2.69355  4.24690  2.90347  2.73739  3.18146  2.89801  2.37887  2.77519  2.98518  4.58477  3.61503
          0.03394  3.79585  4.51819  0.61958  0.77255  0.48576  0.95510
    453   2.89002  4.97982  2.46164  1.13983  4.31705  3.22719  3.81005  3.75576  2.68114  3.38625  4.36581  2.89548  3.82878  3.02872  3.08035  2.88163  3.19441  3.44836  5.50331  4.22786    453 e - - -
          2.68618  4.42225  2.77519  2.73123  3.46354  2.40513  3.72494  3.29354  2.67741  2.69355  4.24690  2.90347  2.73739  3.18146  2.89801  2.37887  2.77519  2.98518  4.58477  3.61503
          0.03394  3.79585  4.51819  0.61958  0.77255  0.48576  0.95510
    454   2.89002  4.97982  2.46164  1.13983  4.31705  3.22719  3.81005  3.75576  2.68114  3.38625  4.36581  2.89548  3.82878  3.02872  3.08035  2.88163  3.19441  3.44836  5.50331  4.22786    454 e - - -
          2.68618  4.42225  2.77519  2.73123  3.46354  2.40513  3.72494  3.29354  2.67741  2.69355  4.24690  2.90347  2.73739  3.18146  2.89801  2.37887  2.77519  2.98518  4.58477  3.61503
          0.03394  3.79585  4.51819  0.61958  0.77255  0.48576  0.95510
    455   2.89002  4.97982  2.46164  1.13983  4.31705  3.22719  3.81005  3.75576  2.68114  3.38625  4.36581  2.89548  3.82878  3.02872  3.08035  2.88163  3.19441  3.44836  5.50331  4.22786    455 e - - -
          2.68618  4.42225  2.77519  2.73123  3.46354  2.40513  3.72494  3.29354  2.67741  2.69355  4.24690  2.90347  2.73739  3.18146  2.89801  2.37887  2.77519  2.98518  4.58477  3.61503
          0.03394  3.79585  4.51819  0.61958  0.77255  0.48576  0.95510
    456   2.89002  4.97982  2.46164  1.13983  4.31705  3.22719  3.81005  3.75576  2.68114  3.38625  4.36581  2.89548  3.82878  3.02872  3.08035  2.88163  3.19441  3.44836  5.50331  4.22786    456 e - - -
          2.68618  4.42225  2.77519  2.73123  3.46354  2.40513  3.72494  3.29354  2.67741  2.69355  4.24690  2.90347  2.73739  3.18146  2.89801  2.37887  2.77519  2.98518  4.58477  3.61503
          0.03394  3.79585  4.51819  0.61958  0.77255  0.48576  0.95510
    457   2.91040  5.02118  1.03459  2.29415  4.38876  3.15538  3.86864  3.96018  2.93912  3.58318  4.56156  2.84580  3.80303  3.10913  3.44324  2.88288  3.24807  3.60825  5.57214  4.27689    457 d - - -
          2.68618  4.42225  2.77519  2.73123  3.46354  2.40513  3.72494  3.29354  2.67741  2.69355  4.24690  2.90347  2.73739  3.18146  2.89801  2.37887  2.77519  2.98518  4.58477  3.61503
          0.03394  3.79585  4.51819  0.61958  0.77255  0.48576  0.95510
    458   2.89002  4.97982  2.46164  1.13983  4.31705  3.22719  3.81005  3.75576  2.68114  3.38625  4.36581  2.89548  3.82878  3.02872  3.08035  2.88163  3.19441  3.44836  5.50331  4.22786    458 e - - -
          2.68618  4.42225  2.77519  2.73123  3.46354  2.40513  3.72494  3.29354  2.67741  2.69355  4.24690  2.90347  2.73739  3.18146  2.89801  2.37887  2.77519  2.98518  4.58477  3.61503
          0.03394  3.79585  4.51819  0.61958  0.77255  0.48576  0.95510
    459   2.91040  5.02118  1.03459  2.29415  4.38876  3.15538  3.86864  3.96018  2.93912  3.58318  4.56156  2.84580  3.80303  3.10913  3.44324  2.88288  3.24807  3.60825  5.57214  4.27689    459 d - - -
          2.68618  4.42225  2.77519  2.73123  3.46354  2.40513  3.72494  3.29354  2.67741  2.69355  4.24690  2.90347  2.73739  3.18146  2.89801  2.37887  2.77519  2.98518  4.58477  3.61503
          0.03394  3.79585  4.51819  0.61958  0.77255  0.48576  0.95510
    460   2.91040  5.02118  1.03459  2.29415  4.38876  3.15538  3.86864  3.96018  2.93912  3.58318  4.56156  2.84580  3.80303  3.10913  3.44324  2.88288  3.24807  3.60825  5.57214  4.27689    460 d - - -
          2.68618  4.42225  2.77519  2.73123  3.46354  2.40513  3.72494  3.29354  2.67741  2.69355  4.24690  2.90347  2.73739  3.18146  2.89801  2.37887  2.77519  2.98518  4.58477  3.61503
          0.03394  3.79585  4.51819  0.61958  0.77255  0.48576  0.95510
    461   2.28072  4.19900  3.14304  2.95724  4.00083  2.93045  4.06826  3.51397  3.02571  3.24092  4.17490  3.19308  3.66335  3.38155  3.31277  1.21285  2.75547  3.06599  5.37995  4.08441    461 s - - -
          2.68618  4.42225  2.77519  2.73123  3.46354  2.40513  3.72494  3.29354  2.67741  2.69355  4.24690  2.90347  2.73739  3.18146  2.89801  2.37887  2.77519  2.98518  4.58477  3.61503
          0.03394  3.79585  4.51819  0.61958  0.77255  0.48576  0.95510
    462   2.37506  4.21928  3.36343  3.11426  3.90438  3.06047  4.13698  3.02232  3.05568  2.88842  3.94560  3.33461  3.75891  3.45489  3.31686  2.57569  1.30895  2.72553  5.34910  4.12161    462 t - - -
          2.68618  4.42225  2.77519  2.73123  3.46354  2.40513  3.72494  3.29354  2.67741  2.69355  4.24690  2.90347  2.73739  3.18146  2.89801  2.37887  2.77519  2.98518  4.58477  3.61503
          0.03394  3.79585  4.51819  0.61958  0.77255  0.48576  0.95510
    463   3.14008  4.66011  3.72657  3.44335  2.30224  3.74197  3.58859  3.16031  3.30306  2.63360  3.84391  3.63166  4.21853  3.62755  3.50176  3.28379  3.42693  3.02751  3.94245  1.10351    463 y - - -
          2.68618  4.42225  2.77519  2.73123  3.46354  2.40513  3.72494  3.29354  2.67741  2.69355  4.24690  2.90347  2.73739  3.18146  2.89801  2.37887  2.77519  2.98518  4.58477  3.61503
          0.03394  3.79585  4.51819  0.61958  0.77255  0.48576  0.95510
    464   2.82391  4.80348  2.85654  2.61232  3.96119  3.31750  3.76918  3.58217  2.43905  3.09197  4.12421  3.07053  3.87128  1.37714  2.72383  2.87594  3.12199  3.31731  5.24801  3.93728    464 q - - -
          2.68618  4.42225  2.77519  2.73123  3.46354  2.40513  3.72494  3.29354  2.67741  2.69355  4.24690  2.90347  2.73739  3.18146  2.89801  2.37887  2.77519  2.98518  4.58477  3.61503
          0.03394  3.79585  4.51819  0.61958  0.77255  0.48576  0.95510
    465   2.65622  4.42412  3.25549  3.08508  4.08325  3.11607  4.16735  3.61068  3.13612  3.24522  4.29321  3.39853  0.98330  3.52735  3.38874  2.82178  3.09223  3.26464  5.28914  4.20354    465 p - - -
          2.68618  4.42225  2.77519  2.73123  3.46354  2.40513  3.72494  3.29354  2.67741  2.69355  4.24690  2.90347  2.73739  3.18146  2.89801  2.37887  2.77519  2.98518  4.58477  3.61503
          0.03394  3.79585  4.51819  0.61958  0.77255  0.48576  0.95510
    466   2.65622  4.42412  3.25549  3.08508  4.08325  3.11607  4.16735  3.61068  3.13612  3.24522  4.29321  3.39853  0.98330  3.52735  3.38874  2.82178  3.09223  3.26464  5.28914  4.20354    466 p - - -
          2.68618  4.42225  2.77519  2.73123  3.46354  2.40513  3.72494  3.29354  2.67741  2.69355  4.24690  2.90347  2.73739  3.18146  2.89801  2.37887  2.77519  2.98518  4.58477  3.61503
          0.03394  3.79585  4.51819  0.61958  0.77255  0.48576  0.95510
    467   2.74801  4.31390  4.01740  3.68015  3.49623  3.64235  4.49576  2.06134  3.54665  2.19812  3.47515  3.88167  4.20856  3.91289  3.76614  3.14265  3.11235  1.12783  5.26699  3.99291    467 v - - -
          2.68618  4.42225  2.77519  2.73123  3.46354  2.40513  3.72494  3.29354  2.67741  2.69355  4.24690  2.90347  2.73739  3.18146  2.89801  2.37887  2.77519  2.98518  4.58477  3.61503
          0.03394  3.79585  4.51819  0.61958  0.77255  0.48576  0.95510
    468   2.89002  4.97982  2.46164  1.13983  4.31705  3.22719  3.81005  3.75576  2.68114  3.38625  4.36581  2.89548  3.82878  3.02872  3.08035  2.88163  3.19441  3.44836  5.50331  4.22786    468 e - - -
          2.68618  4.42225  2.77519  2.73123  3.46354  2.40513  3.72494  3.29354  2.67741  2.69355  4.24690  2.90347  2.73739  3.18146  2.89801  2.37887  2.77519  2.98518  4.58477  3.61503
          0.03394  3.79585  4.51819  0.61958  0.77255  0.48576  0.95510
    469   2.28072  4.19900  3.14304  2.95724  4.00083  2.93045  4.06826  3.51397  3.02571  3.24092  4.17490  3.19308  3.66335  3.38155  3.31277  1.21285  2.75547  3.06599  5.37995  4.08441    469 s - - -
          2.68618  4.42225  2.77519  2.73123  3.46354  2.40513  3.72494  3.29354  2.67741  2.69355  4.24690  2.90347  2.73739  3.18146  2.89801  2.37887  2.77519  2.98518  4.58477  3.61503
          0.03394  3.79585  4.51819  0.61958  0.77255  0.48576  0.95510
    470   2.97152  4.41421  4.22264  3.83718  3.32466  3.98025  4.58086  1.17841  3.66364  1.92884  3.27443  4.09334  4.42066  4.02108  3.86910  3.46981  3.27286  1.84999  5.19813  3.92838    470 i - - -
          2.68618  4.42225  2.77519  2.73123  3.46354  2.40513  3.72494  3.29354  2.67741  2.69355  4.24690  2.90347  2.73739  3.18146  2.89801  2.37887  2.77519  2.98518  4.58477  3.61503
          0.03394  3.79585  4.51819  0.61958  0.77255  0.48576  0.95510
    471   2.65622  4.42412  3.25549  3.08508  4.08325  3.11607  4.16735  3.61068  3.13612  3.24522  4.29321  3.39853  0.98330  3.52735  3.38874  2.82178  3.09223  3.26464  5.28914  4.20354    471 p - - -
          2.68618  4.42225  2.77519  2.73123  3.46354  2.40513  3.72494  3.29354  2.67741  2.69355  4.24690  2.90347  2.73739  3.18146  2.89801  2.37887  2.77519  2.98518  4.58477  3.61503
          0.03394  3.79585  4.51819  0.61958  0.77255  0.48576  0.95510
    472   2.28072  4.19900  3.14304  2.95724  4.00083  2.93045  4.06826  3.51397  3.02571  3.24092  4.17490  3.19308  3.66335  3.38155  3.31277  1.21285  2.75547  3.06599  5.37995  4.08441    472 s - - -
          2.68618  4.42225  2.77519  2.73123  3.46354  2.40513  3.72494  3.29354  2.67741  2.69355  4.24690  2.90347  2.73739  3.18146  2.89801  2.37887  2.77519  2.98518  4.58477  3.61503
          0.03394  3.79585  4.51819  0.61958  0.77255  0.48576  0.95510
    473   2.65622  4.42412  3.25549  3.08508  4.08325  3.11607  4.16735  3.61068  3.13612  3.24522  4.29321  3.39853  0.98330  3.52735  3.38874  2.82178  3.09223  3.26464  5.28914  4.20354    473 p - - -
          2.68618  4.42225  2.77519  2.73123  3.46354  2.40513  3.72494  3.29354  2.67741  2.69355  4.24690  2.90347  2.73739  3.18146  2.89801  2.37887  2.77519  2.98518  4.58477  3.61503
          0.03394  3.79585  4.51819  0.61958  0.77255  0.48576  0.95510
    474   2.74801  4.31390  4.01740  3.68015  3.49623  3.64235  4.49576  2.06134  3.54665  2.19812  3.47515  3.88167  4.20856  3.91289  3.76614  3.14265  3.11235  1.12783  5.26699  3.99291    474 v - - -
          2.68618  4.42225  2.77519  2.73123  3.46354  2.40513  3.72494  3.29354  2.67741  2.69355  4.24690  2.90347  2.73739  3.18146  2.89801  2.37887  2.77519  2.98518  4.58477  3.61503
          0.03394  3.79585  4.51819  0.61958  0.77255  0.48576  0.95510
    475   2.89002  4.97982  2.46164  1.13983  4.31705  3.22719  3.81005  3.75576  2.68114  3.38625  4.36581  2.89548  3.82878  3.02872  3.08035  2.88163  3.19441  3.44836  5.50331  4.22786    475 e - - -
          2.68618  4.42225  2.77519  2.73123  3.46354  2.40513  3.72494  3.29354  2.67741  2.69355  4.24690  2.90347  2.73739  3.18146  2.89801  2.37887  2.77519  2.98518  4.58477  3.61503
          0.03394  3.79585  4.51819  0.61958  0.77255  0.48576  0.95510
    476   2.89002  4.97982  2.46164  1.13983  4.31705  3.22719  3.81005  3.75576  2.68114  3.38625  4.36581  2.89548  3.82878  3.02872  3.08035  2.88163  3.19441  3.44836  5.50331  4.22786    476 e - - -
          2.68618  4.42225  2.77519  2.73123  3.46354  2.40513  3.72494  3.29354  2.67741  2.69355  4.24690  2.90347  2.73739  3.18146  2.89801  2.37887  2.77519  2.98518  4.58477  3.61503
          0.03394  3.79585  4.51819  0.61958  0.77255  0.48576  0.95510
    477   2.28072  4.19900  3.14304  2.95724  4.00083  2.93045  4.06826  3.51397  3.02571  3.24092  4.17490  3.19308  3.66335  3.38155  3.31277  1.21285  2.75547  3.06599  5.37995  4.08441    477 s - - -
          2.68618  4.42225  2.77519  2.73123  3.46354  2.40513  3.72494  3.29354  2.67741  2.69355  4.24690  2.90347  2.73739  3.18146  2.89801  2.37887  2.77519  2.98518  4.58477  3.61503
          0.03394  3.79585  4.51819  0.61958  0.77255  0.48576  0.95510
    478   2.28072  4.19900  3.14304  2.95724  4.00083  2.93045  4.06826  3.51397  3.02571  3.24092  4.17490  3.19308  3.66335  3.38155  3.31277  1.21285  2.75547  3.06599  5.37995  4.08441    478 s - - -
          2.68618  4.42225  2.77519  2.73123  3.46354  2.40513  3.72494  3.29354  2.67741  2.69355  4.24690  2.90347  2.73739  3.18146  2.89801  2.37887  2.77519  2.98518  4.58477  3.61503
          0.03394  3.79585  4.51819  0.61958  0.77255  0.48576  0.95510
    479   2.89002  4.97982  2.46164  1.13983  4.31705  3.22719  3.81005  3.75576  2.68114  3.38625  4.36581  2.89548  3.82878  3.02872  3.08035  2.88163  3.19441  3.44836  5.50331  4.22786    479 e - - -
          2.68618  4.42225  2.77519  2.73123  3.46354  2.40513  3.72494  3.29354  2.67741  2.69355  4.24690  2.90347  2.73739  3.18146  2.89801  2.37887  2.77519  2.98518  4.58477  3.61503
          0.03394  3.79585  4.51819  0.61958  0.77255  0.48576  0.95510
    480   2.28072  4.19900  3.14304  2.95724  4.00083  2.93045  4.06826  3.51397  3.02571  3.24092  4.17490  3.19308  3.66335  3.38155  3.31277  1.21285  2.75547  3.06599  5.37995  4.08441    480 s - - -
          2.68618  4.42225  2.77519  2.73123  3.46354  2.40513  3.72494  3.29354  2.67741  2.69355  4.24690  2.90347  2.73739  3.18146  2.89801  2.37887  2.77519  2.98518  4.58477  3.61503
          0.03394  3.79585  4.51819  0.61958  0.77255  0.48576  0.95510
    481   2.82391  4.80348  2.85654  2.61232  3.96119  3.31750  3.76918  3.58217  2.43905  3.09197  4.12421  3.07053  3.87128  1.37714  2.72383  2.87594  3.12199  3.31731  5.24801  3.93728    481 q - - -
          2.68618  4.42225  2.77519  2.73123  3.46354  2.40513  3.72494  3.29354  2.67741  2.69355  4.24690  2.90347  2.73739  3.18146  2.89801  2.37887  2.77519  2.98518  4.58477  3.61503
          0.03394  3.79585  4.51819  0.61958  0.77255  0.48576  0.95510
    482   2.89002  4.97982  2.46164  1.13983  4.31705  3.22719  3.81005  3.75576  2.68114  3.38625  4.36581  2.89548  3.82878  3.02872  3.08035  2.88163  3.19441  3.44836  5.50331  4.22786    482 e - - -
          2.68618  4.42225  2.77519  2.73123  3.46354  2.40513  3.72494  3.29354  2.67741  2.69355  4.24690  2.90347  2.73739  3.18146  2.89801  2.37887  2.77519  2.98518  4.58477  3.61503
          0.03394  3.79585  4.51819  0.61958  0.77255  0.48576  0.95510
    483   3.14008  4.66011  3.72657  3.44335  2.30224  3.74197  3.58859  3.16031  3.30306  2.63360  3.84391  3.63166  4.21853  3.62755  3.50176  3.28379  3.42693  3.02751  3.94245  1.10351    483 y - - -
          2.68618  4.42225  2.77519  2.73123  3.46354  2.40513  3.72494  3.29354  2.67741  2.69355  4.24690  2.90347  2.73739  3.18146  2.89801  2.37887  2.77519  2.98518  4.58477  3.61503
          0.03394  3.79585  4.51819  0.61958  0.77255  0.48576  0.95510
    484   2.89002  4.97982  2.46164  1.13983  4.31705  3.22719  3.81005  3.75576  2.68114  3.38625  4.36581  2.89548  3.82878  3.02872  3.08035  2.88163  3.19441  3.44836  5.50331  4.22786    484 e - - -
          2.68618  4.42225  2.77519  2.73123  3.46354  2.40513  3.72494  3.29354  2.67741  2.69355  4.24690  2.90347  2.73739  3.18146  2.89801  2.37887  2.77519  2.98518  4.58477  3.61503
          0.03394  3.79585  4.51819  0.61958  0.77255  0.48576  0.95510
    485   2.65622  4.42412  3.25549  3.08508  4.08325  3.11607  4.16735  3.61068  3.13612  3.24522  4.29321  3.39853  0.98330  3.52735  3.38874  2.82178  3.09223  3.26464  5.28914  4.20354    485 p - - -
          2.68618  4.42225  2.77519  2.73123  3.46354  2.40513  3.72494  3.29354  2.67741  2.69355  4.24690  2.90347  2.73739  3.18146  2.89801  2.37887  2.77519  2.98518  4.58477  3.61503
          0.03394  3.79585  4.51819  0.61958  0.77255  0.48576  0.95510
    486   2.28072  4.19900  3.14304  2.95724  4.00083  2.93045  4.06826  3.51397  3.02571  3.24092  4.17490  3.19308  3.66335  3.38155  3.31277  1.21285  2.75547  3.06599  5.37995  4.08441    486 s - - -
          2.68618  4.42225  2.77519  2.73123  3.46354  2.40513  3.72494  3.29354  2.67741  2.69355  4.24690  2.90347  2.73739  3.18146  2.89801  2.37887  2.77519  2.98518  4.58477  3.61503
          0.03394  3.79585  4.51819  0.61958  0.77255  0.48576  0.95510
    487   2.65622  4.42412  3.25549  3.08508  4.08325  3.11607  4.16735  3.61068  3.13612  3.24522  4.29321  3.39853  0.98330  3.52735  3.38874  2.82178  3.09223  3.26464  5.28914  4.20354    487 p - - -
          2.68618  4.42225  2.77519  2.73123  3.46354  2.40513  3.72494  3.29354  2.67741  2.69355  4.24690  2.90347  2.73739  3.18146  2.89801  2.37887  2.77519  2.98518  4.58477  3.61503
          0.03394  3.79585  4.51819  0.61958  0.77255  0.48576  0.95510
    488   2.65622  4.42412  3.25549  3.08508  4.08325  3.11607  4.16735  3.61068  3.13612  3.24522  4.29321  3.39853  0.98330  3.52735  3.38874  2.82178  3.09223  3.26464  5.28914  4.20354    488 p - - -
          2.68618  4.42225  2.77519  2.73123  3.46354  2.40513  3.72494  3.29354  2.67741  2.69355  4.24690  2.90347  2.73739  3.18146  2.89801  2.37887  2.77519  2.98518  4.58477  3.61503
          0.03394  3.79585  4.51819  0.61958  0.77255  0.48576  0.95510
    489   3.07102  4.55716  4.06533  3.70691  3.10991  3.88283  4.38674  2.31233  3.47532  0.97587  3.16059  3.98955  4.33279  3.86210  3.66310  3.44769  3.36958  2.32936  4.95932  3.66429    489 l - - -
          2.68618  4.42225  2.77519  2.73123  3.46354  2.40513  3.72494  3.29354  2.67741  2.69355  4.24690  2.90347  2.73739  3.18146  2.89801  2.37887  2.77519  2.98518  4.58477  3.61503
          0.03394  3.79585  4.51819  0.61958  0.77255  0.48576  0.95510
    490   3.07102  4.55716  4.06533  3.70691  3.10991  3.88283  4.38674  2.31233  3.47532  0.97587  3.16059  3.98955  4.33279  3.86210  3.66310  3.44769  3.36958  2.32936  4.95932  3.66429    490 l - - -
          2.68618  4.42225  2.77519  2.73123  3.46354  2.40513  3.72494  3.29354  2.67741  2.69355  4.24690  2.90347  2.73739  3.18146  2.89801  2.37887  2.77519  2.98518  4.58477  3.61503
          0.03394  3.79585  4.51819  0.61958  0.77255  0.48576  0.95510
    491   2.89002  4.97982  2.46164  1.13983  4.31705  3.22719  3.81005  3.75576  2.68114  3.38625  4.36581  2.89548  3.82878  3.02872  3.08035  2.88163  3.19441  3.44836  5.50331  4.22786    491 e - - -
          2.68618  4.42225  2.77519  2.73123  3.46354  2.40513  3.72494  3.29354  2.67741  2.69355  4.24690  2.90347  2.73739  3.18146  2.89801  2.37887  2.77519  2.98518  4.58477  3.61503
          0.03394  3.79585  4.51819  0.61958  0.77255  0.48576  0.95510
    492   2.97152  4.41421  4.22264  3.83718  3.32466  3.98025  4.58086  1.17841  3.66364  1.92884  3.27443  4.09334  4.42066  4.02108  3.86910  3.46981  3.27286  1.84999  5.19813  3.92838    492 i - - -
          2.68618  4.42225  2.77519  2.73123  3.46354  2.40513  3.72494  3.29354  2.67741  2.69355  4.24690  2.90347  2.73739  3.18146  2.89801  2.37887  2.77519  2.98518  4.58477  3.61503
          0.03394  3.79585  4.51819  0.61958  0.77255  0.48576  0.95510
    493   2.66303  4.65377  2.67206  2.55081  4.00554  3.13494  3.86464  3.70128  2.76297  3.35754  4.31478  1.30149  3.78399  3.13892  3.11357  2.73422  3.04338  3.33127  5.32061  3.96066    493 n - - -
          2.68618  4.42225  2.77519  2.73123  3.46354  2.40513  3.72494  3.29354  2.67741  2.69355  4.24690  2.90347  2.73739  3.18146  2.89801  2.37887  2.77519  2.98518  4.58477  3.61503
          0.03394  3.79585  4.51819  0.61958  0.77255  0.48576  0.95510
    494   2.97152  4.41421  4.22264  3.83718  3.32466  3.98025  4.58086  1.17841  3.66364  1.92884  3.27443  4.09334  4.42066  4.02108  3.86910  3.46981  3.27286  1.84999  5.19813  3.92838    494 i - - -
          2.68618  4.42225  2.77519  2.73123  3.46354  2.40513  3.72494  3.29354  2.67741  2.69355  4.24690  2.90347  2.73739  3.18146  2.89801  2.37887  2.77519  2.98518  4.58477  3.61503
          0.03394  3.79585  4.51819  0.61958  0.77255  0.48576  0.95510
    495   2.57516  4.35592  3.23299  3.12383  4.26326  0.85784  4.24698  3.84589  3.29441  3.50933  4.48601  3.39780  3.74458  3.62500  3.53709  2.74524  3.05053  3.38922  5.37683  4.36324    495 g - - -
          2.68618  4.42225  2.77519  2.73123  3.46354  2.40513  3.72494  3.29354  2.67741  2.69355  4.24690  2.90347  2.73739  3.18146  2.89801  2.37887  2.77519  2.98518  4.58477  3.61503
          0.03394  3.79585  4.51819  0.61958  0.77255  0.48576  0.95510
    496   2.82391  4.80348  2.85654  2.61232  3.96119  3.31750  3.76918  3.58217  2.43905  3.09197  4.12421  3.07053  3.87128  1.37714  2.72383  2.87594  3.12199  3.31731  5.24801  3.93728    496 q - - -
          2.68618  4.42225  2.77519  2.73123  3.46354  2.40513  3.72494  3.29354  2.67741  2.69355  4.24690  2.90347  2.73739  3.18146  2.89801  2.37887  2.77519  2.98518  4.58477  3.61503
          0.03394  3.79585  4.51819  0.61958  0.77255  0.48576  0.95510
    497   2.28072  4.19900  3.14304  2.95724  4.00083  2.93045  4.06826  3.51397  3.02571  3.24092  4.17490  3.19308  3.66335  3.38155  3.31277  1.21285  2.75547  3.06599  5.37995  4.08441    497 s - - -
          2.68618  4.42225  2.77519  2.73123  3.46354  2.40513  3.72494  3.29354  2.67741  2.69355  4.24690  2.90347  2.73739  3.18146  2.89801  2.37887  2.77519  2.98518  4.58477  3.61503
          0.03394  3.79585  4.51819  0.61958  0.77255  0.48576  0.95510
    498   3.07102  4.55716  4.06533  3.70691  3.10991  3.88283  4.38674  2.31233  3.47532  0.97587  3.16059  3.98955  4.33279  3.86210  3.66310  3.44769  3.36958  2.32936  4.95932  3.66429    498 l - - -
          2.68618  4.42225  2.77519  2.73123  3.46354  2.40513  3.72494  3.29354  2.67741  2.69355  4.24690  2.90347  2.73739  3.18146  2.89801  2.37887  2.77519  2.98518  4.58477  3.61503
          0.03394  3.79585  4.51819  0.61958  0.77255  0.48576  0.95510
    499   2.74801  4.31390  4.01740  3.68015  3.49623  3.64235  4.49576  2.06134  3.54665  2.19812  3.47515  3.88167  4.20856  3.91289  3.76614  3.14265  3.11235  1.12783  5.26699  3.99291    499 v - - -
          2.68618  4.42225  2.77519  2.73123  3.46354  2.40513  3.72494  3.29354  2.67741  2.69355  4.24690  2.90347  2.73739  3.18146  2.89801  2.37887  2.77519  2.98518  4.58477  3.61503
          0.03394  3.79585  4.51819  0.61958  0.77255  0.48576  0.95510
    500   1.13028  4.15731  3.38741  3.17741  3.97841  2.98341  4.20816  3.09276  3.19172  2.97759  4.01968  3.34558  3.71559  3.54047  3.44632  2.50918  2.78132  2.76062  5.41337  4.20549    500 a - - -
          2.68618  4.42225  2.77519  2.73123  3.46354  2.40513  3.72494  3.29354  2.67741  2.69355  4.24690  2.90347  2.73739  3.18146  2.89801  2.37887  2.77519  2.98518  4.58477  3.61503
          0.03394  3.79585  4.51819  0.61958  0.77255  0.48576  0.95510
    501   2.89002  4.97982  2.46164  1.13983  4.31705  3.22719  3.81005  3.75576  2.68114  3.38625  4.36581  2.89548  3.82878  3.02872  3.08035  2.88163  3.19441  3.44836  5.50331  4.22786    501 e - - -
          2.68618  4.42225  2.77519  2.73123  3.46354  2.40513  3.72494  3.29354  2.67741  2.69355  4.24690  2.90347  2.73739  3.18146  2.89801  2.37887  2.77519  2.98518  4.58477  3.61503
          0.03394  3.79585  4.51819  0.61958  0.77255  0.48576  0.95510
    502   2.90473  4.86144  3.07543  2.71386  4.23027  3.40035  3.72182  3.65519  1.14858  3.23810  4.20559  3.14102  3.90771  2.91909  2.42439  2.95288  3.16474  3.36797  5.31804  4.12045    502 k - - -
          2.68618  4.42225  2.77519  2.73123  3.46354  2.40513  3.72494  3.29354  2.67741  2.69355  4.24690  2.90347  2.73739  3.18146  2.89801  2.37887  2.77519  2.98518  4.58477  3.61503
          0.03394  3.79585  4.51819  0.61958  0.77255  0.48576  0.95510
    503   2.28072  4.19900  3.14304  2.95724  4.00083  2.93045  4.06826  3.51397  3.02571  3.24092  4.17490  3.19308  3.66335  3.38155  3.31277  1.21285  2.75547  3.06599  5.37995  4.08441    503 s - - -
          2.68618  4.42225  2.77519  2.73123  3.46354  2.40513  3.72494  3.29354  2.67741  2.69355  4.24690  2.90347  2.73739  3.18146  2.89801  2.37887  2.77519  2.98518  4.58477  3.61503
          0.03394  3.79585  4.51819  0.61958  0.77255  0.48576  0.95510
    504   2.28072  4.19900  3.14304  2.95724  4.00083  2.93045  4.06826  3.51397  3.02571  3.24092  4.17490  3.19308  3.66335  3.38155  3.31277  1.21285  2.75547  3.06599  5.37995  4.08441    504 s - - -
          2.68618  4.42225  2.77519  2.73123  3.46354  2.40513  3.72494  3.29354  2.67741  2.69355  4.24690  2.90347  2.73739  3.18146  2.89801  2.37887  2.77519  2.98518  4.58477  3.61503
          0.03394  3.79585  4.51819  0.61958  0.77255  0.48576  0.95510
    505   2.90473  4.86144  3.07543  2.71386  4.23027  3.40035  3.72182  3.65519  1.14858  3.23810  4.20559  3.14102  3.90771  2.91909  2.42439  2.95288  3.16474  3.36797  5.31804  4.12045    505 k - - -
          2.68618  4.42225  2.77519  2.73123  3.46354  2.40513  3.72494  3.29354  2.67741  2.69355  4.24690  2.90347  2.73739  3.18146  2.89801  2.37887  2.77519  2.98518  4.58477  3.61503
          0.03394  3.79585  4.51819  0.61958  0.77255  0.48576  0.95510
    506   2.37506  4.21928  3.36343  3.11426  3.90438  3.06047  4.13698  3.02232  3.05568  2.88842  3.94560  3.33461  3.75891  3.45489  3.31686  2.57569  1.30895  2.72553  5.34910  4.12161    506 t - - -
          2.68618  4.42225  2.77519  2.73123  3.46354  2.40513  3.72494  3.29354  2.67741  2.69355  4.24690  2.90347  2.73739  3.18146  2.89801  2.37887  2.77519  2.98518  4.58477  3.61503
          0.03394  3.79585  4.51819  0.61958  0.77255  0.48576  0.95510
    507   2.82391  4.80348  2.85654  2.61232  3.96119  3.31750  3.76918  3.58217  2.43905  3.09197  4.12421  3.07053  3.87128  1.37714  2.72383  2.87594  3.12199  3.31731  5.24801  3.93728    507 q - - -
          2.68618  4.42225  2.77519  2.73123  3.46354  2.40513  3.72494  3.29354  2.67741  2.69355  4.24690  2.90347  2.73739  3.18146  2.89801  2.37887  2.77519  2.98518  4.58477  3.61503
          0.03394  3.79585  4.51819  0.61958  0.77255  0.48576  0.95510
    508   2.89002  4.97982  2.46164  1.13983  4.31705  3.22719  3.81005  3.75576  2.68114  3.38625  4.36581  2.89548  3.82878  3.02872  3.08035  2.88163  3.19441  3.44836  5.50331  4.22786    508 e - - -
          2.68618  4.42225  2.77519  2.73123  3.46354  2.40513  3.72494  3.29354  2.67741  2.69355  4.24690  2.90347  2.73739  3.18146  2.89801  2.37887  2.77519  2.98518  4.58477  3.61503
          0.03394  3.79585  4.51819  0.61958  0.77255  0.48576  0.95510
    509   2.89002  4.97982  2.46164  1.13983  4.31705  3.22719  3.81005  3.75576  2.68114  3.38625  4.36581  2.89548  3.82878  3.02872  3.08035  2.88163  3.19441  3.44836  5.50331  4.22786    509 e - - -
          2.68618  4.42225  2.77519  2.73123  3.46354  2.40513  3.72494  3.29354  2.67741  2.69355  4.24690  2.90347  2.73739  3.18146  2.89801  2.37887  2.77519  2.98518  4.58477  3.61503
          0.03394  3.79585  4.51819  0.61958  0.77255  0.48576  0.95510
    510   2.37506  4.21928  3.36343  3.11426  3.90438  3.06047  4.13698  3.02232  3.05568  2.88842  3.94560  3.33461  3.75891  3.45489  3.31686  2.57569  1.30895  2.72553  5.34910  4.12161    510 t - - -
          2.68618  4.42225  2.77519  2.73123  3.46354  2.40513  3.72494  3.29354  2.67741  2.69355  4.24690  2.90347  2.73739  3.18146  2.89801  2.37887  2.77519  2.98518  4.58477  3.61503
          0.03394  3.79585  4.51819  0.61958  0.77255  0.48576  0.95510
    511   1.13028  4.15731  3.38741  3.17741  3.97841  2.98341  4.20816  3.09276  3.19172  2.97759  4.01968  3.34558  3.71559  3.54047  3.44632  2.50918  2.78132  2.76062  5.41337  4.20549    511 a - - -
          2.68618  4.42225  2.77519  2.73123  3.46354  2.40513  3.72494  3.29354  2.67741  2.69355  4.24690  2.90347  2.73739  3.18146  2.89801  2.37887  2.77519  2.98518  4.58477  3.61503
          0.03394  3.79585  4.51819  0.61958  0.77255  0.48576  0.95510
    512   2.90473  4.86144  3.07543  2.71386  4.23027  3.40035  3.72182  3.65519  1.14858  3.23810  4.20559  3.14102  3.90771  2.91909  2.42439  2.95288  3.16474  3.36797  5.31804  4.12045    512 k - - -
          2.68618  4.42225  2.77519  2.73123  3.46354  2.40513  3.72494  3.29354  2.67741  2.69355  4.24690  2.90347  2.73739  3.18146  2.89801  2.37887  2.77519  2.98518  4.58477  3.61503
          0.03394  3.79585  4.51819  0.61958  0.77255  0.48576  0.95510
    513   2.66303  4.65377  2.67206  2.55081  4.00554  3.13494  3.86464  3.70128  2.76297  3.35754  4.31478  1.30149  3.78399  3.13892  3.11357  2.73422  3.04338  3.33127  5.32061  3.96066    513 n - - -
          2.68618  4.42225  2.77519  2.73123  3.46354  2.40513  3.72494  3.29354  2.67741  2.69355  4.24690  2.90347  2.73739  3.18146  2.89801  2.37887  2.77519  2.98518  4.58477  3.61503
          0.03394  3.79585  4.51819  0.61958  0.77255  0.48576  0.95510
    514   2.91040  5.02118  1.03459  2.29415  4.38876  3.15538  3.86864  3.96018  2.93912  3.58318  4.56156  2.84580  3.80303  3.10913  3.44324  2.88288  3.24807  3.60825  5.57214  4.27689    514 d - - -
          2.68618  4.42225  2.77519  2.73123  3.46354  2.40513  3.72494  3.29354  2.67741  2.69355  4.24690  2.90347  2.73739  3.18146  2.89801  2.37887  2.77519  2.98518  4.58477  3.61503
          0.03394  3.79585  4.51819  0.61958  0.77255  0.48576  0.95510
    515   2.28072  4.19900  3.14304  2.95724  4.00083  2.93045  4.06826  3.51397  3.02571  3.24092  4.17490  3.19308  3.66335  3.38155  3.31277  1.21285  2.75547  3.06599  5.37995  4.08441    515 s - - -
          2.68618  4.42225  2.77519  2.73123  3.46354  2.40513  3.72494  3.29354  2.67741  2.69355  4.24690  2.90347  2.73739  3.18146  2.89801  2.37887  2.77519  2.98518  4.58477  3.61503
          0.03394  3.79585  4.51819  0.61958  0.77255  0.48576  0.95510
    516   2.65622  4.42412  3.25549  3.08508  4.08325  3.11607  4.16735  3.61068  3.13612  3.24522  4.29321  3.39853  0.98330  3.52735  3.38874  2.82178  3.09223  3.26464  5.28914  4.20354    516 p - - -
          2.68618  4.42225  2.77519  2.73123  3.46354  2.40513  3.72494  3.29354  2.67741  2.69355  4.24690  2.90347  2.73739  3.18146  2.89801  2.37887  2.77519  2.98518  4.58477  3.61503
          0.03394  3.79585  4.51819  0.61958  0.77255  0.48576  0.95510
    517   2.65622  4.42412  3.25549  3.08508  4.08325  3.11607  4.16735  3.61068  3.13612  3.24522  4.29321  3.39853  0.98330  3.52735  3.38874  2.82178  3.09223  3.26464  5.28914  4.20354    517 p - - -
          2.68618  4.42225  2.77519  2.73123  3.46354  2.40513  3.72494  3.29354  2.67741  2.69355  4.24690  2.90347  2.73739  3.18146  2.89801  2.37887  2.77519  2.98518  4.58477  3.61503
          0.03394  3.79585  4.51819  0.61958  0.77255  0.48576  0.95510
    518   2.28072  4.19900  3.14304  2.95724  4.00083  2.93045  4.06826  3.51397  3.02571  3.24092  4.17490  3.19308  3.66335  3.38155  3.31277  1.21285  2.75547  3.06599  5.37995  4.08441    518 s - - -
          2.68618  4.42225  2.77519  2.73123  3.46354  2.40513  3.72494  3.29354  2.67741  2.69355  4.24690  2.90347  2.73739  3.18146  2.89801  2.37887  2.77519  2.98518  4.58477  3.61503
          0.03394  3.79585  4.51819  0.61958  0.77255  0.48576  0.95510
    519   2.28072  4.19900  3.14304  2.95724  4.00083  2.93045  4.06826  3.51397  3.02571  3.24092  4.17490  3.19308  3.66335  3.38155  3.31277  1.21285  2.75547  3.06599  5.37995  4.08441    519 s - - -
          2.68618  4.42225  2.77519  2.73123  3.46354  2.40513  3.72494  3.29354  2.67741  2.69355  4.24690  2.90347  2.73739  3.18146  2.89801  2.37887  2.77519  2.98518  4.58477  3.61503
          0.03394  3.79585  4.51819  0.61958  0.77255  0.48576  0.95510
    520   2.65622  4.42412  3.25549  3.08508  4.08325  3.11607  4.16735  3.61068  3.13612  3.24522  4.29321  3.39853  0.98330  3.52735  3.38874  2.82178  3.09223  3.26464  5.28914  4.20354    520 p - - -
          2.68618  4.42225  2.77519  2.73123  3.46354  2.40513  3.72494  3.29354  2.67741  2.69355  4.24690  2.90347  2.73739  3.18146  2.89801  2.37887  2.77519  2.98518  4.58477  3.61503
          0.03394  3.79585  4.51819  0.61958  0.77255  0.48576  0.95510
    521   2.90473  4.86144  3.07543  2.71386  4.23027  3.40035  3.72182  3.65519  1.14858  3.23810  4.20559  3.14102  3.90771  2.91909  2.42439  2.95288  3.16474  3.36797  5.31804  4.12045    521 k - - -
          2.68618  4.42225  2.77519  2.73123  3.46354  2.40513  3.72494  3.29354  2.67741  2.69355  4.24690  2.90347  2.73739  3.18146  2.89801  2.37887  2.77519  2.98518  4.58477  3.61503
          0.03394  3.79585  4.51819  0.61958  0.77255  0.48576  0.95510
    522   2.82391  4.80348  2.85654  2.61232  3.96119  3.31750  3.76918  3.58217  2.43905  3.09197  4.12421  3.07053  3.87128  1.37714  2.72383  2.87594  3.12199  3.31731  5.24801  3.93728    522 q - - -
          2.68618  4.42225  2.77519  2.73123  3.46354  2.40513  3.72494  3.29354  2.67741  2.69355  4.24690  2.90347  2.73739  3.18146  2.89801  2.37887  2.77519  2.98518  4.58477  3.61503
          0.03394  3.79585  4.51819  0.61958  0.77255  0.48576  0.95510
    523   3.07102  4.55716  4.06533  3.70691  3.10991  3.88283  4.38674  2.31233  3.47532  0.97587  3.16059  3.98955  4.33279  3.86210  3.66310  3.44769  3.36958  2.32936  4.95932  3.66429    523 l - - -
          2.68618  4.42225  2.77519  2.73123  3.46354  2.40513  3.72494  3.29354  2.67741  2.69355  4.24690  2.90347  2.73739  3.18146  2.89801  2.37887  2.77519  2.98518  4.58477  3.61503
          0.03394  3.79585  4.51819  0.61958  0.77255  0.48576  0.95510
    524   2.91144  4.47319  3.96799  3.55732  3.17835  3.77684  4.31030  2.34647  3.32892  1.78624  1.53332  3.84376  4.23852  3.71682  3.54291  3.25177  3.21604  2.34324  5.00794  3.76195    524 m - - -
          2.68618  4.42225  2.77519  2.73123  3.46354  2.40513  3.72494  3.29354  2.67741  2.69355  4.24690  2.90347  2.73739  3.18146  2.89801  2.37887  2.77519  2.98518  4.58477  3.61503
          0.03394  3.79585  4.51819  0.61958  0.77255  0.48576  0.95510
    525   2.65622  4.42412  3.25549  3.08508  4.08325  3.11607  4.16735  3.61068  3.13612  3.24522  4.29321  3.39853  0.98330  3.52735  3.38874  2.82178  3.09223  3.26464  5.28914  4.20354    525 p - - -
          2.68618  4.42225  2.77519  2.73123  3.46354  2.40513  3.72494  3.29354  2.67741  2.69355  4.24690  2.90347  2.73739  3.18146  2.89801  2.37887  2.77519  2.98518  4.58477  3.61503
          0.03394  3.79585  4.51819  0.61958  0.77255  0.48576  0.95510
    526   2.28072  4.19900  3.14304  2.95724  4.00083  2.93045  4.06826  3.51397  3.02571  3.24092  4.17490  3.19308  3.66335  3.38155  3.31277  1.21285  2.75547  3.06599  5.37995  4.08441    526 s - - -
          2.68618  4.42225  2.77519  2.73123  3.46354  2.40513  3.72494  3.29354  2.67741  2.69355  4.24690  2.90347  2.73739  3.18146  2.89801  2.37887  2.77519  2.98518  4.58477  3.61503
          0.03394  3.79585  4.51819  0.61958  0.77255  0.48576  0.95510
    527   2.74801  4.31390  4.01740  3.68015  3.49623  3.64235  4.49576  2.06134  3.54665  2.19812  3.47515  3.88167  4.20856  3.91289  3.76614  3.14265  3.11235  1.12783  5.26699  3.99291    527 v - - -
          2.68618  4.42225  2.77519  2.73123  3.46354  2.40513  3.72494  3.29354  2.67741  2.69355  4.24690  2.90347  2.73739  3.18146  2.89801  2.37887  2.77519  2.98518  4.58477  3.61503
          0.03394  3.79585  4.51819  0.61958  0.77255  0.48576  0.95510
    528   2.37506  4.21928  3.36343  3.11426  3.90438  3.06047  4.13698  3.02232  3.05568  2.88842  3.94560  3.33461  3.75891  3.45489  3.31686  2.57569  1.30895  2.72553  5.34910  4.12161    528 t - - -
          2.68618  4.42225  2.77519  2.73123  3.46354  2.40513  3.72494  3.29354  2.67741  2.69355  4.24690  2.90347  2.73739  3.18146  2.89801  2.37887  2.77519  2.98518  4.58477  3.61503
          0.03394  3.79585  4.51819  0.61958  0.77255  0.48576  0.95510
    529   2.91040  5.02118  1.03459  2.29415  4.38876  3.15538  3.86864  3.96018  2.93912  3.58318  4.56156  2.84580  3.80303  3.10913  3.44324  2.88288  3.24807  3.60825  5.57214  4.27689    529 d - - -
          2.68618  4.42225  2.77519  2.73123  3.46354  2.40513  3.72494  3.29354  2.67741  2.69355  4.24690  2.90347  2.73739  3.18146  2.89801  2.37887  2.77519  2.98518  4.58477  3.61503
          0.03394  3.79585  4.51819  0.61958  0.77255  0.48576  0.95510
    530   2.66303  4.65377  2.67206  2.55081  4.00554  3.13494  3.86464  3.70128  2.76297  3.35754  4.31478  1.30149  3.78399  3.13892  3.11357  2.73422  3.04338  3.33127  5.32061  3.96066    530 n - - -
          2.68618  4.42225  2.77519  2.73123  3.46354  2.40513  3.72494  3.29354  2.67741  2.69355  4.24690  2.90347  2.73739  3.18146  2.89801  2.37887  2.77519  2.98518  4.58477  3.61503
          0.03394  3.79585  4.51819  0.61958  0.77255  0.48576  0.95510
    531   2.66303  4.65377  2.67206  2.55081  4.00554  3.13494  3.86464  3.70128  2.76297  3.35754  4.31478  1.30149  3.78399  3.13892  3.11357  2.73422  3.04338  3.33127  5.32061  3.96066    531 n - - -
          2.68618  4.42225  2.77519  2.73123  3.46354  2.40513  3.72494  3.29354  2.67741  2.69355  4.24690  2.90347  2.73739  3.18146  2.89801  2.37887  2.77519  2.98518  4.58477  3.61503
          0.03394  3.79585  4.51819  0.61958  0.77255  0.48576  0.95510
    532   2.74801  4.31390  4.01740  3.68015  3.49623  3.64235  4.49576  2.06134  3.54665  2.19812  3.47515  3.88167  4.20856  3.91289  3.76614  3.14265  3.11235  1.12783  5.26699  3.99291    532 v - - -
          2.68618  4.42225  2.77519  2.73123  3.46354  2.40513  3.72494  3.29354  2.67741  2.69355  4.24690  2.90347  2.73739  3.18146  2.89801  2.37887  2.77519  2.98518  4.58477  3.61503
          0.03394  3.79585  4.51819  0.61958  0.77255  0.48576  0.95510
    533   3.16360  4.58872  4.13284  3.83446  1.14617  3.86796  3.84818  2.69866  3.74379  2.08748  3.44153  3.93390  4.32968  3.93351  3.88243  3.43640  3.46543  2.68337  4.12325  2.50121    533 f - - -
          2.68618  4.42225  2.77519  2.73123  3.46354  2.40513  3.72494  3.29354  2.67741  2.69355  4.24690  2.90347  2.73739  3.18146  2.89801  2.37887  2.77519  2.98518  4.58477  3.61503
          0.03394  3.79585  4.51819  0.61958  0.77255  0.48576  0.95510
    534   2.57516  4.35592  3.23299  3.12383  4.26326  0.85784  4.24698  3.84589  3.29441  3.50933  4.48601  3.39780  3.74458  3.62500  3.53709  2.74524  3.05053  3.38922  5.37683  4.36324    534 g - - -
          2.68618  4.42225  2.77519  2.73123  3.46354  2.40513  3.72494  3.29354  2.67741  2.69355  4.24690  2.90347  2.73739  3.18146  2.89801  2.37887  2.77519  2.98518  4.58477  3.61503
          0.03394  3.79585  4.51819  0.61958  0.77255  0.48576  0.95510
    535   2.89002  4.97982  2.46164  1.13983  4.31705  3.22719  3.81005  3.75576  2.68114  3.38625  4.36581  2.89548  3.82878  3.02872  3.08035  2.88163  3.19441  3.44836  5.50331  4.22786    535 e - - -
          2.68618  4.42225  2.77519  2.73123  3.46354  2.40513  3.72494  3.29354  2.67741  2.69355  4.24690  2.90347  2.73739  3.18146  2.89801  2.37887  2.77519  2.98518  4.58477  3.61503
          0.03394  3.79585  4.51819  0.61958  0.77255  0.48576  0.95510
    536   3.07102  4.55716  4.06533  3.70691  3.10991  3.88283  4.38674  2.31233  3.47532  0.97587  3.16059  3.98955  4.33279  3.86210  3.66310  3.44769  3.36958  2.32936  4.95932  3.66429    536 l - - -
          2.68618  4.42225  2.77519  2.73123  3.46354  2.40513  3.72494  3.29354  2.67741  2.69355  4.24690  2.90347  2.73739  3.18146  2.89801  2.37887  2.77519  2.98518  4.58477  3.61503
          0.03394  3.79585  4.51819  0.61958  0.77255  0.48576  0.95510
    537   2.65622  4.42412  3.25549  3.08508  4.08325  3.11607  4.16735  3.61068  3.13612  3.24522  4.29321  3.39853  0.98330  3.52735  3.38874  2.82178  3.09223  3.26464  5.28914  4.20354    537 p - - -
          2.68618  4.42225  2.77519  2.73123  3.46354  2.40513  3.72494  3.29354  2.67741  2.69355  4.24690  2.90347  2.73739  3.18146  2.89801  2.37887  2.77519  2.98518  4.58477  3.61503
          0.03394  3.79585  4.51819  0.61958  0.77255  0.48576  0.95510
    538   2.91144  4.47319  3.96799  3.55732  3.17835  3.77684  4.31030  2.34647  3.32892  1.78624  1.53332  3.84376  4.23852  3.71682  3.54291  3.25177  3.21604  2.34324  5.00794  3.76195    538 m - - -
          2.68618  4.42225  2.77519  2.73123  3.46354  2.40513  3.72494  3.29354  2.67741  2.69355  4.24690  2.90347  2.73739  3.18146  2.89801  2.37887  2.77519  2.98518  4.58477  3.61503
          0.03394  3.79585  4.51819  0.61958  0.77255  0.48576  0.95510
    539   2.66303  4.65377  2.67206  2.55081  4.00554  3.13494  3.86464  3.70128  2.76297  3.35754  4.31478  1.30149  3.78399  3.13892  3.11357  2.73422  3.04338  3.33127  5.32061  3.96066    539 n - - -
          2.68618  4.42225  2.77519  2.73123  3.46354  2.40513  3.72494  3.29354  2.67741  2.69355  4.24690  2.90347  2.73739  3.18146  2.89801  2.37887  2.77519  2.98518  4.58477  3.61503
          0.03394  3.79585  4.51819  0.61958  0.77255  0.48576  0.95510
    540   2.74801  4.31390  4.01740  3.68015  3.49623  3.64235  4.49576  2.06134  3.54665  2.19812  3.47515  3.88167  4.20856  3.91289  3.76614  3.14265  3.11235  1.12783  5.26699  3.99291    540 v - - -
          2.68618  4.42225  2.77519  2.73123  3.46354  2.40513  3.72494  3.29354  2.67741  2.69355  4.24690  2.90347  2.73739  3.18146  2.89801  2.37887  2.77519  2.98518  4.58477  3.61503
          0.03394  3.79585  4.51819  0.61958  0.77255  0.48576  0.95510
    541   2.28072  4.19900  3.14304  2.95724  4.00083  2.93045  4.06826  3.51397  3.02571  3.24092  4.17490  3.19308  3.66335  3.38155  3.31277  1.21285  2.75547  3.06599  5.37995  4.08441    541 s - - -
          2.68618  4.42225  2.77519  2.73123  3.46354  2.40513  3.72494  3.29354  2.67741  2.69355  4.24690  2.90347  2.73739  3.18146  2.89801  2.37887  2.77519  2.98518  4.58477  3.61503
          0.03394  3.79585  4.51819  0.61958  0.77255  0.48576  0.95510
    542   2.66303  4.65377  2.67206  2.55081  4.00554  3.13494  3.86464  3.70128  2.76297  3.35754  4.31478  1.30149  3.78399  3.13892  3.11357  2.73422  3.04338  3.33127  5.32061  3.96066    542 n - - -
          2.68618  4.42225  2.77519  2.73123  3.46354  2.40513  3.72494  3.29354  2.67741  2.69355  4.24690  2.90347  2.73739  3.18146  2.89801  2.37887  2.77519  2.98518  4.58477  3.61503
          0.03394  3.79585  4.51819  0.61958  0.77255  0.48576  0.95510
    543   2.50529  1.11030  4.00376  3.72743  3.73826  3.14268  4.39159  2.87105  3.55442  2.78917  3.90878  3.73489  3.84355  3.90392  3.69174  2.77646  2.96590  2.62041  5.16861  4.02596    543 c - - -
          2.68618  4.42225  2.77519  2.73123  3.46354  2.40513  3.72494  3.29354  2.67741  2.69355  4.24690  2.90347  2.73739  3.18146  2.89801  2.37887  2.77519  2.98518  4.58477  3.61503
          0.03394  3.79585  4.51819  0.61958  0.77255  0.48576  0.95510
    544   3.07102  4.55716  4.06533  3.70691  3.10991  3.88283  4.38674  2.31233  3.47532  0.97587  3.16059  3.98955  4.33279  3.86210  3.66310  3.44769  3.36958  2.32936  4.95932  3.66429    544 l - - -
          2.68618  4.42225  2.77519  2.73123  3.46354  2.40513  3.72494  3.29354  2.67741  2.69355  4.24690  2.90347  2.73739  3.18146  2.89801  2.37887  2.77519  2.98518  4.58477  3.61503
          0.03394  3.79585  4.51819  0.61958  0.77255  0.48576  0.95510
    545   2.89002  4.97982  2.46164  1.13983  4.31705  3.22719  3.81005  3.75576  2.68114  3.38625  4.36581  2.89548  3.82878  3.02872  3.08035  2.88163  3.19441  3.44836  5.50331  4.22786    545 e - - -
          2.68618  4.42225  2.77519  2.73123  3.46354  2.40513  3.72494  3.29354  2.67741  2.69355  4.24690  2.90347  2.73739  3.18146  2.89801  2.37887  2.77519  2.98518  4.58477  3.61503
          0.03394  3.79585  4.51819  0.61958  0.77255  0.48576  0.95510
    546   2.57516  4.35592  3.23299  3.12383  4.26326  0.85784  4.24698  3.84589  3.29441  3.50933  4.48601  3.39780  3.74458  3.62500  3.53709  2.74524  3.05053  3.38922  5.37683  4.36324    546 g - - -
          2.68618  4.42225  2.77519  2.73123  3.46354  2.40513  3.72494  3.29354  2.67741  2.69355  4.24690  2.90347  2.73739  3.18146  2.89801  2.37887  2.77519  2.98518  4.58477  3.61503
          0.03394  3.79585  4.51819  0.61958  0.77255  0.48576  0.95510
    547   2.57516  4.35592  3.23299  3.12383  4.26326  0.85784  4.24698  3.84589  3.29441  3.50933  4.48601  3.39780  3.74458  3.62500  3.53709  2.74524  3.05053  3.38922  5.37683  4.36324    547 g - - -
          2.68618  4.42225  2.77519  2.73123  3.46354  2.40513  3.72494  3.29354  2.67741  2.69355  4.24690  2.90347  2.73739  3.18146  2.89801  2.37887  2.77519  2.98518  4.58477  3.61503
          0.03394  3.79585  4.51819  0.61958  0.77255  0.48576  0.95510
    548   3.07102  4.55716  4.06533  3.70691  3.10991  3.88283  4.38674  2.31233  3.47532  0.97587  3.16059  3.98955  4.33279  3.86210  3.66310  3.44769  3.36958  2.32936  4.95932  3.66429    548 l - - -
          2.68618  4.42225  2.77519  2.73123  3.46354  2.40513  3.72494  3.29354  2.67741  2.69355  4.24690  2.90347  2.73739  3.18146  2.89801  2.37887  2.77519  2.98518  4.58477  3.61503
          0.03394  3.79585  4.51819  0.61958  0.77255  0.48576  0.95510
    549   2.90473  4.86144  3.07543  2.71386  4.23027  3.40035  3.72182  3.65519  1.14858  3.23810  4.20559  3.14102  3.90771  2.91909  2.42439  2.95288  3.16474  3.36797  5.31804  4.12045    549 k - - -
          2.68618  4.42225  2.77519  2.73123  3.46354  2.40513  3.72494  3.29354  2.67741  2.69355  4.24690  2.90347  2.73739  3.18146  2.89801  2.37887  2.77519  2.98518  4.58477  3.61503
          0.03394  3.79585  4.51819  0.61958  0.77255  0.48576  0.95510
    550   2.28072  4.19900  3.14304  2.95724  4.00083  2.93045  4.06826  3.51397  3.02571  3.24092  4.17490  3.19308  3.66335  3.38155  3.31277  1.21285  2.75547  3.06599  5.37995  4.08441    550 s - - -
          2.68618  4.42225  2.77519  2.73123  3.46354  2.40513  3.72494  3.29354  2.67741  2.69355  4.24690  2.90347  2.73739  3.18146  2.89801  2.37887  2.77519  2.98518  4.58477  3.61503
          0.03394  3.79585  4.51819  0.61958  0.77255  0.48576  0.95510
    551   3.07102  4.55716  4.06533  3.70691  3.10991  3.88283  4.38674  2.31233  3.47532  0.97587  3.16059  3.98955  4.33279  3.86210  3.66310  3.44769  3.36958  2.32936  4.95932  3.66429    551 l - - -
          2.68618  4.42225  2.77519  2.73123  3.46354  2.40513  3.72494  3.29354  2.67741  2.69355  4.24690  2.90347  2.73739  3.18146  2.89801  2.37887  2.77519  2.98518  4.58477  3.61503
          0.03394  3.79585  4.51819  0.61958  0.77255  0.48576  0.95510
    552   2.28072  4.19900  3.14304  2.95724  4.00083  2.93045  4.06826  3.51397  3.02571  3.24092  4.17490  3.19308  3.66335  3.38155  3.31277  1.21285  2.75547  3.06599  5.37995  4.08441    552 s - - -
          2.68618  4.42225  2.77519  2.73123  3.46354  2.40513  3.72494  3.29354  2.67741  2.69355  4.24690  2.90347  2.73739  3.18146  2.89801  2.37887  2.77519  2.98518  4.58477  3.61503
          0.03394  3.79585  4.51819  0.61958  0.77255  0.48576  0.95510
    553   3.07102  4.55716  4.06533  3.70691  3.10991  3.88283  4.38674  2.31233  3.47532  0.97587  3.16059  3.98955  4.33279  3.86210  3.66310  3.44769  3.36958  2.32936  4.95932  3.66429    553 l - - -
          2.68618  4.42225  2.77519  2.73123  3.46354  2.40513  3.72494  3.29354  2.67741  2.69355  4.24690  2.90347  2.73739  3.18146  2.89801  2.37887  2.77519  2.98518  4.58477  3.61503
          0.03394  3.79585  4.51819  0.61958  0.77255  0.48576  0.95510
    554   2.37506  4.21928  3.36343  3.11426  3.90438  3.06047  4.13698  3.02232  3.05568  2.88842  3.94560  3.33461  3.75891  3.45489  3.31686  2.57569  1.30895  2.72553  5.34910  4.12161    554 t - - -
          2.68618  4.42225  2.77519  2.73123  3.46354  2.40513  3.72494  3.29354  2.67741  2.69355  4.24690  2.90347  2.73739  3.18146  2.89801  2.37887  2.77519  2.98518  4.58477  3.61503
          0.03394  3.79585  4.51819  0.61958  0.77255  0.48576  0.95510
    555   2.37506  4.21928  3.36343  3.11426  3.90438  3.06047  4.13698  3.02232  3.05568  2.88842  3.94560  3.33461  3.75891  3.45489  3.31686  2.57569  1.30895  2.72553  5.34910  4.12161    555 t - - -
          2.68618  4.42225  2.77519  2.73123  3.46354  2.40513  3.72494  3.29354  2.67741  2.69355  4.24690  2.90347  2.73739  3.18146  2.89801  2.37887  2.77519  2.98518  4.58477  3.61503
          0.03394  3.79585  4.51819  0.61958  0.77255  0.48576  0.95510
    556   3.07102  4.55716  4.06533  3.70691  3.10991  3.88283  4.38674  2.31233  3.47532  0.97587  3.16059  3.98955  4.33279  3.86210  3.66310  3.44769  3.36958  2.32936  4.95932  3.66429    556 l - - -
          2.68618  4.42225  2.77519  2.73123  3.46354  2.40513  3.72494  3.29354  2.67741  2.69355  4.24690  2.90347  2.73739  3.18146  2.89801  2.37887  2.77519  2.98518  4.58477  3.61503
          0.03394  3.79585  4.51819  0.61958  0.77255  0.48576  0.95510
    557   2.89002  4.97982  2.46164  1.13983  4.31705  3.22719  3.81005  3.75576  2.68114  3.38625  4.36581  2.89548  3.82878  3.02872  3.08035  2.88163  3.19441  3.44836  5.50331  4.22786    557 e - - -
          2.68618  4.42225  2.77519  2.73123  3.46354  2.40513  3.72494  3.29354  2.67741  2.69355  4.24690  2.90347  2.73739  3.18146  2.89801  2.37887  2.77519  2.98518  4.58477  3.61503
          0.03394  3.79585  4.51819  0.61958  0.77255  0.48576  0.95510
    558   2.91708  4.74495  3.05658  2.81070  3.23529  3.38640  1.31508  3.60785  2.65608  3.11075  4.14924  3.22238  3.93573  3.17650  2.92545  2.98902  3.21864  3.34463  4.70109  3.18872    558 h - - -
          2.68618  4.42225  2.77519  2.73123  3.46354  2.40513  3.72494  3.29354  2.67741  2.69355  4.24690  2.90347  2.73739  3.18146  2.89801  2.37887  2.77519  2.98518  4.58477  3.61503
          0.03394  3.79585  4.51819  0.61958  0.77255  0.48576  0.95510
    559   2.74801  4.31390  4.01740  3.68015  3.49623  3.64235  4.49576  2.06134  3.54665  2.19812  3.47515  3.88167  4.20856  3.91289  3.76614  3.14265  3.11235  1.12783  5.26699  3.99291    559 v - - -
          2.68618  4.42225  2.77519  2.73123  3.46354  2.40513  3.72494  3.29354  2.67741  2.69355  4.24690  2.90347  2.73739  3.18146  2.89801  2.37887  2.77519  2.98518  4.58477  3.61503
          0.03394  3.79585  4.51819  0.61958  0.77255  0.48576  0.95510
    560   2.90473  4.86144  3.07543  2.71386  4.23027  3.40035  3.72182  3.65519  1.14858  3.23810  4.20559  3.14102  3.90771  2.91909  2.42439  2.95288  3.16474  3.36797  5.31804  4.12045    560 k - - -
          2.68618  4.42225  2.77519  2.73123  3.46354  2.40513  3.72494  3.29354  2.67741  2.69355  4.24690  2.90347  2.73739  3.18146  2.89801  2.37887  2.77519  2.98518  4.58477  3.61503
          0.03394  3.79585  4.51819  0.61958  0.77255  0.48576  0.95510
    561   2.74801  4.31390  4.01740  3.68015  3.49623  3.64235  4.49576  2.06134  3.54665  2.19812  3.47515  3.88167  4.20856  3.91289  3.76614  3.14265  3.11235  1.12783  5.26699  3.99291    561 v - - -
          2.68618  4.42225  2.77519  2.73123  3.46354  2.40513  3.72494  3.29354  2.67741  2.69355  4.24690  2.90347  2.73739  3.18146  2.89801  2.37887  2.77519  2.98518  4.58477  3.61503
          0.03394  3.79585  4.51819  0.61958  0.77255  0.48576  0.95510
    562   3.16360  4.58872  4.13284  3.83446  1.14617  3.86796  3.84818  2.69866  3.74379  2.08748  3.44153  3.93390  4.32968  3.93351  3.88243  3.43640  3.46543  2.68337  4.12325  2.50121    562 f - - -
          2.68618  4.42225  2.77519  2.73123  3.46354  2.40513  3.72494  3.29354  2.67741  2.69355  4.24690  2.90347  2.73739  3.18146  2.89801  2.37887  2.77519  2.98518  4.58477  3.61503
          0.03394  3.79585  4.51819  0.61958  0.77255  0.48576  0.95510
    563   2.28072  4.19900  3.14304  2.95724  4.00083  2.93045  4.06826  3.51397  3.02571  3.24092  4.17490  3.19308  3.66335  3.38155  3.31277  1.21285  2.75547  3.06599  5.37995  4.08441    563 s - - -
          2.68618  4.42225  2.77519  2.73123  3.46354  2.40513  3.72494  3.29354  2.67741  2.69355  4.24690  2.90347  2.73739  3.18146  2.89801  2.37887  2.77519  2.98518  4.58477  3.61503
          0.03394  3.79585  4.51819  0.61958  0.77255  0.48576  0.95510
    564   2.89002  4.97982  2.46164  1.13983  4.31705  3.22719  3.81005  3.75576  2.68114  3.38625  4.36581  2.89548  3.82878  3.02872  3.08035  2.88163  3.19441  3.44836  5.50331  4.22786    564 e - - -
          2.68618  4.42225  2.77519  2.73123  3.46354  2.40513  3.72494  3.29354  2.67741  2.69355  4.24690  2.90347  2.73739  3.18146  2.89801  2.37887  2.77519  2.98518  4.58477  3.61503
          0.03394  3.79585  4.51819  0.61958  0.77255  0.48576  0.95510
    565   3.07102  4.55716  4.06533  3.70691  3.10991  3.88283  4.38674  2.31233  3.47532  0.97587  3.16059  3.98955  4.33279  3.86210  3.66310  3.44769  3.36958  2.32936  4.95932  3.66429    565 l - - -
          2.68618  4.42225  2.77519  2.73123  3.46354  2.40513  3.72494  3.29354  2.67741  2.69355  4.24690  2.90347  2.73739  3.18146  2.89801  2.37887  2.77519  2.98518  4.58477  3.61503
          0.03394  3.79585  4.51819  0.61958  0.77255  0.48576  0.95510
    566   3.07102  4.55716  4.06533  3.70691  3.10991  3.88283  4.38674  2.31233  3.47532  0.97587  3.16059  3.98955  4.33279  3.86210  3.66310  3.44769  3.36958  2.32936  4.95932  3.66429    566 l - - -
          2.68618  4.42225  2.77519  2.73123  3.46354  2.40513  3.72494  3.29354  2.67741  2.69355  4.24690  2.90347  2.73739  3.18146  2.89801  2.37887  2.77519  2.98518  4.58477  3.61503
          0.03394  3.79585  4.51819  0.61958  0.77255  0.48576  0.95510
    567   2.90473  4.86144  3.07543  2.71386  4.23027  3.40035  3.72182  3.65519  1.14858  3.23810  4.20559  3.14102  3.90771  2.91909  2.42439  2.95288  3.16474  3.36797  5.31804  4.12045    567 k - - -
          2.68618  4.42225  2.77519  2.73123  3.46354  2.40513  3.72494  3.29354  2.67741  2.69355  4.24690  2.90347  2.73739  3.18146  2.89801  2.37887  2.77519  2.98518  4.58477  3.61503
          0.03394  3.79585  4.51819  0.61958  0.77255  0.48576  0.95510
    568   2.92233  4.76304  3.40551  2.93532  4.09822  3.42248  3.77472  3.63624  2.21532  3.16631  4.17040  3.29997  3.93052  3.00054  1.10248  3.01132  3.19466  3.36399  5.21352  4.04414    568 r - - -
          2.68618  4.42225  2.77519  2.73123  3.46354  2.40513  3.72494  3.29354  2.67741  2.69355  4.24690  2.90347  2.73739  3.18146  2.89801  2.37887  2.77519  2.98518  4.58477  3.61503
          0.03394  3.79585  4.51819  0.61958  0.77255  0.48576  0.95510
    569   2.91708  4.74495  3.05658  2.81070  3.23529  3.38640  1.31508  3.60785  2.65608  3.11075  4.14924  3.22238  3.93573  3.17650  2.92545  2.98902  3.21864  3.34463  4.70109  3.18872    569 h - - -
          2.68618  4.42225  2.77519  2.73123  3.46354  2.40513  3.72494  3.29354  2.67741  2.69355  4.24690  2.90347  2.73739  3.18146  2.89801  2.37887  2.77519  2.98518  4.58477  3.61503
          0.03394  3.79585  4.51819  0.61958  0.77255  0.48576  0.95510
    570   2.74801  4.31390  4.01740  3.68015  3.49623  3.64235  4.49576  2.06134  3.54665  2.19812  3.47515  3.88167  4.20856  3.91289  3.76614  3.14265  3.11235  1.12783  5.26699  3.99291    570 v - - -
          2.68618  4.42225  2.77519  2.73123  3.46354  2.40513  3.72494  3.29354  2.67741  2.69355  4.24690  2.90347  2.73739  3.18146  2.89801  2.37887  2.77519  2.98518  4.58477  3.61503
          0.03394  3.79585  4.51819  0.61958  0.77255  0.48576  0.95510
    571   2.91040  5.02118  1.03459  2.29415  4.38876  3.15538  3.86864  3.96018  2.93912  3.58318  4.56156  2.84580  3.80303  3.10913  3.44324  2.88288  3.24807  3.60825  5.57214  4.27689    571 d - - -
          2.68618  4.42225  2.77519  2.73123  3.46354  2.40513  3.72494  3.29354  2.67741  2.69355  4.24690  2.90347  2.73739  3.18146  2.89801  2.37887  2.77519  2.98518  4.58477  3.61503
          0.03394  3.79585  4.51819  0.61958  0.77255  0.48576  0.95510
    572   2.92233  4.76304  3.40551  2.93532  4.09822  3.42248  3.77472  3.63624  2.21532  3.16631  4.17040  3.29997  3.93052  3.00054  1.10248  3.01132  3.19466  3.36399  5.21352  4.04414    572 r - - -
          2.68618  4.42225  2.77519  2.73123  3.46354  2.40513  3.72494  3.29354  2.67741  2.69355  4.24690  2.90347  2.73739  3.18146  2.89801  2.37887  2.77519  2.98518  4.58477  3.61503
          0.03394  3.79585  4.51819  0.61958  0.77255  0.48576  0.95510
    573   3.16360  4.58872  4.13284  3.83446  1.14617  3.86796  3.84818  2.69866  3.74379  2.08748  3.44153  3.93390  4.32968  3.93351  3.88243  3.43640  3.46543  2.68337  4.12325  2.50121    573 f - - -
          2.68618  4.42225  2.77519  2.73123  3.46354  2.40513  3.72494  3.29354  2.67741  2.69355  4.24690  2.90347  2.73739  3.18146  2.89801  2.37887  2.77519  2.98518  4.58477  3.61503
          0.03394  3.79585  4.51819  0.61958  0.77255  0.48576  0.95510
    574   2.92233  4.76304  3.40551  2.93532  4.09822  3.42248  3.77472  3.63624  2.21532  3.16631  4.17040  3.29997  3.93052  3.00054  1.10248  3.01132  3.19466  3.36399  5.21352  4.04414    574 r - - -
          2.68618  4.42225  2.77519  2.73123  3.46354  2.40513  3.72494  3.29354  2.67741  2.69355  4.24690  2.90347  2.73739  3.18146  2.89801  2.37887  2.77519  2.98518  4.58477  3.61503
          0.03394  3.79585  4.51819  0.61958  0.77255  0.48576  0.95510
    575   2.91040  5.02118  1.03459  2.29415  4.38876  3.15538  3.86864  3.96018  2.93912  3.58318  4.56156  2.84580  3.80303  3.10913  3.44324  2.88288  3.24807  3.60825  5.57214  4.27689    575 d - - -
          2.68618  4.42225  2.77519  2.73123  3.46354  2.40513  3.72494  3.29354  2.67741  2.69355  4.24690  2.90347  2.73739  3.18146  2.89801  2.37887  2.77519  2.98518  4.58477  3.61503
          0.03394  3.79585  4.51819  0.61958  0.77255  0.48576  0.95510
    576   2.91040  5.02118  1.03459  2.29415  4.38876  3.15538  3.86864  3.96018  2.93912  3.58318  4.56156  2.84580  3.80303  3.10913  3.44324  2.88288  3.24807  3.60825  5.57214  4.27689    576 d - - -
          2.68618  4.42225  2.77519  2.73123  3.46354  2.40513  3.72494  3.29354  2.67741  2.69355  4.24690  2.90347  2.73739  3.18146  2.89801  2.37887  2.77519  2.98518  4.58477  3.61503
          0.03394  3.79585  4.51819  0.61958  0.77255  0.48576  0.95510
    577   2.91144  4.47319  3.96799  3.55732  3.17835  3.77684  4.31030  2.34647  3.32892  1.78624  1.53332  3.84376  4.23852  3.71682  3.54291  3.25177  3.21604  2.34324  5.00794  3.76195    577 m - - -
          2.68618  4.42225  2.77519  2.73123  3.46354  2.40513  3.72494  3.29354  2.67741  2.69355  4.24690  2.90347  2.73739  3.18146  2.89801  2.37887  2.77519  2.98518  4.58477  3.61503
          0.03394  3.79585  4.51819  0.61958  0.77255  0.48576  0.95510
    578   2.37506  4.21928  3.36343  3.11426  3.90438  3.06047  4.13698  3.02232  3.05568  2.88842  3.94560  3.33461  3.75891  3.45489  3.31686  2.57569  1.30895  2.72553  5.34910  4.12161    578 t - - -
          2.68618  4.42225  2.77519  2.73123  3.46354  2.40513  3.72494  3.29354  2.67741  2.69355  4.24690  2.90347  2.73739  3.18146  2.89801  2.37887  2.77519  2.98518  4.58477  3.61503
          0.03394  3.79585  4.51819  0.61958  0.77255  0.48576  0.95510
    579   1.13028  4.15731  3.38741  3.17741  3.97841  2.98341  4.20816  3.09276  3.19172  2.97759  4.01968  3.34558  3.71559  3.54047  3.44632  2.50918  2.78132  2.76062  5.41337  4.20549    579 a - - -
          2.68618  4.42225  2.77519  2.73123  3.46354  2.40513  3.72494  3.29354  2.67741  2.69355  4.24690  2.90347  2.73739  3.18146  2.89801  2.37887  2.77519  2.98518  4.58477  3.61503
          0.03394  3.79585  4.51819  0.61958  0.77255  0.48576  0.95510
    580   2.90473  4.86144  3.07543  2.71386  4.23027  3.40035  3.72182  3.65519  1.14858  3.23810  4.20559  3.14102  3.90771  2.91909  2.42439  2.95288  3.16474  3.36797  5.31804  4.12045    580 k - - -
          2.68618  4.42225  2.77519  2.73123  3.46354  2.40513  3.72494  3.29354  2.67741  2.69355  4.24690  2.90347  2.73739  3.18146  2.89801  2.37887  2.77519  2.98518  4.58477  3.61503
          0.03394  3.79585  4.51819  0.61958  0.77255  0.48576  0.95510
    581   2.97152  4.41421  4.22264  3.83718  3.32466  3.98025  4.58086  1.17841  3.66364  1.92884  3.27443  4.09334  4.42066  4.02108  3.86910  3.46981  3.27286  1.84999  5.19813  3.92838    581 i - - -
          2.68618  4.42225  2.77519  2.73123  3.46354  2.40513  3.72494  3.29354  2.67741  2.69355  4.24690  2.90347  2.73739  3.18146  2.89801  2.37887  2.77519  2.98518  4.58477  3.61503
          0.03394  3.79585  4.51819  0.61958  0.77255  0.48576  0.95510
    582   2.92233  4.76304  3.40551  2.93532  4.09822  3.42248  3.77472  3.63624  2.21532  3.16631  4.17040  3.29997  3.93052  3.00054  1.10248  3.01132  3.19466  3.36399  5.21352  4.04414    582 r - - -
          2.68618  4.42225  2.77519  2.73123  3.46354  2.40513  3.72494  3.29354  2.67741  2.69355  4.24690  2.90347  2.73739  3.18146  2.89801  2.37887  2.77519  2.98518  4.58477  3.61503
          0.03394  3.79585  4.51819  0.61958  0.77255  0.48576  0.95510
    583   2.89002  4.97982  2.46164  1.13983  4.31705  3.22719  3.81005  3.75576  2.68114  3.38625  4.36581  2.89548  3.82878  3.02872  3.08035  2.88163  3.19441  3.44836  5.50331  4.22786    583 e - - -
          2.68618  4.42225  2.77519  2.73123  3.46354  2.40513  3.72494  3.29354  2.67741  2.69355  4.24690  2.90347  2.73739  3.18146  2.89801  2.37887  2.77519  2.98518  4.58477  3.61503
          0.03394  3.79585  4.51819  0.61958  0.77255  0.48576  0.95510
    584   2.92233  4.76304  3.40551  2.93532  4.09822  3.42248  3.77472  3.63624  2.21532  3.16631  4.17040  3.29997  3.93052  3.00054  1.10248  3.01132  3.19466  3.36399  5.21352  4.04414    584 r - - -
          2.68618  4.42225  2.77519  2.73123  3.46354  2.40513  3.72494  3.29354  2.67741  2.69355  4.24690  2.90347  2.73739  3.18146  2.89801  2.37887  2.77519  2.98518  4.58477  3.61503
          0.03394  3.79585  4.51819  0.61958  0.77255  0.48576  0.95510
    585   2.89002  4.97982  2.46164  1.13983  4.31705  3.22719  3.81005  3.75576  2.68114  3.38625  4.36581  2.89548  3.82878  3.02872  3.08035  2.88163  3.19441  3.44836  5.50331  4.22786    585 e - - -
          2.68618  4.42225  2.77519  2.73123  3.46354  2.40513  3.72494  3.29354  2.67741  2.69355  4.24690  2.90347  2.73739  3.18146  2.89801  2.37887  2.77519  2.98518  4.58477  3.61503
          0.03394  3.79585  4.51819  0.61958  0.77255  0.48576  0.95510
    586   2.37506  4.21928  3.36343  3.11426  3.90438  3.06047  4.13698  3.02232  3.05568  2.88842  3.94560  3.33461  3.75891  3.45489  3.31686  2.57569  1.30895  2.72553  5.34910  4.12161    586 t - - -
          2.68618  4.42225  2.77519  2.73123  3.46354  2.40513  3.72494  3.29354  2.67741  2.69355  4.24690  2.90347  2.73739  3.18146  2.89801  2.37887  2.77519  2.98518  4.58477  3.61503
          0.03394  3.79585  4.51819  0.61958  0.77255  0.48576  0.95510
    587   2.57516  4.35592  3.23299  3.12383  4.26326  0.85784  4.24698  3.84589  3.29441  3.50933  4.48601  3.39780  3.74458  3.62500  3.53709  2.74524  3.05053  3.38922  5.37683  4.36324    587 g - - -
          2.68618  4.42225  2.77519  2.73123  3.46354  2.40513  3.72494  3.29354  2.67741  2.69355  4.24690  2.90347  2.73739  3.18146  2.89801  2.37887  2.77519  2.98518  4.58477  3.61503
          0.03394  3.79585  4.51819  0.61958  0.77255  0.48576  0.95510
    588   2.28072  4.19900  3.14304  2.95724  4.00083  2.93045  4.06826  3.51397  3.02571  3.24092  4.17490  3.19308  3.66335  3.38155  3.31277  1.21285  2.75547  3.06599  5.37995  4.08441    588 s - - -
          2.68618  4.42225  2.77519  2.73123  3.46354  2.40513  3.72494  3.29354  2.67741  2.69355  4.24690  2.90347  2.73739  3.18146  2.89801  2.37887  2.77519  2.98518  4.58477  3.61503
          0.03394  3.79585  4.51819  0.61958  0.77255  0.48576  0.95510
    589   2.74801  4.31390  4.01740  3.68015  3.49623  3.64235  4.49576  2.06134  3.54665  2.19812  3.47515  3.88167  4.20856  3.91289  3.76614  3.14265  3.11235  1.12783  5.26699  3.99291    589 v - - -
          2.68618  4.42225  2.77519  2.73123  3.46354  2.40513  3.72494  3.29354  2.67741  2.69355  4.24690  2.90347  2.73739  3.18146  2.89801  2.37887  2.77519  2.98518  4.58477  3.61503
          0.03394  3.79585  4.51819  0.61958  0.77255  0.48576  0.95510
    590   2.90473  4.86144  3.07543  2.71386  4.23027  3.40035  3.72182  3.65519  1.14858  3.23810  4.20559  3.14102  3.90771  2.91909  2.42439  2.95288  3.16474  3.36797  5.31804  4.12045    590 k - - -
          2.68618  4.42225  2.77519  2.73123  3.46354  2.40513  3.72494  3.29354  2.67741  2.69355  4.24690  2.90347  2.73739  3.18146  2.89801  2.37887  2.77519  2.98518  4.58477  3.61503
          0.03394  3.79585  4.51819  0.61958  0.77255  0.48576  0.95510
    591   2.82391  4.80348  2.85654  2.61232  3.96119  3.31750  3.76918  3.58217  2.43905  3.09197  4.12421  3.07053  3.87128  1.37714  2.72383  2.87594  3.12199  3.31731  5.24801  3.93728    591 q - - -
          2.68618  4.42225  2.77519  2.73123  3.46354  2.40513  3.72494  3.29354  2.67741  2.69355  4.24690  2.90347  2.73739  3.18146  2.89801  2.37887  2.77519  2.98518  4.58477  3.61503
          0.03394  3.79585  4.51819  0.61958  0.77255  0.48576  0.95510
    592   3.07102  4.55716  4.06533  3.70691  3.10991  3.88283  4.38674  2.31233  3.47532  0.97587  3.16059  3.98955  4.33279  3.86210  3.66310  3.44769  3.36958  2.32936  4.95932  3.66429    592 l - - -
          2.68618  4.42225  2.77519  2.73123  3.46354  2.40513  3.72494  3.29354  2.67741  2.69355  4.24690  2.90347  2.73739  3.18146  2.89801  2.37887  2.77519  2.98518  4.58477  3.61503
          0.03394  3.79585  4.51819  0.61958  0.77255  0.48576  0.95510
    593   2.89002  4.97982  2.46164  1.13983  4.31705  3.22719  3.81005  3.75576  2.68114  3.38625  4.36581  2.89548  3.82878  3.02872  3.08035  2.88163  3.19441  3.44836  5.50331  4.22786    593 e - - -
          2.68618  4.42225  2.77519  2.73123  3.46354  2.40513  3.72494  3.29354  2.67741  2.69355  4.24690  2.90347  2.73739  3.18146  2.89801  2.37887  2.77519  2.98518  4.58477  3.61503
          0.03394  3.79585  4.51819  0.61958  0.77255  0.48576  0.95510
    594   2.37506  4.21928  3.36343  3.11426  3.90438  3.06047  4.13698  3.02232  3.05568  2.88842  3.94560  3.33461  3.75891  3.45489  3.31686  2.57569  1.30895  2.72553  5.34910  4.12161    594 t - - -
          2.68618  4.42225  2.77519  2.73123  3.46354  2.40513  3.72494  3.29354  2.67741  2.69355  4.24690  2.90347  2.73739  3.18146  2.89801  2.37887  2.77519  2.98518  4.58477  3.61503
          0.03394  3.79585  4.51819  0.61958  0.77255  0.48576  0.95510
    595   2.28072  4.19900  3.14304  2.95724  4.00083  2.93045  4.06826  3.51397  3.02571  3.24092  4.17490  3.19308  3.66335  3.38155  3.31277  1.21285  2.75547  3.06599  5.37995  4.08441    595 s - - -
          2.68618  4.42225  2.77519  2.73123  3.46354  2.40513  3.72494  3.29354  2.67741  2.69355  4.24690  2.90347  2.73739  3.18146  2.89801  2.37887  2.77519  2.98518  4.58477  3.61503
          0.03394  3.79585  4.51819  0.61958  0.77255  0.48576  0.95510
    596   2.90473  4.86144  3.07543  2.71386  4.23027  3.40035  3.72182  3.65519  1.14858  3.23810  4.20559  3.14102  3.90771  2.91909  2.42439  2.95288  3.16474  3.36797  5.31804  4.12045    596 k - - -
          2.68618  4.42225  2.77519  2.73123  3.46354  2.40513  3.72494  3.29354  2.67741  2.69355  4.24690  2.90347  2.73739  3.18146  2.89801  2.37887  2.77519  2.98518  4.58477  3.61503
          0.03394  3.79585  4.51819  0.61958  0.77255  0.48576  0.95510
    597   2.28072  4.19900  3.14304  2.95724  4.00083  2.93045  4.06826  3.51397  3.02571  3.24092  4.17490  3.19308  3.66335  3.38155  3.31277  1.21285  2.75547  3.06599  5.37995  4.08441    597 s - - -
          2.68618  4.42225  2.77519  2.73123  3.46354  2.40513  3.72494  3.29354  2.67741  2.69355  4.24690  2.90347  2.73739  3.18146  2.89801  2.37887  2.77519  2.98518  4.58477  3.61503
          0.03394  3.79585  4.51819  0.61958  0.77255  0.48576  0.95510
    598   2.66303  4.65377  2.67206  2.55081  4.00554  3.13494  3.86464  3.70128  2.76297  3.35754  4.31478  1.30149  3.78399  3.13892  3.11357  2.73422  3.04338  3.33127  5.32061  3.96066    598 n - - -
          2.68618  4.42225  2.77519  2.73123  3.46354  2.40513  3.72494  3.29354  2.67741  2.69355  4.24690  2.90347  2.73739  3.18146  2.89801  2.37887  2.77519  2.98518  4.58477  3.61503
          0.03394  3.79585  4.51819  0.61958  0.77255  0.48576  0.95510
    599   3.16360  4.58872  4.13284  3.83446  1.14617  3.86796  3.84818  2.69866  3.74379  2.08748  3.44153  3.93390  4.32968  3.93351  3.88243  3.43640  3.46543  2.68337  4.12325  2.50121    599 f - - -
          2.68618  4.42225  2.77519  2.73123  3.46354  2.40513  3.72494  3.29354  2.67741  2.69355  4.24690  2.90347  2.73739  3.18146  2.89801  2.37887  2.77519  2.98518  4.58477  3.61503
          0.03394  3.79585  4.51819  0.61958  0.77255  0.48576  0.95510
    600   2.82391  4.80348  2.85654  2.61232  3.96119  3.31750  3.76918  3.58217  2.43905  3.09197  4.12421  3.07053  3.87128  1.37714  2.72383  2.87594  3.12199  3.31731  5.24801  3.93728    600 q - - -
          2.68618  4.42225  2.77519  2.73123  3.46354  2.40513  3.72494  3.29354  2.67741  2.69355  4.24690  2.90347  2.73739  3.18146  2.89801  2.37887  2.77519  2.98518  4.58477  3.61503
          0.03394  3.79585  4.51819  0.61958  0.77255  0.48576  0.95510
    601   2.91040  5.02118  1.03459  2.29415  4.38876  3.15538  3.86864  3.96018  2.93912  3.58318  4.56156  2.84580  3.80303  3.10913  3.44324  2.88288  3.24807  3.60825  5.57214  4.27689    601 d - - -
          2.68618  4.42225  2.77519  2.73123  3.46354  2.40513  3.72494  3.29354  2.67741  2.69355  4.24690  2.90347  2.73739  3.18146  2.89801  2.37887  2.77519  2.98518  4.58477  3.61503
          0.03394  3.79585  4.51819  0.61958  0.77255  0.48576  0.95510
    602   2.66303  4.65377  2.67206  2.55081  4.00554  3.13494  3.86464  3.70128  2.76297  3.35754  4.31478  1.30149  3.78399  3.13892  3.11357  2.73422  3.04338  3.33127  5.32061  3.96066    602 n - - -
          2.68618  4.42225  2.77519  2.73123  3.46354  2.40513  3.72494  3.29354  2.67741  2.69355  4.24690  2.90347  2.73739  3.18146  2.89801  2.37887  2.77519  2.98518  4.58477  3.61503
          0.03394  3.79585  4.51819  0.61958  0.77255  0.48576  0.95510
    603   2.97152  4.41421  4.22264  3.83718  3.32466  3.98025  4.58086  1.17841  3.66364  1.92884  3.27443  4.09334  4.42066  4.02108  3.86910  3.46981  3.27286  1.84999  5.19813  3.92838    603 i - - -
          2.68618  4.42225  2.77519  2.73123  3.46354  2.40513  3.72494  3.29354  2.67741  2.69355  4.24690  2.90347  2.73739  3.18146  2.89801  2.37887  2.77519  2.98518  4.58477  3.61503
          0.03394  3.79585  4.51819  0.61958  0.77255  0.48576  0.95510
    604   3.07102  4.55716  4.06533  3.70691  3.10991  3.88283  4.38674  2.31233  3.47532  0.97587  3.16059  3.98955  4.33279  3.86210  3.66310  3.44769  3.36958  2.32936  4.95932  3.66429    604 l - - -
          2.68618  4.42225  2.77519  2.73123  3.46354  2.40513  3.72494  3.29354  2.67741  2.69355  4.24690  2.90347  2.73739  3.18146  2.89801  2.37887  2.77519  2.98518  4.58477  3.61503
          0.03394  3.79585  4.51819  0.61958  0.77255  0.48576  0.95510
    605   2.74801  4.31390  4.01740  3.68015  3.49623  3.64235  4.49576  2.06134  3.54665  2.19812  3.47515  3.88167  4.20856  3.91289  3.76614  3.14265  3.11235  1.12783  5.26699  3.99291    605 v - - -
          2.68618  4.42225  2.77519  2.73123  3.46354  2.40513  3.72494  3.29354  2.67741  2.69355  4.24690  2.90347  2.73739  3.18146  2.89801  2.37887  2.77519  2.98518  4.58477  3.61503
          0.03394  3.79585  4.51819  0.61958  0.77255  0.48576  0.95510
    606   3.16360  4.58872  4.13284  3.83446  1.14617  3.86796  3.84818  2.69866  3.74379  2.08748  3.44153  3.93390  4.32968  3.93351  3.88243  3.43640  3.46543  2.68337  4.12325  2.50121    606 f - - -
          2.68618  4.42225  2.77519  2.73123  3.46354  2.40513  3.72494  3.29354  2.67741  2.69355  4.24690  2.90347  2.73739  3.18146  2.89801  2.37887  2.77519  2.98518  4.58477  3.61503
          0.03394  3.79585  4.51819  0.61958  0.77255  0.48576  0.95510
    607   2.90473  4.86144  3.07543  2.71386  4.23027  3.40035  3.72182  3.65519  1.14858  3.23810  4.20559  3.14102  3.90771  2.91909  2.42439  2.95288  3.16474  3.36797  5.31804  4.12045    607 k - - -
          2.68618  4.42225  2.77519  2.73123  3.46354  2.40513  3.72494  3.29354  2.67741  2.69355  4.24690  2.90347  2.73739  3.18146  2.89801  2.37887  2.77519  2.98518  4.58477  3.61503
          0.03394  3.79585  4.51819  0.61958  0.77255  0.48576  0.95510
    608   2.92233  4.76304  3.40551  2.93532  4.09822  3.42248  3.77472  3.63624  2.21532  3.16631  4.17040  3.29997  3.93052  3.00054  1.10248  3.01132  3.19466  3.36399  5.21352  4.04414    608 r - - -
          2.68618  4.42225  2.77519  2.73123  3.46354  2.40513  3.72494  3.29354  2.67741  2.69355  4.24690  2.90347  2.73739  3.18146  2.89801  2.37887  2.77519  2.98518  4.58477  3.61503
          0.03394  3.79585  4.51819  0.61958  0.77255  0.48576  0.95510
    609   2.90473  4.86144  3.07543  2.71386  4.23027  3.40035  3.72182  3.65519  1.14858  3.23810  4.20559  3.14102  3.90771  2.91909  2.42439  2.95288  3.16474  3.36797  5.31804  4.12045    609 k - - -
          2.68618  4.42225  2.77519  2.73123  3.46354  2.40513  3.72494  3.29354  2.67741  2.69355  4.24690  2.90347  2.73739  3.18146  2.89801  2.37887  2.77519  2.98518  4.58477  3.61503
          0.03394  3.79585  4.51819  0.61958  0.77255  0.48576  0.95510
    610   2.89002  4.97982  2.46164  1.13983  4.31705  3.22719  3.81005  3.75576  2.68114  3.38625  4.36581  2.89548  3.82878  3.02872  3.08035  2.88163  3.19441  3.44836  5.50331  4.22786    610 e - - -
          2.68618  4.42225  2.77519  2.73123  3.46354  2.40513  3.72494  3.29354  2.67741  2.69355  4.24690  2.90347  2.73739  3.18146  2.89801  2.37887  2.77519  2.98518  4.58477  3.61503
          0.03394  3.79585  4.51819  0.61958  0.77255  0.48576  0.95510
    611   1.13028  4.15731  3.38741  3.17741  3.97841  2.98341  4.20816  3.09276  3.19172  2.97759  4.01968  3.34558  3.71559  3.54047  3.44632  2.50918  2.78132  2.76062  5.41337  4.20549    611 a - - -
          2.68618  4.42225  2.77519  2.73123  3.46354  2.40513  3.72494  3.29354  2.67741  2.69355  4.24690  2.90347  2.73739  3.18146  2.89801  2.37887  2.77519  2.98518  4.58477  3.61503
          0.03394  3.79585  4.51819  0.61958  0.77255  0.48576  0.95510
    612   2.28072  4.19900  3.14304  2.95724  4.00083  2.93045  4.06826  3.51397  3.02571  3.24092  4.17490  3.19308  3.66335  3.38155  3.31277  1.21285  2.75547  3.06599  5.37995  4.08441    612 s - - -
          2.68618  4.42225  2.77519  2.73123  3.46354  2.40513  3.72494  3.29354  2.67741  2.69355  4.24690  2.90347  2.73739  3.18146  2.89801  2.37887  2.77519  2.98518  4.58477  3.61503
          0.03394  3.79585  4.51819  0.61958  0.77255  0.48576  0.95510
    613   2.97152  4.41421  4.22264  3.83718  3.32466  3.98025  4.58086  1.17841  3.66364  1.92884  3.27443  4.09334  4.42066  4.02108  3.86910  3.46981  3.27286  1.84999  5.19813  3.92838    613 i - - -
          2.68618  4.42225  2.77519  2.73123  3.46354  2.40513  3.72494  3.29354  2.67741  2.69355  4.24690  2.90347  2.73739  3.18146  2.89801  2.37887  2.77519  2.98518  4.58477  3.61503
          0.03394  3.79585  4.51819  0.61958  0.77255  0.48576  0.95510
    614   2.91708  4.74495  3.05658  2.81070  3.23529  3.38640  1.31508  3.60785  2.65608  3.11075  4.14924  3.22238  3.93573  3.17650  2.92545  2.98902  3.21864  3.34463  4.70109  3.18872    614 h - - -
          2.68618  4.42225  2.77519  2.73123  3.46354  2.40513  3.72494  3.29354  2.67741  2.69355  4.24690  2.90347  2.73739  3.18146  2.89801  2.37887  2.77519  2.98518  4.58477  3.61503
          0.03394  3.79585  4.51819  0.61958  0.77255  0.48576  0.95510
    615   2.82391  4.80348  2.85654  2.61232  3.96119  3.31750  3.76918  3.58217  2.43905  3.09197  4.12421  3.07053  3.87128  1.37714  2.72383  2.87594  3.12199  3.31731  5.24801  3.93728    615 q - - -
          2.68618  4.42225  2.77519  2.73123  3.46354  2.40513  3.72494  3.29354  2.67741  2.69355  4.24690  2.90347  2.73739  3.18146  2.89801  2.37887  2.77519  2.98518  4.58477  3.61503
          0.03394  3.79585  4.51819  0.61958  0.77255  0.48576  0.95510
    616   2.28072  4.19900  3.14304  2.95724  4.00083  2.93045  4.06826  3.51397  3.02571  3.24092  4.17490  3.19308  3.66335  3.38155  3.31277  1.21285  2.75547  3.06599  5.37995  4.08441    616 s - - -
          2.68618  4.42225  2.77519  2.73123  3.46354  2.40513  3.72494  3.29354  2.67741  2.69355  4.24690  2.90347  2.73739  3.18146  2.89801  2.37887  2.77519  2.98518  4.58477  3.61503
          0.03394  3.79585  4.51819  0.61958  0.77255  0.48576  0.95510
    617   3.07102  4.55716  4.06533  3.70691  3.10991  3.88283  4.38674  2.31233  3.47532  0.97587  3.16059  3.98955  4.33279  3.86210  3.66310  3.44769  3.36958  2.32936  4.95932  3.66429    617 l - - -
          2.68618  4.42225  2.77519  2.73123  3.46354  2.40513  3.72494  3.29354  2.67741  2.69355  4.24690  2.90347  2.73739  3.18146  2.89801  2.37887  2.77519  2.98518  4.58477  3.61503
          0.03394  3.79585  4.51819  0.61958  0.77255  0.48576  0.95510
    618   2.66303  4.65377  2.67206  2.55081  4.00554  3.13494  3.86464  3.70128  2.76297  3.35754  4.31478  1.30149  3.78399  3.13892  3.11357  2.73422  3.04338  3.33127  5.32061  3.96066    618 n - - -
          2.68618  4.42225  2.77519  2.73123  3.46354  2.40513  3.72494  3.29354  2.67741  2.69355  4.24690  2.90347  2.73739  3.18146  2.89801  2.37887  2.77519  2.98518  4.58477  3.61503
          0.03394  3.79585  4.51819  0.61958  0.77255  0.48576  0.95510
    619   2.57516  4.35592  3.23299  3.12383  4.26326  0.85784  4.24698  3.84589  3.29441  3.50933  4.48601  3.39780  3.74458  3.62500  3.53709  2.74524  3.05053  3.38922  5.37683  4.36324    619 g - - -
          2.68618  4.42225  2.77519  2.73123  3.46354  2.40513  3.72494  3.29354  2.67741  2.69355  4.24690  2.90347  2.73739  3.18146  2.89801  2.37887  2.77519  2.98518  4.58477  3.61503
          0.03394  3.79585  4.51819  0.61958  0.77255  0.48576  0.95510
    620   3.16360  4.58872  4.13284  3.83446  1.14617  3.86796  3.84818  2.69866  3.74379  2.08748  3.44153  3.93390  4.32968  3.93351  3.88243  3.43640  3.46543  2.68337  4.12325  2.50121    620 f - - -
          2.68618  4.42225  2.77519  2.73123  3.46354  2.40513  3.72494  3.29354  2.67741  2.69355  4.24690  2.90347  2.73739  3.18146  2.89801  2.37887  2.77519  2.98518  4.58477  3.61503
          0.03394  3.79585  4.51819  0.61958  0.77255  0.48576  0.95510
    621   2.89002  4.97982  2.46164  1.13983  4.31705  3.22719  3.81005  3.75576  2.68114  3.38625  4.36581  2.89548  3.82878  3.02872  3.08035  2.88163  3.19441  3.44836  5.50331  4.22786    621 e - - -
          2.68618  4.42225  2.77519  2.73123  3.46354  2.40513  3.72494  3.29354  2.67741  2.69355  4.24690  2.90347  2.73739  3.18146  2.89801  2.37887  2.77519  2.98518  4.58477  3.61503
          0.03394  3.79585  4.51819  0.61958  0.77255  0.48576  0.95510
    622   2.91040  5.02118  1.03459  2.29415  4.38876  3.15538  3.86864  3.96018  2.93912  3.58318  4.56156  2.84580  3.80303  3.10913  3.44324  2.88288  3.24807  3.60825  5.57214  4.27689    622 d - - -
          2.68618  4.42225  2.77519  2.73123  3.46354  2.40513  3.72494  3.29354  2.67741  2.69355  4.24690  2.90347  2.73739  3.18146  2.89801  2.37887  2.77519  2.98518  4.58477  3.61503
          0.03394  3.79585  4.51819  0.61958  0.77255  0.48576  0.95510
    623   2.90473  4.86144  3.07543  2.71386  4.23027  3.40035  3.72182  3.65519  1.14858  3.23810  4.20559  3.14102  3.90771  2.91909  2.42439  2.95288  3.16474  3.36797  5.31804  4.12045    623 k - - -
          2.68618  4.42225  2.77519  2.73123  3.46354  2.40513  3.72494  3.29354  2.67741  2.69355  4.24690  2.90347  2.73739  3.18146  2.89801  2.37887  2.77519  2.98518  4.58477  3.61503
          0.03394  3.79585  4.51819  0.61958  0.77255  0.48576  0.95510
    624   2.37506  4.21928  3.36343  3.11426  3.90438  3.06047  4.13698  3.02232  3.05568  2.88842  3.94560  3.33461  3.75891  3.45489  3.31686  2.57569  1.30895  2.72553  5.34910  4.12161    624 t - - -
          2.68618  4.42225  2.77519  2.73123  3.46354  2.40513  3.72494  3.29354  2.67741  2.69355  4.24690  2.90347  2.73739  3.18146  2.89801  2.37887  2.77519  2.98518  4.58477  3.61503
          0.03394  3.79585  4.51819  0.61958  0.77255  0.48576  0.95510
    625   2.92233  4.76304  3.40551  2.93532  4.09822  3.42248  3.77472  3.63624  2.21532  3.16631  4.17040  3.29997  3.93052  3.00054  1.10248  3.01132  3.19466  3.36399  5.21352  4.04414    625 r - - -
          2.68618  4.42225  2.77519  2.73123  3.46354  2.40513  3.72494  3.29354  2.67741  2.69355  4.24690  2.90347  2.73739  3.18146  2.89801  2.37887  2.77519  2.98518  4.58477  3.61503
          0.03394  3.79585  4.51819  0.61958  0.77255  0.48576  0.95510
    626   2.89002  4.97982  2.46164  1.13983  4.31705  3.22719  3.81005  3.75576  2.68114  3.38625  4.36581  2.89548  3.82878  3.02872  3.08035  2.88163  3.19441  3.44836  5.50331  4.22786    626 e - - -
          2.68618  4.42225  2.77519  2.73123  3.46354  2.40513  3.72494  3.29354  2.67741  2.69355  4.24690  2.90347  2.73739  3.18146  2.89801  2.37887  2.77519  2.98518  4.58477  3.61503
          0.03394  3.79585  4.51819  0.61958  0.77255  0.48576  0.95510
    627   2.97152  4.41421  4.22264  3.83718  3.32466  3.98025  4.58086  1.17841  3.66364  1.92884  3.27443  4.09334  4.42066  4.02108  3.86910  3.46981  3.27286  1.84999  5.19813  3.92838    627 i - - -
          2.68618  4.42225  2.77519  2.73123  3.46354  2.40513  3.72494  3.29354  2.67741  2.69355  4.24690  2.90347  2.73739  3.18146  2.89801  2.37887  2.77519  2.98518  4.58477  3.61503
          0.03394  3.79585  4.51819  0.61958  0.77255  0.48576  0.95510
    628   2.28072  4.19900  3.14304  2.95724  4.00083  2.93045  4.06826  3.51397  3.02571  3.24092  4.17490  3.19308  3.66335  3.38155  3.31277  1.21285  2.75547  3.06599  5.37995  4.08441    628 s - - -
          2.68618  4.42225  2.77519  2.73123  3.46354  2.40513  3.72494  3.29354  2.67741  2.69355  4.24690  2.90347  2.73739  3.18146  2.89801  2.37887  2.77519  2.98518  4.58477  3.61503
          0.03394  3.79585  4.51819  0.61958  0.77255  0.48576  0.95510
    629   1.13028  4.15731  3.38741  3.17741  3.97841  2.98341  4.20816  3.09276  3.19172  2.97759  4.01968  3.34558  3.71559  3.54047  3.44632  2.50918  2.78132  2.76062  5.41337  4.20549    629 a - - -
          2.68618  4.42225  2.77519  2.73123  3.46354  2.40513  3.72494  3.29354  2.67741  2.69355  4.24690  2.90347  2.73739  3.18146  2.89801  2.37887  2.77519  2.98518  4.58477  3.61503
          0.03394  3.79585  4.51819  0.61958  0.77255  0.48576  0.95510
    630   2.82391  4.80348  2.85654  2.61232  3.96119  3.31750  3.76918  3.58217  2.43905  3.09197  4.12421  3.07053  3.87128  1.37714  2.72383  2.87594  3.12199  3.31731  5.24801  3.93728    630 q - - -
          2.68618  4.42225  2.77519  2.73123  3.46354  2.40513  3.72494  3.29354  2.67741  2.69355  4.24690  2.90347  2.73739  3.18146  2.89801  2.37887  2.77519  2.98518  4.58477  3.61503
          0.03394  3.79585  4.51819  0.61958  0.77255  0.48576  0.95510
    631   3.07102  4.55716  4.06533  3.70691  3.10991  3.88283  4.38674  2.31233  3.47532  0.97587  3.16059  3.98955  4.33279  3.86210  3.66310  3.44769  3.36958  2.32936  4.95932  3.66429    631 l - - -
          2.68618  4.42225  2.77519  2.73123  3.46354  2.40513  3.72494  3.29354  2.67741  2.69355  4.24690  2.90347  2.73739  3.18146  2.89801  2.37887  2.77519  2.98518  4.58477  3.61503
          0.03394  3.79585  4.51819  0.61958  0.77255  0.48576  0.95510
    632   2.37506  4.21928  3.36343  3.11426  3.90438  3.06047  4.13698  3.02232  3.05568  2.88842  3.94560  3.33461  3.75891  3.45489  3.31686  2.57569  1.30895  2.72553  5.34910  4.12161    632 t - - -
          2.68618  4.42225  2.77519  2.73123  3.46354  2.40513  3.72494  3.29354  2.67741  2.69355  4.24690  2.90347  2.73739  3.18146  2.89801  2.37887  2.77519  2.98518  4.58477  3.61503
          0.03394  3.79585  4.51819  0.61958  0.77255  0.48576  0.95510
    633   2.28072  4.19900  3.14304  2.95724  4.00083  2.93045  4.06826  3.51397  3.02571  3.24092  4.17490  3.19308  3.66335  3.38155  3.31277  1.21285  2.75547  3.06599  5.37995  4.08441    633 s - - -
          2.68618  4.42225  2.77519  2.73123  3.46354  2.40513  3.72494  3.29354  2.67741  2.69355  4.24690  2.90347  2.73739  3.18146  2.89801  2.37887  2.77519  2.98518  4.58477  3.61503
          0.03394  3.79585  4.51819  0.61958  0.77255  0.48576  0.95510
    634   3.07102  4.55716  4.06533  3.70691  3.10991  3.88283  4.38674  2.31233  3.47532  0.97587  3.16059  3.98955  4.33279  3.86210  3.66310  3.44769  3.36958  2.32936  4.95932  3.66429    634 l - - -
          2.68618  4.42225  2.77519  2.73123  3.46354  2.40513  3.72494  3.29354  2.67741  2.69355  4.24690  2.90347  2.73739  3.18146  2.89801  2.37887  2.77519  2.98518  4.58477  3.61503
          0.03394  3.79585  4.51819  0.61958  0.77255  0.48576  0.95510
    635   2.82391  4.80348  2.85654  2.61232  3.96119  3.31750  3.76918  3.58217  2.43905  3.09197  4.12421  3.07053  3.87128  1.37714  2.72383  2.87594  3.12199  3.31731  5.24801  3.93728    635 q - - -
          2.68618  4.42225  2.77519  2.73123  3.46354  2.40513  3.72494  3.29354  2.67741  2.69355  4.24690  2.90347  2.73739  3.18146  2.89801  2.37887  2.77519  2.98518  4.58477  3.61503
          0.03394  3.79585  4.51819  0.61958  0.77255  0.48576  0.95510
    636   2.90473  4.86144  3.07543  2.71386  4.23027  3.40035  3.72182  3.65519  1.14858  3.23810  4.20559  3.14102  3.90771  2.91909  2.42439  2.95288  3.16474  3.36797  5.31804  4.12045    636 k - - -
          2.68618  4.42225  2.77519  2.73123  3.46354  2.40513  3.72494  3.29354  2.67741  2.69355  4.24690  2.90347  2.73739  3.18146  2.89801  2.37887  2.77519  2.98518  4.58477  3.61503
          0.03394  3.79585  4.51819  0.61958  0.77255  0.48576  0.95510
    637   2.28072  4.19900  3.14304  2.95724  4.00083  2.93045  4.06826  3.51397  3.02571  3.24092  4.17490  3.19308  3.66335  3.38155  3.31277  1.21285  2.75547  3.06599  5.37995  4.08441    637 s - - -
          2.68618  4.42225  2.77519  2.73123  3.46354  2.40513  3.72494  3.29354  2.67741  2.69355  4.24690  2.90347  2.73739  3.18146  2.89801  2.37887  2.77519  2.98518  4.58477  3.61503
          0.03394  3.79585  4.51819  0.61958  0.77255  0.48576  0.95510
    638   2.91144  4.47319  3.96799  3.55732  3.17835  3.77684  4.31030  2.34647  3.32892  1.78624  1.53332  3.84376  4.23852  3.71682  3.54291  3.25177  3.21604  2.34324  5.00794  3.76195    638 m - - -
          2.68618  4.42225  2.77519  2.73123  3.46354  2.40513  3.72494  3.29354  2.67741  2.69355  4.24690  2.90347  2.73739  3.18146  2.89801  2.37887  2.77519  2.98518  4.58477  3.61503
          0.03394  3.79585  4.51819  0.61958  0.77255  0.48576  0.95510
    639   2.92233  4.76304  3.40551  2.93532  4.09822  3.42248  3.77472  3.63624  2.21532  3.16631  4.17040  3.29997  3.93052  3.00054  1.10248  3.01132  3.19466  3.36399  5.21352  4.04414    639 r - - -
          2.68618  4.42225  2.77519  2.73123  3.46354  2.40513  3.72494  3.29354  2.67741  2.69355  4.24690  2.90347  2.73739  3.18146  2.89801  2.37887  2.77519  2.98518  4.58477  3.61503
          0.03394  3.79585  4.51819  0.61958  0.77255  0.48576  0.95510
    640   2.82391  4.80348  2.85654  2.61232  3.96119  3.31750  3.76918  3.58217  2.43905  3.09197  4.12421  3.07053  3.87128  1.37714  2.72383  2.87594  3.12199  3.31731  5.24801  3.93728    640 q - - -
          2.68618  4.42225  2.77519  2.73123  3.46354  2.40513  3.72494  3.29354  2.67741  2.69355  4.24690  2.90347  2.73739  3.18146  2.89801  2.37887  2.77519  2.98518  4.58477  3.61503
          0.03394  3.79585  4.51819  0.61958  0.77255  0.48576  0.95510
    641   2.66303  4.65377  2.67206  2.55081  4.00554  3.13494  3.86464  3.70128  2.76297  3.35754  4.31478  1.30149  3.78399  3.13892  3.11357  2.73422  3.04338  3.33127  5.32061  3.96066    641 n - - -
          2.68618  4.42225  2.77519  2.73123  3.46354  2.40513  3.72494  3.29354  2.67741  2.69355  4.24690  2.90347  2.73739  3.18146  2.89801  2.37887  2.77519  2.98518  4.58477  3.61503
          0.03394  3.79585  4.51819  0.61958  0.77255  0.48576  0.95510
    642   2.97152  4.41421  4.22264  3.83718  3.32466  3.98025  4.58086  1.17841  3.66364  1.92884  3.27443  4.09334  4.42066  4.02108  3.86910  3.46981  3.27286  1.84999  5.19813  3.92838    642 i - - -
          2.68618  4.42225  2.77519  2.73123  3.46354  2.40513  3.72494  3.29354  2.67741  2.69355  4.24690  2.90347  2.73739  3.18146  2.89801  2.37887  2.77519  2.98518  4.58477  3.61503
          0.03394  3.79585  4.51819  0.61958  0.77255  0.48576  0.95510
    643   2.28072  4.19900  3.14304  2.95724  4.00083  2.93045  4.06826  3.51397  3.02571  3.24092  4.17490  3.19308  3.66335  3.38155  3.31277  1.21285  2.75547  3.06599  5.37995  4.08441    643 s - - -
          2.68618  4.42225  2.77519  2.73123  3.46354  2.40513  3.72494  3.29354  2.67741  2.69355  4.24690  2.90347  2.73739  3.18146  2.89801  2.37887  2.77519  2.98518  4.58477  3.61503
          0.03394  3.79585  4.51819  0.61958  0.77255  0.48576  0.95510
    644   2.28072  4.19900  3.14304  2.95724  4.00083  2.93045  4.06826  3.51397  3.02571  3.24092  4.17490  3.19308  3.66335  3.38155  3.31277  1.21285  2.75547  3.06599  5.37995  4.08441    644 s - - -
          2.68618  4.42225  2.77519  2.73123  3.46354  2.40513  3.72494  3.29354  2.67741  2.69355  4.24690  2.90347  2.73739  3.18146  2.89801  2.37887  2.77519  2.98518  4.58477  3.61503
          0.03394  3.79585  4.51819  0.61958  0.77255  0.48576  0.95510
    645   2.91708  4.74495  3.05658  2.81070  3.23529  3.38640  1.31508  3.60785  2.65608  3.11075  4.14924  3.22238  3.93573  3.17650  2.92545  2.98902  3.21864  3.34463  4.70109  3.18872    645 h - - -
          2.68618  4.42225  2.77519  2.73123  3.46354  2.40513  3.72494  3.29354  2.67741  2.69355  4.24690  2.90347  2.73739  3.18146  2.89801  2.37887  2.77519  2.98518  4.58477  3.61503
          0.03394  3.79585  4.51819  0.61958  0.77255  0.48576  0.95510
    646   2.92233  4.76304  3.40551  2.93532  4.09822  3.42248  3.77472  3.63624  2.21532  3.16631  4.17040  3.29997  3.93052  3.00054  1.10248  3.01132  3.19466  3.36399  5.21352  4.04414    646 r - - -
          2.68618  4.42225  2.77519  2.73123  3.46354  2.40513  3.72494  3.29354  2.67741  2.69355  4.24690  2.90347  2.73739  3.18146  2.89801  2.37887  2.77519  2.98518  4.58477  3.61503
          0.03394  3.79585  4.51819  0.61958  0.77255  0.48576  0.95510
    647   2.90473  4.86144  3.07543  2.71386  4.23027  3.40035  3.72182  3.65519  1.14858  3.23810  4.20559  3.14102  3.90771  2.91909  2.42439  2.95288  3.16474  3.36797  5.31804  4.12045    647 k - - -
          2.68618  4.42225  2.77519  2.73123  3.46354  2.40513  3.72494  3.29354  2.67741  2.69355  4.24690  2.90347  2.73739  3.18146  2.89801  2.37887  2.77519  2.98518  4.58477  3.61503
          0.03394  3.79585  4.51819  0.61958  0.77255  0.48576  0.95510
    648   1.13028  4.15731  3.38741  3.17741  3.97841  2.98341  4.20816  3.09276  3.19172  2.97759  4.01968  3.34558  3.71559  3.54047  3.44632  2.50918  2.78132  2.76062  5.41337  4.20549    648 a - - -
          2.68618  4.42225  2.77519  2.73123  3.46354  2.40513  3.72494  3.29354  2.67741  2.69355  4.24690  2.90347  2.73739  3.18146  2.89801  2.37887  2.77519  2.98518  4.58477  3.61503
          0.03394  3.79585  4.51819  0.61958  0.77255  0.48576  0.95510
    649   3.07102  4.55716  4.06533  3.70691  3.10991  3.88283  4.38674  2.31233  3.47532  0.97587  3.16059  3.98955  4.33279  3.86210  3.66310  3.44769  3.36958  2.32936  4.95932  3.66429    649 l - - -
          2.68618  4.42225  2.77519  2.73123  3.46354  2.40513  3.72494  3.29354  2.67741  2.69355  4.24690  2.90347  2.73739  3.18146  2.89801  2.37887  2.77519  2.98518  4.58477  3.61503
          0.03394  3.79585  4.51819  0.61958  0.77255  0.48576  0.95510
    650   2.89002  4.97982  2.46164  1.13983  4.31705  3.22719  3.81005  3.75576  2.68114  3.38625  4.36581  2.89548  3.82878  3.02872  3.08035  2.88163  3.19441  3.44836  5.50331  4.22786    650 e - - -
          2.68618  4.42225  2.77519  2.73123  3.46354  2.40513  3.72494  3.29354  2.67741  2.69355  4.24690  2.90347  2.73739  3.18146  2.89801  2.37887  2.77519  2.98518  4.58477  3.61503
          0.03394  3.79585  4.51819  0.61958  0.77255  0.48576  0.95510
    651   1.13028  4.15731  3.38741  3.17741  3.97841  2.98341  4.20816  3.09276  3.19172  2.97759  4.01968  3.34558  3.71559  3.54047  3.44632  2.50918  2.78132  2.76062  5.41337  4.20549    651 a - - -
          2.68618  4.42225  2.77519  2.73123  3.46354  2.40513  3.72494  3.29354  2.67741  2.69355  4.24690  2.90347  2.73739  3.18146  2.89801  2.37887  2.77519  2.98518  4.58477  3.61503
          0.03394  3.79585  4.51819  0.61958  0.77255  0.48576  0.95510
    652   2.90473  4.86144  3.07543  2.71386  4.23027  3.40035  3.72182  3.65519  1.14858  3.23810  4.20559  3.14102  3.90771  2.91909  2.42439  2.95288  3.16474  3.36797  5.31804  4.12045    652 k - - -
          2.68618  4.42225  2.77519  2.73123  3.46354  2.40513  3.72494  3.29354  2.67741  2.69355  4.24690  2.90347  2.73739  3.18146  2.89801  2.37887  2.77519  2.98518  4.58477  3.61503
          0.03394  3.79585  4.51819  0.61958  0.77255  0.48576  0.95510
    653   3.07102  4.55716  4.06533  3.70691  3.10991  3.88283  4.38674  2.31233  3.47532  0.97587  3.16059  3.98955  4.33279  3.86210  3.66310  3.44769  3.36958  2.32936  4.95932  3.66429    653 l - - -
          2.68618  4.42225  2.77519  2.73123  3.46354  2.40513  3.72494  3.29354  2.67741  2.69355  4.24690  2.90347  2.73739  3.18146  2.89801  2.37887  2.77519  2.98518  4.58477  3.61503
          0.03394  3.79585  4.51819  0.61958  0.77255  0.48576  0.95510
    654   1.13028  4.15731  3.38741  3.17741  3.97841  2.98341  4.20816  3.09276  3.19172  2.97759  4.01968  3.34558  3.71559  3.54047  3.44632  2.50918  2.78132  2.76062  5.41337  4.20549    654 a - - -
          2.68618  4.42225  2.77519  2.73123  3.46354  2.40513  3.72494  3.29354  2.67741  2.69355  4.24690  2.90347  2.73739  3.18146  2.89801  2.37887  2.77519  2.98518  4.58477  3.61503
          0.03394  3.79585  4.51819  0.61958  0.77255  0.48576  0.95510
    655   2.91144  4.47319  3.96799  3.55732  3.17835  3.77684  4.31030  2.34647  3.32892  1.78624  1.53332  3.84376  4.23852  3.71682  3.54291  3.25177  3.21604  2.34324  5.00794  3.76195    655 m - - -
          2.68618  4.42225  2.77519  2.73123  3.46354  2.40513  3.72494  3.29354  2.67741  2.69355  4.24690  2.90347  2.73739  3.18146  2.89801  2.37887  2.77519  2.98518  4.58477  3.61503
          0.03394  3.79585  4.51819  0.61958  0.77255  0.48576  0.95510
    656   3.07102  4.55716  4.06533  3.70691  3.10991  3.88283  4.38674  2.31233  3.47532  0.97587  3.16059  3.98955  4.33279  3.86210  3.66310  3.44769  3.36958  2.32936  4.95932  3.66429    656 l - - -
          2.68618  4.42225  2.77519  2.73123  3.46354  2.40513  3.72494  3.29354  2.67741  2.69355  4.24690  2.90347  2.73739  3.18146  2.89801  2.37887  2.77519  2.98518  4.58477  3.61503
          0.03394  3.79585  4.51819  0.61958  0.77255  0.48576  0.95510
    657   2.92233  4.76304  3.40551  2.93532  4.09822  3.42248  3.77472  3.63624  2.21532  3.16631  4.17040  3.29997  3.93052  3.00054  1.10248  3.01132  3.19466  3.36399  5.21352  4.04414    657 r - - -
          2.68618  4.42225  2.77519  2.73123  3.46354  2.40513  3.72494  3.29354  2.67741  2.69355  4.24690  2.90347  2.73739  3.18146  2.89801  2.37887  2.77519  2.98518  4.58477  3.61503
          0.03394  3.79585  4.51819  0.61958  0.77255  0.48576  0.95510
    658   2.90473  4.86144  3.07543  2.71386  4.23027  3.40035  3.72182  3.65519  1.14858  3.23810  4.20559  3.14102  3.90771  2.91909  2.42439  2.95288  3.16474  3.36797  5.31804  4.12045    658 k - - -
          2.68618  4.42225  2.77519  2.73123  3.46354  2.40513  3.72494  3.29354  2.67741  2.69355  4.24690  2.90347  2.73739  3.18146  2.89801  2.37887  2.77519  2.98518  4.58477  3.61503
          0.03394  3.79585  4.51819  0.61958  0.77255  0.48576  0.95510
    659   2.82391  4.80348  2.85654  2.61232  3.96119  3.31750  3.76918  3.58217  2.43905  3.09197  4.12421  3.07053  3.87128  1.37714  2.72383  2.87594  3.12199  3.31731  5.24801  3.93728    659 q - - -
          2.68618  4.42225  2.77519  2.73123  3.46354  2.40513  3.72494  3.29354  2.67741  2.69355  4.24690  2.90347  2.73739  3.18146  2.89801  2.37887  2.77519  2.98518  4.58477  3.61503
          0.03394  3.79585  4.51819  0.61958  0.77255  0.48576  0.95510
    660   1.13028  4.15731  3.38741  3.17741  3.97841  2.98341  4.20816  3.09276  3.19172  2.97759  4.01968  3.34558  3.71559  3.54047  3.44632  2.50918  2.78132  2.76062  5.41337  4.20549    660 a - - -
          2.68618  4.42225  2.77519  2.73123  3.46354  2.40513  3.72494  3.29354  2.67741  2.69355  4.24690  2.90347  2.73739  3.18146  2.89801  2.37887  2.77519  2.98518  4.58477  3.61503
          0.03394  3.79585  4.51819  0.61958  0.77255  0.48576  0.95510
    661   2.92233  4.76304  3.40551  2.93532  4.09822  3.42248  3.77472  3.63624  2.21532  3.16631  4.17040  3.29997  3.93052  3.00054  1.10248  3.01132  3.19466  3.36399  5.21352  4.04414    661 r - - -
          2.68618  4.42225  2.77519  2.73123  3.46354  2.40513  3.72494  3.29354  2.67741  2.69355  4.24690  2.90347  2.73739  3.18146  2.89801  2.37887  2.77519  2.98518  4.58477  3.61503
          0.03394  3.79585  4.51819  0.61958  0.77255  0.48576  0.95510
    662   2.66303  4.65377  2.67206  2.55081  4.00554  3.13494  3.86464  3.70128  2.76297  3.35754  4.31478  1.30149  3.78399  3.13892  3.11357  2.73422  3.04338  3.33127  5.32061  3.96066    662 n - - -
          2.68618  4.42225  2.77519  2.73123  3.46354  2.40513  3.72494  3.29354  2.67741  2.69355  4.24690  2.90347  2.73739  3.18146  2.89801  2.37887  2.77519  2.98518  4.58477  3.61503
          0.03394  3.79585  4.51819  0.61958  0.77255  0.48576  0.95510
    663   2.91040  5.02118  1.03459  2.29415  4.38876  3.15538  3.86864  3.96018  2.93912  3.58318  4.56156  2.84580  3.80303  3.10913  3.44324  2.88288  3.24807  3.60825  5.57214  4.27689    663 d - - -
          2.68618  4.42225  2.77519  2.73123  3.46354  2.40513  3.72494  3.29354  2.67741  2.69355  4.24690  2.90347  2.73739  3.18146  2.89801  2.37887  2.77519  2.98518  4.58477  3.61503
          0.03394  3.79585  4.51819  0.61958  0.77255  0.48576  0.95510
    664   2.37506  4.21928  3.36343  3.11426  3.90438  3.06047  4.13698  3.02232  3.05568  2.88842  3.94560  3.33461  3.75891  3.45489  3.31686  2.57569  1.30895  2.72553  5.34910  4.12161    664 t - - -
          2.68618  4.42225  2.77519  2.73123  3.46354  2.40513  3.72494  3.29354  2.67741  2.69355  4.24690  2.90347  2.73739  3.18146  2.89801  2.37887  2.77519  2.98518  4.58477  3.61503
          0.03394  3.79585  4.51819  0.61958  0.77255  0.48576  0.95510
    665   2.28072  4.19900  3.14304  2.95724  4.00083  2.93045  4.06826  3.51397  3.02571  3.24092  4.17490  3.19308  3.66335  3.38155  3.31277  1.21285  2.75547  3.06599  5.37995  4.08441    665 s - - -
          2.68618  4.42225  2.77519  2.73123  3.46354  2.40513  3.72494  3.29354  2.67741  2.69355  4.24690  2.90347  2.73739  3.18146  2.89801  2.37887  2.77519  2.98518  4.58477  3.61503
          0.03394  3.79585  4.51819  0.61958  0.77255  0.48576  0.95510
    666   2.91040  5.02118  1.03459  2.29415  4.38876  3.15538  3.86864  3.96018  2.93912  3.58318  4.56156  2.84580  3.80303  3.10913  3.44324  2.88288  3.24807  3.60825  5.57214  4.27689    666 d - - -
          2.68618  4.42225  2.77519  2.73123  3.46354  2.40513  3.72494  3.29354  2.67741  2.69355  4.24690  2.90347  2.73739  3.18146  2.89801  2.37887  2.77519  2.98518  4.58477  3.61503
          0.03394  3.79585  4.51819  0.61958  0.77255  0.48576  0.95510
    667   2.91040  5.02118  1.03459  2.29415  4.38876  3.15538  3.86864  3.96018  2.93912  3.58318  4.56156  2.84580  3.80303  3.10913  3.44324  2.88288  3.24807  3.60825  5.57214  4.27689    667 d - - -
          2.68618  4.42225  2.77519  2.73123  3.46354  2.40513  3.72494  3.29354  2.67741  2.69355  4.24690  2.90347  2.73739  3.18146  2.89801  2.37887  2.77519  2.98518  4.58477  3.61503
          0.03394  3.79585  4.51819  0.61958  0.77255  0.48576  0.95510
    668   2.89002  4.97982  2.46164  1.13983  4.31705  3.22719  3.81005  3.75576  2.68114  3.38625  4.36581  2.89548  3.82878  3.02872  3.08035  2.88163  3.19441  3.44836  5.50331  4.22786    668 e - - -
          2.68618  4.42225  2.77519  2.73123  3.46354  2.40513  3.72494  3.29354  2.67741  2.69355  4.24690  2.90347  2.73739  3.18146  2.89801  2.37887  2.77519  2.98518  4.58477  3.61503
          0.03394  3.79585  4.51819  0.61958  0.77255  0.48576  0.95510
    669   1.13028  4.15731  3.38741  3.17741  3.97841  2.98341  4.20816  3.09276  3.19172  2.97759  4.01968  3.34558  3.71559  3.54047  3.44632  2.50918  2.78132  2.76062  5.41337  4.20549    669 a - - -
          2.68618  4.42225  2.77519  2.73123  3.46354  2.40513  3.72494  3.29354  2.67741  2.69355  4.24690  2.90347  2.73739  3.18146  2.89801  2.37887  2.77519  2.98518  4.58477  3.61503
          0.03394  3.79585  4.51819  0.61958  0.77255  0.48576  0.95510
    670   2.28072  4.19900  3.14304  2.95724  4.00083  2.93045  4.06826  3.51397  3.02571  3.24092  4.17490  3.19308  3.66335  3.38155  3.31277  1.21285  2.75547  3.06599  5.37995  4.08441    670 s - - -
          2.68618  4.42225  2.77519  2.73123  3.46354  2.40513  3.72494  3.29354  2.67741  2.69355  4.24690  2.90347  2.73739  3.18146  2.89801  2.37887  2.77519  2.98518  4.58477  3.61503
          0.03394  3.79585  4.51819  0.61958  0.77255  0.48576  0.95510
    671   2.89002  4.97982  2.46164  1.13983  4.31705  3.22719  3.81005  3.75576  2.68114  3.38625  4.36581  2.89548  3.82878  3.02872  3.08035  2.88163  3.19441  3.44836  5.50331  4.22786    671 e - - -
          2.68618  4.42225  2.77519  2.73123  3.46354  2.40513  3.72494  3.29354  2.67741  2.69355  4.24690  2.90347  2.73739  3.18146  2.89801  2.37887  2.77519  2.98518  4.58477  3.61503
          0.03394  3.79585  4.51819  0.61958  0.77255  0.48576  0.95510
    672   1.13028  4.15731  3.38741  3.17741  3.97841  2.98341  4.20816  3.09276  3.19172  2.97759  4.01968  3.34558  3.71559  3.54047  3.44632  2.50918  2.78132  2.76062  5.41337  4.20549    672 a - - -
          2.68618  4.42225  2.77519  2.73123  3.46354  2.40513  3.72494  3.29354  2.67741  2.69355  4.24690  2.90347  2.73739  3.18146  2.89801  2.37887  2.77519  2.98518  4.58477  3.61503
          0.03394  3.79585  4.51819  0.61958  0.77255  0.48576  0.95510
    673   3.07102  4.55716  4.06533  3.70691  3.10991  3.88283  4.38674  2.31233  3.47532  0.97587  3.16059  3.98955  4.33279  3.86210  3.66310  3.44769  3.36958  2.32936  4.95932  3.66429    673 l - - -
          2.68618  4.42225  2.77519  2.73123  3.46354  2.40513  3.72494  3.29354  2.67741  2.69355  4.24690  2.90347  2.73739  3.18146  2.89801  2.37887  2.77519  2.98518  4.58477  3.61503
          0.03394  3.79585  4.51819  0.61958  0.77255  0.48576  0.95510
    674   2.91040  5.02118  1.03459  2.29415  4.38876  3.15538  3.86864  3.96018  2.93912  3.58318  4.56156  2.84580  3.80303  3.10913  3.44324  2.88288  3.24807  3.60825  5.57214  4.27689    674 d - - -
          2.68618  4.42225  2.77519  2.73123  3.46354  2.40513  3.72494  3.29354  2.67741  2.69355  4.24690  2.90347  2.73739  3.18146  2.89801  2.37887  2.77519  2.98518  4.58477  3.61503
          0.03394  3.79585  4.51819  0.61958  0.77255  0.48576  0.95510
    675   2.28072  4.19900  3.14304  2.95724  4.00083  2.93045  4.06826  3.51397  3.02571  3.24092  4.17490  3.19308  3.66335  3.38155  3.31277  1.21285  2.75547  3.06599  5.37995  4.08441    675 s - - -
          2.68618  4.42225  2.77519  2.73123  3.46354  2.40513  3.72494  3.29354  2.67741  2.69355  4.24690  2.90347  2.73739  3.18146  2.89801  2.37887  2.77519  2.98518  4.58477  3.61503
          0.03394  3.79585  4.51819  0.61958  0.77255  0.48576  0.95510
    676   2.82391  4.80348  2.85654  2.61232  3.96119  3.31750  3.76918  3.58217  2.43905  3.09197  4.12421  3.07053  3.87128  1.37714  2.72383  2.87594  3.12199  3.31731  5.24801  3.93728    676 q - - -
          2.68618  4.42225  2.77519  2.73123  3.46354  2.40513  3.72494  3.29354  2.67741  2.69355  4.24690  2.90347  2.73739  3.18146  2.89801  2.37887  2.77519  2.98518  4.58477  3.61503
          0.03394  3.79585  4.51819  0.61958  0.77255  0.48576  0.95510
    677   2.89002  4.97982  2.46164  1.13983  4.31705  3.22719  3.81005  3.75576  2.68114  3.38625  4.36581  2.89548  3.82878  3.02872  3.08035  2.88163  3.19441  3.44836  5.50331  4.22786    677 e - - -
          2.68618  4.42225  2.77519  2.73123  3.46354  2.40513  3.72494  3.29354  2.67741  2.69355  4.24690  2.90347  2.73739  3.18146  2.89801  2.37887  2.77519  2.98518  4.58477  3.61503
          0.03394  3.79585  4.51819  0.61958  0.77255  0.48576  0.95510
    678   2.37506  4.21928  3.36343  3.11426  3.90438  3.06047  4.13698  3.02232  3.05568  2.88842  3.94560  3.33461  3.75891  3.45489  3.31686  2.57569  1.30895  2.72553  5.34910  4.12161    678 t - - -
          2.68618  4.42225  2.77519  2.73123  3.46354  2.40513  3.72494  3.29354  2.67741  2.69355  4.24690  2.90347  2.73739  3.18146  2.89801  2.37887  2.77519  2.98518  4.58477  3.61503
          0.03394  3.79585  4.51819  0.61958  0.77255  0.48576  0.95510
    679   2.89002  4.97982  2.46164  1.13983  4.31705  3.22719  3.81005  3.75576  2.68114  3.38625  4.36581  2.89548  3.82878  3.02872  3.08035  2.88163  3.19441  3.44836  5.50331  4.22786    679 e - - -
          2.68618  4.42225  2.77519  2.73123  3.46354  2.40513  3.72494  3.29354  2.67741  2.69355  4.24690  2.90347  2.73739  3.18146  2.89801  2.37887  2.77519  2.98518  4.58477  3.61503
          0.03394  3.79585  4.51819  0.61958  0.77255  0.48576  0.95510
    680   2.28072  4.19900  3.14304  2.95724  4.00083  2.93045  4.06826  3.51397  3.02571  3.24092  4.17490  3.19308  3.66335  3.38155  3.31277  1.21285  2.75547  3.06599  5.37995  4.08441    680 s - - -
          2.68618  4.42225  2.77519  2.73123  3.46354  2.40513  3.72494  3.29354  2.67741  2.69355  4.24690  2.90347  2.73739  3.18146  2.89801  2.37887  2.77519  2.98518  4.58477  3.61503
          0.03394  3.79585  4.51819  0.61958  0.77255  0.48576  0.95510
    681   2.89002  4.97982  2.46164  1.13983  4.31705  3.22719  3.81005  3.75576  2.68114  3.38625  4.36581  2.89548  3.82878  3.02872  3.08035  2.88163  3.19441  3.44836  5.50331  4.22786    681 e - - -
          2.68618  4.42225  2.77519  2.73123  3.46354  2.40513  3.72494  3.29354  2.67741  2.69355  4.24690  2.90347  2.73739  3.18146  2.89801  2.37887  2.77519  2.98518  4.58477  3.61503
          0.03394  3.79585  4.51819  0.61958  0.77255  0.48576  0.95510
    682   3.26271  4.63318  4.22324  3.83238  1.49157  4.08704  3.43935  2.99808  3.70483  2.39315  3.62712  3.81521  4.42403  3.80909  3.84208  3.43865  3.49494  2.91528  3.64903  1.47374    682 y - - -
          2.68618  4.42225  2.77519  2.73123  3.46354  2.40513  3.72494  3.29354  2.67741  2.69355  4.24690  2.90347  2.73739  3.18146  2.89801  2.37887  2.77519  2.98518  4.58477  3.61503
          0.02297  3.78488        *  0.61958  0.77255  0.00000        *
//
```
